## Supplementary data files for "Systematic contextual biases in SegmentNT potentially relevant to other nucleotide transformer models": linc00207_pos257.txt (part 1 of 5)

```
protein_coding_gene=[0.0464581, 0.12615192, 0.09269731, 0.08347788, 0.1365548, 0.06462474, 0.04334059, 0.1260064, 0.08157919, 0.06751232, 0.11327592, 0.05299456, 0.03516904, 0.11122524, 0.07342418, 0.07035495, 0.11553558, 0.05360183, 0.03851188, 0.11021375, 0.07085116, 0.06280334, 0.09515907, 0.04371234, 0.03486704, 0.09745362, 0.06626905, 0.06370091, 0.10030356, 0.04146794, 0.0364114, 0.09959714, 0.07235372, 0.06185827, 0.10472675, 0.04088267, 0.03353466, 0.10078265, 0.06578597, 0.06051731, 0.10114323, 0.04162573, 0.03349891, 0.10101099, 0.06839776, 0.06017971, 0.10507646, 0.04128787, 0.03472427, 0.10613395, 0.07242896, 0.06245939, 0.11222148, 0.03914592, 0.03567119, 0.10529952, 0.06812114, 0.05671815, 0.10877625, 0.03963134, 0.0332569, 0.10857976, 0.06547678, 0.05788749, 0.10900755, 0.04079247, 0.03547328, 0.11096717, 0.07170548, 0.06101314, 0.11304986, 0.04181301, 0.033974, 0.11233836, 0.07444941, 0.05960174, 0.11033759, 0.0415795, 0.03950121, 0.11036134, 0.07938707, 0.05589386, 0.10154022, 0.03905042, 0.03643377, 0.09792937, 0.07667769, 0.05169368, 0.08269008, 0.03754007, 0.03359939, 0.08984746, 0.07459156, 0.0534692, 0.08328754, 0.04400489, 0.03816937, 0.09370472, 0.07530519, 0.05840388, 0.08204506, 0.04215381, 0.03778498, 0.09094421, 0.07849084, 0.0545126, 0.07896943, 0.04048074, 0.03521584, 0.09437659, 0.07776058, 0.0512112, 0.08588663, 0.04452258, 0.03750267, 0.09224444, 0.07987612, 0.05292319, 0.08119427, 0.042079, 0.0341888, 0.08728965, 0.06924681, 0.04909868, 0.07356033, 0.04078004, 0.03441102, 0.07456037, 0.06353897, 0.04172364, 0.05906296, 0.03150535, 0.02905038, 0.0650079, 0.05843292, 0.04046515, 0.05090629, 0.02655195, 0.02618583, 0.05676033, 0.05197417, 0.03995356, 0.04203596, 0.02621501, 0.02244222, 0.04703957, 0.04777718, 0.04516282, 0.0426676, 0.02540194, 0.02116602, 0.04733355, 0.04197603, 0.04431535, 0.04300342, 0.02461458, 0.02002366, 0.04712982, 0.04421596, 0.04137472, 0.041246, 0.02541836, 0.02036344, 0.04741452, 0.04506024, 0.0399826, 0.04216805, 0.02747909, 0.02296704, 0.04986249, 0.04364397, 0.0370949, 0.04017272, 0.02657402, 0.02293589, 0.04983056, 0.04138663, 0.03292569, 0.04048704, 0.02633539, 0.02253884, 0.05048237, 0.04057242, 0.03309686, 0.04306749, 0.02511189, 0.02069509, 0.05063667, 0.04162134, 0.03314199, 0.04296432, 0.02501642, 0.01882421, 0.0465087, 0.03780581, 0.03258996, 0.04440109, 0.02529033, 0.01998706, 0.04452169, 0.03888709, 0.03284666, 0.04546781, 0.02695062, 0.02220627, 0.04677166, 0.04312559, 0.03047438, 0.04431377, 0.02590571, 0.0232192, 0.04857552, 0.04072698, 0.02984951, 0.04146048, 0.0249007, 0.02362804, 0.04828369, 0.04018921, 0.02977307, 0.04311477, 0.0253805, 0.02482302, 0.05157638, 0.04042543, 0.02971068, 0.04064364, 0.02407326, 0.02306614, 0.05185791, 0.03978568, 0.02855895, 0.04076359, 0.0232556, 0.02214742, 0.04957086, 0.04114322, 0.0288177, 0.04313403, 0.02429065, 0.02105581, 0.04871698, 0.03979457, 0.03008368, 0.04356315, 0.0243409, 0.02118516, 0.05024573, 0.03907664, 0.03175243, 0.04559321, 0.02407641, 0.02063763, 0.04843839, 0.03807327, 0.03017022, 0.04498518, 0.02438586, 0.02011358, 0.05167503, 0.04033475, 0.0298606, 0.04556152, 0.02428885, 0.01930309, 0.0507776, 0.03901861, 0.02897374, 0.04802983, 0.02409054, 0.02010505, 0.0492323, 0.03819261, 0.02840792, 0.04574833, 0.025042, 0.02066097, 0.05319249, 0.03906803, 0.02764123, 0.04662184, 0.02360204, 0.02181893, 0.05608936, 0.04203461, 0.02849698, 0.04586344, 0.02344415, 0.02264551, 0.05560249, 0.0463695, 0.02776597, 0.04723031, 0.02331833, 0.02158806, 0.05596715, 0.05022295, 0.02439142, 0.047533, 0.02132251, 0.01970793, 0.05254896, 0.04737528, 0.02352978, 0.04500319, 0.02028416, 0.01984719, 0.05255075, 0.04371212, 0.02471368, 0.04367094, 0.02005737, 0.01989813, 0.05000225, 0.04485337, 0.02155923, 0.04245947, 0.02027184, 0.02078123, 0.05056451, 0.04161987, 0.0218984, 0.03855314, 0.01883143, 0.01919733, 0.04904294, 0.03825957, 0.0234954, 0.03747109, 0.01807268, 0.01907888, 0.04858859, 0.03823976, 0.02442588, 0.03852561, 0.01846719, 0.01680533, 0.04515709, 0.03621143, 0.02604269, 0.04019815, 0.02004055, 0.01731202, 0.04607499, 0.03780514, 0.02645995, 0.04303315, 0.02185229, 0.01660065, 0.04846083, 0.04094468, 0.02600343, 0.04076641, 0.02324216, 0.01482565, 0.0469982, 0.03786947, 0.02282901, 0.03501261, 0.02161363, 0.01364543, 0.0459928, 0.03589855, 0.02533327, 0.0366079, 0.02133968, 0.01452204, 0.0455589, 0.03676957, 0.02284845, 0.03700451, 0.02073142, 0.01366446, 0.0451637, 0.03648766, 0.02880299, 0.03663594, 0.01819771, 0.01165884, 0.04553384, 0.03459419, 0.02967924, 0.03300083, 0.01826399, 0.01108809, 0.04368258, 0.03273106, 0.03045312, 0.03081527, 0.01743173, 0.01015111, 0.04323313, 0.03192918, 0.03307911, 0.03219019, 0.01698993, 0.00962734, 0.04119952, 0.03167664, 0.03306755, 0.03164215, 0.01713158, 0.01034801, 0.04062562, 0.02940491, 0.03351811, 0.03035228, 0.01649399, 0.0101201, 0.03889696, 0.02881634, 0.0351989, 0.03214647, 0.01637148, 0.01033368, 0.03769182, 0.03113004, 0.03895392, 0.0359485, 0.01678852, 0.01087393, 0.03917374, 0.03200476, 0.04203835, 0.04091902, 0.01879244, 0.0119163, 0.04239856, 0.03440817, 0.0438269, 0.03854228, 0.0189028, 0.01270735, 0.04023265, 0.03279938, 0.04276479, 0.03987606, 0.01891045, 0.01219172, 0.03769306, 0.03009132, 0.04569503, 0.03836245, 0.01690888, 0.01118222, 0.03731484, 0.02977573, 0.04386492, 0.03608619, 0.01609454, 0.01080176, 0.03748197, 0.03130949, 0.04570694, 0.03775774, 0.01826197, 0.01111522, 0.0396286, 0.03160805, 0.04957506, 0.03947198, 0.01868351, 0.01199301, 0.04085895, 0.03182171, 0.04632316, 0.03844874, 0.01898463, 0.01168604, 0.0361577, 0.03217201, 0.04203501, 0.03811234, 0.01776987, 0.01221141, 0.03647855, 0.0311863, 0.04072124, 0.03715057, 0.0175971, 0.01168889, 0.03642713, 0.02870491, 0.04279668, 0.03683858, 0.01750907, 0.01036669, 0.03455479, 0.02518232, 0.04246506, 0.04014838, 0.01687069, 0.01103106, 0.03224212, 0.02699272, 0.04497053, 0.04080738, 0.01718304, 0.01172715, 0.03544461, 0.02900014, 0.0441974, 0.04243001, 0.01868724, 0.01185662, 0.0384092, 0.03080348, 0.04922008, 0.04258494, 0.01805144, 0.01228339, 0.03884551, 0.03109309, 0.04464124, 0.0379791, 0.016832, 0.0120628, 0.03806108, 0.03217736, 0.04600328, 0.0377957, 0.01592168, 0.01209322, 0.03798587, 0.03090343, 0.04470314, 0.04004987, 0.01607466, 0.01203835, 0.03685562, 0.03017429, 0.04589733, 0.03991694, 0.01588765, 0.01200367, 0.03793793, 0.03077964, 0.04439515, 0.03830314, 0.01431245, 0.01054942, 0.03331578, 0.02568853, 0.04084448, 0.03375705, 0.01345909, 0.01082676, 0.03516473, 0.02887687, 0.04215466, 0.03854553, 0.01466013, 0.01106673, 0.03121764, 0.02575614, 0.04099957, 0.03710145, 0.01418212, 0.00970093, 0.02966644, 0.02389594, 0.03916815, 0.0342222, 0.01371501, 0.00995275, 0.02898961, 0.02505842, 0.04049141, 0.03743427, 0.01440797, 0.01061653, 0.03158695, 0.02563754, 0.03798689, 0.03479749, 0.01419688, 0.01036626, 0.02940944, 0.0253999, 0.03911814, 0.03525581, 0.01425507, 0.01048039, 0.02792708, 0.02388864, 0.0397479, 0.03450092, 0.01357322, 0.00947991, 0.02608622, 0.02287294, 0.04039609, 0.03317717, 0.01223104, 0.00868722, 0.02693359, 0.02341724, 0.04393278, 0.03350056, 0.01289832, 0.00888865, 0.02830224, 0.02338164, 0.04266461, 0.03420802, 0.01236102, 0.00908792, 0.02956137, 0.02339309, 0.03734076, 0.02906366, 0.01257456, 0.0090333, 0.03282359, 0.02479176, 0.03730382, 0.03035381, 0.0131019, 0.00946995, 0.03226725, 0.02449429, 0.03576459, 0.03376013, 0.01460702, 0.00986268, 0.03358477, 0.02413548, 0.03494175, 0.03497181, 0.01374738, 0.00922175, 0.0281685, 0.02459392, 0.03658924, 0.03504327, 0.0127518, 0.00844362, 0.0273167, 0.02428999, 0.04003512, 0.03178727, 0.01216798, 0.00890503, 0.02818976, 0.02403007, 0.03597466, 0.02902476, 0.01252658, 0.00859618, 0.0292167, 0.02497297, 0.03707086, 0.02986667, 0.01204893, 0.00814621, 0.02692159, 0.02541085, 0.0354278, 0.03036307, 0.01227847, 0.00807391, 0.02530106, 0.02507242, 0.03907694, 0.02950362, 0.0115827, 0.00752458, 0.02606479, 0.0255792, 0.03966374, 0.02890762, 0.01207298, 0.00754529, 0.02523827, 0.025054, 0.03940121, 0.0285664, 0.0132965, 0.00826499, 0.02629521, 0.02748801, 0.04198652, 0.02983642, 0.01375089, 0.00841637, 0.02744564, 0.027463, 0.04120267, 0.02942607, 0.01347118, 0.00832343, 0.02696008, 0.02675349, 0.04212204, 0.02887256, 0.01298155, 0.00776467, 0.024149, 0.02408781, 0.04030454, 0.02892729, 0.012919, 0.00798168, 0.02534117, 0.02379389, 0.04004128, 0.02687115, 0.01278032, 0.00752377, 0.02371217, 0.02302049, 0.04333075, 0.02671036, 0.01201129, 0.00720821, 0.02416132, 0.02345354, 0.04067563, 0.02699885, 0.01274936, 0.00732092, 0.02412991, 0.02323233, 0.04145744, 0.02739577, 0.01292607, 0.00788503, 0.02437776, 0.02357055, 0.041305, 0.02639119, 0.0130989, 0.00758596, 0.02445612, 0.02344744, 0.04243961, 0.02793815, 0.01271689, 0.00791423, 0.0255408, 0.02321425, 0.04087363, 0.02788462, 0.01295078, 0.00760579, 0.02470256, 0.02280262, 0.04037277, 0.02597276, 0.01210689, 0.00770296, 0.02470797, 0.02241307, 0.03952433, 0.02651067, 0.0122512, 0.00731083, 0.0240338, 0.02334559, 0.04220467, 0.02791511, 0.01217558, 0.00768301, 0.02556138, 0.02407311, 0.04281029, 0.02794095, 0.01331313, 0.00786169, 0.02551052, 0.02300582, 0.04144039, 0.02875528, 0.01273595, 0.00815067, 0.02523687, 0.02298647, 0.04038961, 0.0262769, 0.0118045, 0.00746772, 0.02436426, 0.02287869, 0.04261215, 0.02661031, 0.01180491, 0.00752785, 0.02550953, 0.02251097, 0.04023168, 0.02653406, 0.01238844, 0.0072902, 0.02429952, 0.02256916, 0.03996925, 0.02619183, 0.01244615, 0.00757878, 0.02522733, 0.02321189, 0.03964387, 0.02592493, 0.01284572, 0.00728037, 0.02532952, 0.02375003, 0.04088634, 0.02651132, 0.01267043, 0.00722012, 0.02648158, 0.02393084, 0.04021036, 0.02759115, 0.01287881, 0.00704475, 0.02498688, 0.0224603, 0.0382321, 0.02683616, 0.0124445, 0.00709494, 0.02507309, 0.02356612, 0.03703106, 0.02590782, 0.0120901, 0.00671618, 0.02424531, 0.02333045, 0.04033114, 0.02740506, 0.01213247, 0.00684622, 0.02483624, 0.02366512, 0.04227186, 0.02818995, 0.01239927, 0.00687095, 0.02501455, 0.02378524, 0.03908419, 0.02919329, 0.01280036, 0.00746416, 0.02518477, 0.02400583, 0.03425444, 0.02709197, 0.01276598, 0.00708028, 0.02352827, 0.02206176, 0.04025469, 0.02822165, 0.01133588, 0.00686225, 0.02578937, 0.02343249, 0.04645921, 0.03079879, 0.01191357, 0.00696886, 0.02578836, 0.02302702, 0.04520172, 0.030255, 0.01107188, 0.00651472, 0.02416865, 0.02085691, 0.04326808, 0.02837301, 0.01117568, 0.00620147, 0.02515305, 0.02184177, 0.04575064, 0.02997468, 0.01171169, 0.00648633, 0.02635322, 0.02148301, 0.04158152, 0.02999022, 0.01235944, 0.006555, 0.02615253, 0.0228961, 0.03885872, 0.03065456, 0.01284824, 0.00714751, 0.02658233, 0.0230025, 0.03938797, 0.02961721, 0.01255265, 0.00706423, 0.02682214, 0.02299495, 0.03938047, 0.02940263, 0.01230502, 0.00713596, 0.02729136, 0.02221379, 0.03972952, 0.02926547, 0.01323863, 0.00725119, 0.02558496, 0.02157635, 0.04032629, 0.02929075, 0.01271919, 0.00737058, 0.02566479, 0.02220492, 0.04072347, 0.02936694, 0.01324457, 0.00741003, 0.02639272, 0.02298344, 0.04295393, 0.03051906, 0.01336396, 0.00761656, 0.02763725, 0.02329443, 0.04378807, 0.03028079, 0.01366686, 0.00755098, 0.02664371, 0.02234425, 0.04364844, 0.02981064, 0.01336932, 0.00790487, 0.02701931, 0.02293046, 0.04393499, 0.02902689, 0.01322197, 0.00745502, 0.02688921, 0.02239496, 0.04702228, 0.03001222, 0.01361635, 0.00806405, 0.03048427, 0.02356628, 0.05015216, 0.03213115, 0.01608302, 0.0091322, 0.03208782, 0.02364022, 0.05088041, 0.03450762, 0.01528884, 0.00882317, 0.02968356, 0.0236102, 0.05726407, 0.03500549, 0.01589049, 0.00929095, 0.03090098, 0.02448086, 0.06365426, 0.0345548, 0.01677889, 0.00913099, 0.0323749, 0.02421893, 0.06032929, 0.0360606, 0.01748606, 0.00916286, 0.03057292, 0.02338892, 0.05939617, 0.03545574, 0.01693439, 0.00889199, 0.02988949, 0.02243147, 0.059278, 0.03360469, 0.01656409, 0.00795153, 0.02872827, 0.02217374, 0.0570767, 0.03458531, 0.01634827, 0.00815182, 0.02929153, 0.02198692, 0.05514398, 0.03407802, 0.01664753, 0.00796664, 0.02908715, 0.0211403, 0.05446524, 0.03548642, 0.01674556, 0.00808931, 0.02913742, 0.02103575, 0.05242662, 0.03266482, 0.01555758, 0.00758092, 0.02902998, 0.0209143, 0.05190647, 0.0325022, 0.01543675, 0.00735461, 0.02883344, 0.0207875, 0.04883445, 0.03095185, 0.01593665, 0.00728063, 0.02803186, 0.01986844, 0.04782834, 0.03077592, 0.01538017, 0.00747112, 0.02785851, 0.02033272, 0.0474041, 0.03056931, 0.01526714, 0.00741584, 0.02791964, 0.02015881, 0.04805358, 0.03160117, 0.01476601, 0.00746036, 0.0284783, 0.02029177, 0.04600581, 0.0316936, 0.01555718, 0.00740355, 0.02813511, 0.01928443, 0.04732206, 0.03253193, 0.01553052, 0.00756472, 0.02868119, 0.0193329, 0.04763897, 0.03241951, 0.01517769, 0.00705354, 0.02701751, 0.01980421, 0.04640999, 0.03176198, 0.01507665, 0.00707305, 0.0273236, 0.0192906, 0.04597762, 0.03139468, 0.01620565, 0.00711493, 0.02697163, 0.01893442, 0.04590375, 0.03107919, 0.0156888, 0.00746453, 0.02726414, 0.01907549, 0.04599683, 0.03034579, 0.01454631, 0.00710489, 0.02868405, 0.01911914, 0.04841109, 0.030649, 0.01414001, 0.00670218, 0.02929463, 0.01902368, 0.04669802, 0.03118233, 0.01513602, 0.00683583, 0.02800867, 0.01826018, 0.04569446, 0.03077731, 0.01501189, 0.00700927, 0.02965238, 0.01859373, 0.0452354, 0.02916458, 0.01501176, 0.0069138, 0.02859697, 0.01844991, 0.04659402, 0.03121817, 0.01616675, 0.00715166, 0.02553778, 0.01785436, 0.04439025, 0.03183231, 0.01681638, 0.00704967, 0.02944545, 0.01989991, 0.04931868, 0.03345422, 0.01713598, 0.00737887, 0.02919917, 0.02104088, 0.04884833, 0.03218871, 0.01669316, 0.00708807, 0.02840675, 0.02076377, 0.05135603, 0.03256936, 0.01649069, 0.00735633, 0.02905894, 0.02036932, 0.04998481, 0.03291763, 0.01723774, 0.00741751, 0.02814591, 0.02006494, 0.05090326, 0.03360224, 0.01696009, 0.00785299, 0.02847409, 0.02005189, 0.05022844, 0.03294414, 0.01677559, 0.0076022, 0.02816149, 0.01969813, 0.05230614, 0.03311876, 0.01656089, 0.00747018, 0.02915854, 0.01973436, 0.05070968, 0.03263323, 0.01653275, 0.00699381, 0.02746492, 0.01917252, 0.04902542, 0.03241937, 0.01587917, 0.00720957, 0.02735308, 0.01932679, 0.04810425, 0.03199039, 0.01561469, 0.00706476, 0.02726173, 0.01980047, 0.05053391, 0.03246968, 0.01549909, 0.00736137, 0.02804358, 0.01984233, 0.04905226, 0.03223524, 0.01624189, 0.00743844, 0.02742693, 0.01921364, 0.04943396, 0.03275418, 0.01626329, 0.0075727, 0.02765981, 0.0191992, 0.04944783, 0.03182613, 0.01627383, 0.00715995, 0.0274713, 0.01924841, 0.0511149, 0.0327801, 0.01615622, 0.00722544, 0.02779172, 0.01948702, 0.0473358, 0.03178266, 0.01656415, 0.00721506, 0.02751287, 0.01959947, 0.04698591, 0.03304616, 0.01630352, 0.00756542, 0.02758051, 0.01945646, 0.04591507, 0.03165714, 0.01586733, 0.00728, 0.02726971, 0.01955273, 0.04980476, 0.03205503, 0.01559491, 0.0071145, 0.0276548, 0.01933366, 0.04871448, 0.03197987, 0.01638463, 0.00712967, 0.02733026, 0.01918696, 0.05016463, 0.03352911, 0.01604406, 0.00745955, 0.02722496, 0.01934594, 0.04982059, 0.0309092, 0.01551792, 0.00707117, 0.02684475, 0.01931749, 0.05137262, 0.03220433, 0.01565897, 0.00710823, 0.02786649, 0.01866142, 0.05050975, 0.03381911, 0.01690141, 0.00746037, 0.0259573, 0.01808808, 0.05327852, 0.03428224, 0.01638055, 0.00711629, 0.02498139, 0.02003074, 0.04958589, 0.0312008, 0.01546939, 0.00683263, 0.02388405, 0.01902873, 0.05279242, 0.03241068, 0.01445281, 0.00677597, 0.02279588, 0.01780442, 0.04946475, 0.03105223, 0.01481713, 0.00699863, 0.02021699, 0.01717505, 0.047607, 0.02926603, 0.01338885, 0.00650254, 0.01874799, 0.01653064, 0.04733518, 0.02947573, 0.01422978, 0.00697205, 0.02047782, 0.01748315, 0.0487437, 0.03109069, 0.01402925, 0.00678026, 0.02030093, 0.01660402, 0.04721813, 0.03100307, 0.01496466, 0.00688189, 0.02030805, 0.0163822, 0.04694935, 0.02986708, 0.01378286, 0.00680431, 0.01876203, 0.01443933, 0.04448035, 0.02849503, 0.01379971, 0.00659513, 0.01807495, 0.01469021, 0.04934916, 0.02798708, 0.01339772, 0.00704525, 0.01950502, 0.01614916, 0.05212613, 0.02931486, 0.01440744, 0.00691788, 0.01888983, 0.0157502, 0.05856569, 0.03161835, 0.01354327, 0.00756923, 0.0192753, 0.0161466, 0.05533195, 0.03042637, 0.01355009, 0.00716996, 0.01859272, 0.01582294, 0.05654522, 0.03071723, 0.01340911, 0.00721193, 0.02050411, 0.01598208, 0.0555683, 0.03212258, 0.01463823, 0.00747344, 0.01955757, 0.01560087, 0.05529608, 0.03334794, 0.01487345, 0.00789033, 0.01922537, 0.0155713, 0.05501064, 0.03194822, 0.01432449, 0.00759934, 0.01900332, 0.01716125, 0.05476589, 0.03604017, 0.01419309, 0.00763874, 0.01932718, 0.01557002, 0.05083725, 0.0329654, 0.01486396, 0.00757115, 0.01824813, 0.01550667, 0.04671018, 0.03151683, 0.0146949, 0.00748431, 0.01847714, 0.01554082, 0.04731891, 0.03349376, 0.01571841, 0.0076679, 0.01922705, 0.01669648, 0.05475854, 0.03491559, 0.01558428, 0.00763729, 0.02036261, 0.01780916, 0.05257438, 0.03800515, 0.01710826, 0.00795872, 0.01913107, 0.01662159, 0.05354464, 0.04088505, 0.01901412, 0.00805799, 0.02029577, 0.01812376, 0.0529977, 0.03519807, 0.01859124, 0.00779682, 0.01932792, 0.01807466, 0.05570623, 0.03664352, 0.01982957, 0.00776805, 0.02080952, 0.01993142, 0.05738386, 0.0354031, 0.02150512, 0.00767529, 0.020551, 0.02093054, 0.05384823, 0.03508718, 0.02233999, 0.00819906, 0.02096763, 0.0221639, 0.05100201, 0.03551544, 0.02217572, 0.00820431, 0.02134271, 0.02194678, 0.06027247, 0.03746391, 0.02086628, 0.00861669, 0.02094537, 0.0224927, 0.05466203, 0.0336662, 0.02009151, 0.00858445, 0.02008006, 0.0216021, 0.05089098, 0.03360134, 0.01710232, 0.00825593, 0.01840559, 0.0208429, 0.05042227, 0.03129061, 0.0163639, 0.00802071, 0.01847668, 0.02042217, 0.05837181, 0.03428718, 0.01551899, 0.00786574, 0.01782589, 0.01932347, 0.05492277, 0.03152572, 0.0162267, 0.00813265, 0.01765637, 0.0187549, 0.06125676, 0.02900587, 0.01536177, 0.00900983, 0.01718609, 0.02079203, 0.06704327, 0.03170316, 0.01826806, 0.00885163, 0.01574911, 0.02274336, 0.05341092, 0.02381837, 0.0172567, 0.00783466, 0.01698693, 0.01929318, 0.03617746, 0.0233668, 0.01710701, 0.00668326, 0.01525925, 0.01985723, 0.03516935, 0.02356466, 0.0157449, 0.00633513, 0.01539699, 0.02011732, 0.0359716, 0.02063154, 0.01481192, 0.00636596, 0.01659392, 0.01847992, 0.03011181, 0.01840504, 0.01196954, 0.00624114, 0.01787918, 0.01460779, 0.02317239, 0.01667927, 0.01131507, 0.00589424, 0.01677205, 0.01221875, 0.0208218, 0.01674031, 0.0101955, 0.00553025, 0.01766581, 0.01406243, 0.02216987, 0.01570649, 0.00927364, 0.0049769, 0.01485644, 0.01312065, 0.02261901, 0.01802436, 0.00940236, 0.00489467, 0.01565412, 0.01308457, 0.02436621, 0.0166938, 0.00971369, 0.0046621, 0.01379727, 0.01188379, 0.02319175, 0.01752971, 0.01000892, 0.00466963, 0.01372266, 0.01168583, 0.02202056, 0.01623487, 0.0087398, 0.00433506, 0.01368828, 0.01149318, 0.02337787, 0.01675481, 0.00932721, 0.00468102, 0.01316324, 0.01061725, 0.02360917, 0.01709333, 0.00966244, 0.00456578, 0.01343921, 0.01072892, 0.02444038, 0.01862063, 0.01008064, 0.0046273, 0.01399756, 0.0108602, 0.02570513, 0.01769175, 0.00981473, 0.00453894, 0.01377778, 0.01087273, 0.02697605, 0.01722571, 0.00996885, 0.00432233, 0.01405862, 0.01048139, 0.02632003, 0.01857123, 0.01037111, 0.00440248, 0.01278732, 0.01023537, 0.02539402, 0.0188098, 0.01017706, 0.00457273, 0.01212886, 0.01080537, 0.02396603, 0.01864741, 0.00993385, 0.00426583, 0.01172026, 0.01020142, 0.0246602, 0.01730303, 0.01004088, 0.00431595, 0.01306797, 0.01073809, 0.02443882, 0.01687981, 0.01064138, 0.004333, 0.01228675, 0.01057019, 0.02506935, 0.01658545, 0.01110865, 0.00457766, 0.01226817, 0.01119509, 0.0252036, 0.01517444, 0.01136654, 0.0043334, 0.01283694, 0.01216584, 0.02623359, 0.01534402, 0.0112975, 0.00437323, 0.01441887, 0.01282929, 0.02647669, 0.01557897, 0.0114792, 0.0040914, 0.01248954, 0.01153696, 0.02652119, 0.01637324, 0.01080163, 0.00409161, 0.01219928, 0.01130667, 0.02469403, 0.01427651, 0.01015184, 0.00376901, 0.01185777, 0.01147046, 0.02476212, 0.01396034, 0.01003676, 0.00373214, 0.01161687, 0.01133842, 0.02428065, 0.01442319, 0.01038785, 0.00409266, 0.01193378, 0.01137479, 0.02425195, 0.01434468, 0.01012921, 0.00421329, 0.01154329, 0.01071915, 0.02476921, 0.01497518, 0.01018318, 0.00413552, 0.01177317, 0.01132506, 0.02531319, 0.0145085, 0.00974024, 0.00381955, 0.01146453, 0.01083429, 0.02435278, 0.01447242, 0.0101514, 0.00390891, 0.01193994, 0.01116604, 0.02362558, 0.01343191, 0.00974085, 0.00405211, 0.01253539, 0.01227597, 0.02293883, 0.01297742, 0.00975076, 0.00400898, 0.01210992, 0.01219053, 0.02385284, 0.01334352, 0.00931818, 0.0041448, 0.01253186, 0.01158031, 0.02400538, 0.01328235, 0.00908412, 0.00390788, 0.01202939, 0.01096728, 0.02304453, 0.01392337, 0.00867837, 0.00411247, 0.01220189, 0.01077214, 0.02236031, 0.01325622, 0.00799772, 0.00358555, 0.01161117, 0.0095784, 0.022551, 0.01283294, 0.00804295, 0.00358426, 0.01134135, 0.00992462, 0.02210068, 0.0125368, 0.00862629, 0.00362725, 0.01125512, 0.01070026, 0.022025, 0.01281242, 0.00859705, 0.00409532, 0.01141341, 0.01115316, 0.02187954, 0.01223672, 0.00854976, 0.00398763, 0.01121339, 0.01094594, 0.02378236, 0.01280155, 0.00833579, 0.00384386, 0.01161288, 0.01031826, 0.02347157, 0.01291628, 0.00825156, 0.00376173, 0.01097788, 0.0098162, 0.02292754, 0.01373731, 0.00863197, 0.00409428, 0.01163874, 0.01018283, 0.02225632, 0.01399772, 0.00877878, 0.00401514, 0.01197567, 0.01094293, 0.02362336, 0.01415293, 0.0091337, 0.00421682, 0.01225346, 0.01111312, 0.02393899, 0.01472609, 0.00914866, 0.00405545, 0.01178437, 0.0103022, 0.02358313, 0.01499816, 0.009558, 0.00437699, 0.01150373, 0.01002451, 0.02253219, 0.0140084, 0.0093908, 0.00431145, 0.01117493, 0.0103541, 0.02424113, 0.0145814, 0.00965667, 0.00419885, 0.01100276, 0.01052728, 0.02345416, 0.0141671, 0.00920704, 0.00434099, 0.01086384, 0.01031826, 0.02406892, 0.01430104, 0.00910744, 0.00463169, 0.01162579, 0.01062519, 0.02607675, 0.01540012, 0.00931841, 0.00452682, 0.01207542, 0.01077872, 0.02747732, 0.01624908, 0.00960148, 0.00461869, 0.01244923, 0.01089167, 0.02723455, 0.01647763, 0.0102536, 0.00459676, 0.01223966, 0.01096095, 0.02604359, 0.01566884, 0.01044493, 0.00490705, 0.01235809, 0.01166171, 0.02522005, 0.0147853, 0.00999251, 0.00453877, 0.01135648, 0.01113151, 0.02555143, 0.01475576, 0.00943841, 0.00451786, 0.01164781, 0.01150364, 0.02711864, 0.01553166, 0.00985079, 0.00485087, 0.01210419, 0.01104033, 0.02766253, 0.01590291, 0.00976426, 0.00500868, 0.01220561, 0.01166679, 0.02652144, 0.01580764, 0.01040571, 0.00516009, 0.01244007, 0.01176915, 0.02758052, 0.01557598, 0.0097413, 0.00509917, 0.01253461, 0.01161096, 0.02860413, 0.01652585, 0.00980591, 0.00504094, 0.01220811, 0.01138288, 0.02612967, 0.01596094, 0.00956298, 0.00549636, 0.01239174, 0.01267358, 0.02604357, 0.01620283, 0.00932638, 0.00512978, 0.01185788, 0.01219246, 0.02583965, 0.0158951, 0.00961302, 0.00536564, 0.01229461, 0.0118858, 0.02525427, 0.01587443, 0.00997391, 0.00552923, 0.01229526, 0.01256156, 0.02594035, 0.01631118, 0.00999188, 0.00585881, 0.01061062, 0.00973401, 0.02154996, 0.01309157, 0.00725078, 0.00446801, 0.01082966, 0.01078415, 0.02301943, 0.01524428, 0.00698252, 0.00432082, 0.01099438, 0.01048828, 0.02281496, 0.01460798, 0.0068246, 0.00418058, 0.01064799, 0.01013172, 0.02194829, 0.01445671, 0.00672596, 0.00447067, 0.0107492, 0.0091052, 0.01989663, 0.01330516, 0.00683797, 0.00409732, 0.01141552, 0.00892118, 0.02144121, 0.0129533, 0.00678411, 0.00418003, 0.01149066, 0.00932415, 0.02097561, 0.01243218, 0.0069313, 0.00429704, 0.01108362, 0.00904263, 0.02048867, 0.01249867, 0.00711493, 0.00446844, 0.01186091, 0.00934888, 0.02232465, 0.01249287, 0.00681928, 0.0041312, 0.01185229, 0.00854599, 0.02122877, 0.01168029, 0.00609234, 0.00399475, 0.01164898, 0.00825775, 0.02081777, 0.0108853, 0.00620949, 0.00400759, 0.01108027, 0.00832486, 0.02134404, 0.01196082, 0.0062082, 0.00422752, 0.01161411, 0.00891536, 0.02416895, 0.01277611, 0.00586547, 0.00419302, 0.01160913, 0.00899348, 0.02474222, 0.01283601, 0.00607083, 0.00434518, 0.01160492, 0.00913292, 0.02200027, 0.01270324, 0.00602541, 0.00440043, 0.01090257, 0.00876521, 0.0209846, 0.01259781, 0.00552967, 0.00451085, 0.01084742, 0.00881462, 0.01917791, 0.01202933, 0.00543519, 0.00438655, 0.01040382, 0.00901658, 0.0202098, 0.01188225, 0.00555018, 0.00412708, 0.01025619, 0.00823726, 0.01852161, 0.01183792, 0.0056474, 0.00407984, 0.00999742, 0.00794348, 0.01692479, 0.0121456, 0.00574617, 0.00447983, 0.01005796, 0.00793906, 0.01637707, 0.01171343, 0.00558583, 0.00417958, 0.00967275, 0.00836389, 0.01721274, 0.01254891, 0.005371, 0.00422808, 0.00934312, 0.0081599, 0.017617, 0.01312965, 0.0056723, 0.00427066, 0.00933102, 0.00830373, 0.01762428, 0.01311159, 0.00569474, 0.00434721, 0.00870633, 0.00811558, 0.01653894, 0.01268782, 0.00566003, 0.00414476, 0.00886364, 0.00810853, 0.01811581, 0.01247579, 0.00580034, 0.00416654, 0.00887141, 0.00802934, 0.01702833, 0.01258282, 0.00614489, 0.00399734, 0.0087691, 0.0079375, 0.01741179, 0.01301072, 0.00629164, 0.00440675, 0.00907601, 0.00821626, 0.01736014, 0.01286296, 0.00612793, 0.0043954, 0.00936999, 0.00834679, 0.01809026, 0.01289533, 0.00609193, 0.00423108, 0.00957779, 0.00811743, 0.01740704, 0.01269291, 0.00620208, 0.00414694, 0.00926918, 0.00795786, 0.01759385, 0.01320545, 0.00641058, 0.00429882, 0.00934741, 0.00820803, 0.01733715, 0.01300969, 0.00648515, 0.00422028, 0.0094676, 0.00843625, 0.01746039, 0.01311714, 0.00642896, 0.0041997, 0.0098004, 0.00813608, 0.01713763, 0.01289754, 0.00637069, 0.00422177, 0.00953675, 0.00781844, 0.0170105, 0.01280437, 0.00626721, 0.00432743, 0.00952436, 0.00764804, 0.01667017, 0.01272677, 0.00620572, 0.0040898, 0.00948806, 0.0076228, 0.01700569, 0.01237445, 0.00607401, 0.00404566, 0.00949307, 0.00779945, 0.01674204, 0.01238706, 0.00630628, 0.00403123, 0.00910884, 0.00809075, 0.0165913, 0.01283903, 0.00635532, 0.00434661, 0.00962397, 0.00838217, 0.01610652, 0.01218724, 0.00600187, 0.00427204, 0.00966721, 0.00843459, 0.0168945, 0.01260465, 0.00621574, 0.00431579, 0.00954674, 0.00867144, 0.0169326, 0.01242573, 0.00660681, 0.00429758, 0.00945316, 0.00842392, 0.01649974, 0.01244533, 0.00636722, 0.00416055, 0.00952524, 0.00801083, 0.01661481, 0.01238452, 0.00651954, 0.0040586, 0.00985445, 0.00805971, 0.01714992, 0.01252345, 0.00629527, 0.00404613, 0.01032624, 0.00842591, 0.01745916, 0.01269845, 0.00645405, 0.00411406, 0.009928, 0.00835378, 0.01679678, 0.01289474, 0.00652059, 0.00415661, 0.00969796, 0.00860485, 0.01665621, 0.0127091, 0.00629652, 0.00409542, 0.00974774, 0.00847244, 0.01788701, 0.013203, 0.00649713, 0.00401941, 0.00982335, 0.00838517, 0.01747196, 0.01261658, 0.00660642, 0.00401862, 0.00965664, 0.00814114, 0.01699232, 0.01281168, 0.00643128, 0.00424825, 0.00991374, 0.00784869, 0.01604633, 0.01204939, 0.00590139, 0.00397021, 0.00982363, 0.00815905, 0.01709198, 0.01225269, 0.00603183, 0.00425317, 0.00980814, 0.00809055, 0.01728557, 0.01172315, 0.00609553, 0.00422469, 0.00948784, 0.00780383, 0.01710603, 0.01220491, 0.00615519, 0.00439943, 0.00972917, 0.00830175, 0.01693572, 0.01214917, 0.00611174, 0.00426349, 0.00994436, 0.00874807, 0.01785096, 0.01213637, 0.00616189, 0.00427223, 0.00978829, 0.00830115, 0.01657086, 0.01196188, 0.00624816, 0.00430653, 0.00931543, 0.0078977, 0.01638084, 0.01229097, 0.00625104, 0.00460139, 0.0097664, 0.00803413, 0.01646107, 0.01183651, 0.00598195, 0.00425184, 0.00947062, 0.00794319, 0.01698949, 0.0116286, 0.00587392, 0.00419214, 0.00943291, 0.0076521, 0.01660188, 0.01164587, 0.0059405, 0.00404799, 0.00900343, 0.0072277, 0.01546613, 0.01154617, 0.00603065, 0.00429192, 0.00927811, 0.00744019, 0.01500455, 0.01110462, 0.0058053, 0.0040194, 0.00898497, 0.00759926, 0.01558055, 0.01100548, 0.0058284, 0.00417279, 0.00881428, 0.00773542, 0.01594175, 0.01137763, 0.00611846, 0.00413011, 0.00850258, 0.00726714, 0.01566487, 0.01136185, 0.00627249, 0.00434636, 0.00849209, 0.00751964, 0.01529462, 0.01082716, 0.00610694, 0.00409252, 0.00851901, 0.00741261, 0.0162324, 0.01111156, 0.00583872, 0.00393288, 0.00881512, 0.00743512, 0.01552572, 0.01109556, 0.00600335, 0.00393187, 0.00813292, 0.00703568, 0.01448755, 0.01052578, 0.00578423, 0.00407479, 0.00803207, 0.00691965, 0.01401787, 0.00998574, 0.00550772, 0.00388557, 0.00797727, 0.00709222, 0.01493756, 0.01006742, 0.00553895, 0.00384794, 0.00803708, 0.00700875, 0.01428003, 0.00981441, 0.00558648, 0.00401427, 0.00780373, 0.00677182, 0.01480326, 0.01022174, 0.00556094, 0.00427279, 0.00825487, 0.00717549, 0.01450477, 0.00996756, 0.00543471, 0.00404626, 0.00787872, 0.00723824, 0.01467617, 0.01006508, 0.0052891, 0.0040287, 0.00813081, 0.00713813, 0.01473003, 0.00981517, 0.00559895, 0.00417819, 0.00799373, 0.00685503, 0.01486178, 0.0098641, 0.00544565, 0.0042864, 0.00793124, 0.00668645, 0.01438433, 0.00971563, 0.0053836, 0.00412685, 0.00842404, 0.00683049, 0.01503172, 0.00988188, 0.00531678, 0.00404665, 0.00848544, 0.00681365, 0.01465885, 0.00982241, 0.0053808, 0.00403152, 0.00812516, 0.00657642, 0.01444364, 0.00994978, 0.0054058, 0.00415159, 0.00847876, 0.00700057, 0.01494326, 0.01012802, 0.00528699, 0.00387681, 0.00883719, 0.00694142, 0.01555033, 0.01024461, 0.00513062, 0.00388203, 0.00861272, 0.00707253, 0.01473003, 0.01006744, 0.00529048, 0.00381516, 0.0083238, 0.00664146, 0.01507305, 0.01013898, 0.00529037, 0.00397188, 0.00868069, 0.00682518, 0.01478675, 0.0099339, 0.00526044, 0.00381576, 0.00861207, 0.00696811, 0.01502204, 0.01036647, 0.00521669, 0.0037834, 0.00870237, 0.00710702, 0.01511344, 0.01026777, 0.00518099, 0.00370471, 0.00818542, 0.00689845, 0.01537272, 0.0105663, 0.00527275, 0.00372797, 0.00824393, 0.00688246, 0.01482326, 0.01048357, 0.0053164, 0.00361234, 0.0087223, 0.00692926, 0.01553031, 0.01068897, 0.00531529, 0.00354811, 0.00872757, 0.00674271, 0.01517973, 0.01044325, 0.00540517, 0.00334254, 0.00863982, 0.00667939, 0.01440372, 0.01052749, 0.00577076, 0.00377119, 0.00899177, 0.00650058, 0.01414368, 0.01019967, 0.00550947, 0.00346563, 0.0089439, 0.00610842, 0.01434318, 0.01045513, 0.00534732, 0.00358583, 0.00894694, 0.00629275, 0.01414573, 0.01038727, 0.00560642, 0.00356183, 0.00868053, 0.00602062, 0.0143436, 0.01016772, 0.00574628, 0.00373119, 0.00913707, 0.00633795, 0.01394155, 0.00997229, 0.00583986, 0.00371774, 0.00918464, 0.00658742, 0.01469236, 0.01039531, 0.00597962, 0.00375845, 0.00921627, 0.00680314, 0.01472446, 0.01019208, 0.00622256, 0.00373544, 0.00911073, 0.0070671, 0.01489069, 0.01046015, 0.00647174, 0.00391183, 0.00920107, 0.00676607, 0.0143819, 0.00983177, 0.00638849, 0.00379141, 0.00946976, 0.00695054, 0.01545534, 0.0106817, 0.00652708, 0.0038769, 0.00965059, 0.00722089, 0.01520189, 0.01017895, 0.00643429, 0.00377919, 0.0093557, 0.00736613, 0.01506276, 0.01018834, 0.00630722, 0.00385273, 0.00928886, 0.00721314, 0.0143861, 0.01026897, 0.00617557, 0.00380053, 0.00934051, 0.00698676, 0.01442191, 0.01011335, 0.00611024, 0.00367241, 0.00977951, 0.00697327, 0.01404573, 0.01009677, 0.00630157, 0.00366261, 0.009262, 0.00664978, 0.01452435, 0.01101117, 0.00636066, 0.0038457, 0.00957072, 0.00644896, 0.01458503, 0.01100498, 0.00618972, 0.00384304, 0.01013342, 0.00682447, 0.01483325, 0.0114305, 0.006236, 0.00366583, 0.00946847, 0.00681042, 0.01461232, 0.01131353, 0.00631593, 0.00370387, 0.00899639, 0.00640388, 0.01452044, 0.01108763, 0.00611386, 0.00380659, 0.00894673, 0.00674018, 0.01471604, 0.01121744, 0.00620592, 0.00383785, 0.00950481, 0.00726327, 0.01558537, 0.01192636, 0.00650198, 0.00393198, 0.01033649, 0.00734244, 0.01539436, 0.01148407, 0.00651771, 0.00381542, 0.01004804, 0.00712235, 0.01456568, 0.01129756, 0.00639104, 0.00389251, 0.01021604, 0.00726318, 0.01403996, 0.01091713, 0.00593955, 0.00365861, 0.0100814, 0.00721951, 0.0147761, 0.01122332, 0.00588803, 0.00343951, 0.00968216, 0.00700781, 0.01456119, 0.01131217, 0.00593596, 0.00349377, 0.00988755, 0.00663124, 0.01520026, 0.01190557, 0.00605139, 0.00379053, 0.01012382, 0.0065379, 0.01457697, 0.01107877, 0.00588264, 0.00356366, 0.01042155, 0.00665308, 0.01541459, 0.01135872, 0.00592811, 0.00352668, 0.0105358, 0.00674024, 0.01511067, 0.0114684, 0.00628414, 0.0037469, 0.01031769, 0.0078154, 0.01653021, 0.01209759, 0.00653614, 0.00418069, 0.01049953, 0.00795737, 0.01695681, 0.01299259, 0.00670786, 0.00418501, 0.01055602, 0.00834172, 0.0189256, 0.01372582, 0.00653842, 0.00450692, 0.01115891, 0.00783462, 0.01833321, 0.01341864, 0.00659211, 0.00495364, 0.01176474, 0.00625841, 0.01678891, 0.01208097, 0.00697735, 0.00512313, 0.01199405, 0.00586742, 0.01395755, 0.011027, 0.00614031, 0.00498974, 0.01233178, 0.00582699, 0.01471538, 0.01057009, 0.00612165, 0.00489766, 0.0121088, 0.00644407, 0.01385023, 0.0107515, 0.00654902, 0.00433146, 0.0099884, 0.00507849, 0.01265982, 0.01110905, 0.00734608, 0.00511529, 0.01134902, 0.00505501, 0.01365325, 0.01173294, 0.00676583, 0.00444077, 0.01014017, 0.00482379, 0.0140521, 0.01175143, 0.00713761, 0.00439873, 0.00997728, 0.00461454, 0.01437563, 0.01275745, 0.0072215, 0.00457869, 0.00992589, 0.00471832, 0.01577915, 0.01390636, 0.00750238, 0.00557746, 0.009765, 0.00533783, 0.01666417, 0.01388026, 0.00738507, 0.0054808, 0.0093192, 0.00555199, 0.01776872, 0.01501153, 0.00758392, 0.00561056, 0.01001842, 0.00559651, 0.01788755, 0.0146549, 0.00750642, 0.00567262, 0.00977986, 0.00531852, 0.01937388, 0.01606441, 0.00814167, 0.00583262, 0.01020136, 0.00585226, 0.01890034, 0.01631991, 0.00801616, 0.00542448, 0.01102667, 0.00678084, 0.02111791, 0.0151564, 0.00814351, 0.00529735, 0.01130361, 0.00657457, 0.02034588, 0.01576985, 0.00825557, 0.00487855, 0.00995991, 0.00600333, 0.01743641, 0.01466456, 0.00822239, 0.00639471, 0.01189053, 0.00699794, 0.01756059, 0.01466454, 0.00833336, 0.00630879, 0.01234443, 0.00679173, 0.01876692, 0.01546676, 0.00876416, 0.00610483, 0.0114151, 0.00592432, 0.01748423, 0.01510437, 0.00859709, 0.00639209, 0.01204197, 0.00578315, 0.0167518, 0.01595337, 0.00955017, 0.00671298, 0.01221612, 0.00699405, 0.01758127, 0.01723275, 0.01027669, 0.00747861, 0.01260788, 0.00721394, 0.01746461, 0.01791813, 0.00976256, 0.00680461, 0.01173608, 0.00647788, 0.01666577, 0.01743472, 0.00925975, 0.00591064, 0.01182537, 0.00689585, 0.01731588, 0.01749039, 0.00937245, 0.00636583, 0.01104197, 0.0068003, 0.01637581, 0.01726304, 0.00902667, 0.00607854, 0.01080714, 0.00720008, 0.01782657, 0.01728454, 0.0089259, 0.00566995, 0.01062918, 0.00641578, 0.01611845, 0.01608214, 0.00874145, 0.00520382, 0.01049893, 0.00630066, 0.01689691, 0.01678875, 0.00833766, 0.00475841, 0.01111425, 0.00677274, 0.01652715, 0.01755239, 0.00780782, 0.00481079, 0.01163074, 0.00721362, 0.01673217, 0.01741907, 0.00829109, 0.00514408, 0.01158828, 0.00705969, 0.01664586, 0.01768542, 0.00910203, 0.00595502, 0.0120749, 0.00726336, 0.01663527, 0.01871873, 0.00917073, 0.00584977, 0.01301745, 0.00770577, 0.01821826, 0.02043238, 0.00986136, 0.00598829, 0.01399869, 0.00787716, 0.01882042, 0.01939131, 0.00973539, 0.00626054, 0.01313209, 0.0077449, 0.01887916, 0.01911879, 0.00955631, 0.00602928, 0.01220285, 0.00733972, 0.01882724, 0.02031477, 0.01003414, 0.00691806, 0.01271747, 0.00800429, 0.01953716, 0.02040918, 0.01009522, 0.00659407, 0.01321323, 0.00805734, 0.02075117, 0.02074299, 0.00984639, 0.00711001, 0.01349477, 0.00828602, 0.02042843, 0.02064619, 0.00994066, 0.00645129, 0.01294019, 0.0083039, 0.01959044, 0.0226078, 0.010765, 0.00637658, 0.01267758, 0.00858465, 0.02046751, 0.02318733, 0.00982369, 0.006496, 0.01251641, 0.00827492, 0.02137928, 0.02344882, 0.00993415, 0.00623736, 0.01264762, 0.00834196, 0.02178858, 0.02415629, 0.01042879, 0.00611744, 0.01207584, 0.00810326, 0.02157085, 0.02490216, 0.01106927, 0.00637306, 0.01246502, 0.00819685, 0.02127653, 0.02413227, 0.01059333, 0.00657129, 0.01234668, 0.00840694, 0.02260903, 0.02412156, 0.010168, 0.00607815, 0.01250619, 0.00911372, 0.02229264, 0.02317665, 0.0102976, 0.00604266, 0.01233714, 0.00858853, 0.02173633, 0.02341431, 0.01064273, 0.00627158, 0.01233981, 0.00853926, 0.02265398, 0.02350079, 0.0104307, 0.00600443, 0.01211614, 0.00822588, 0.02327294, 0.02349379, 0.01024083, 0.00646785, 0.01279849, 0.00816147, 0.02314813, 0.02360429, 0.01037514, 0.00647341, 0.0130811, 0.00844069, 0.02228471, 0.0233194, 0.01028388, 0.00679395, 0.01282835, 0.0084842, 0.02221321, 0.02261264, 0.0100436, 0.00635236, 0.01248577, 0.00854224, 0.02374497, 0.02311032, 0.01032352, 0.00644052, 0.01301235, 0.00834915, 0.02465827, 0.02406956, 0.01058001, 0.00659181, 0.01224627, 0.00878437, 0.02635175, 0.0273149, 0.01182616, 0.00832502, 0.01266433, 0.00918824, 0.03106715, 0.02982031, 0.01223199, 0.00809063, 0.01312164, 0.00918348, 0.03155996, 0.03082676, 0.01141478, 0.0073836, 0.01503201, 0.00865627, 0.02656138, 0.02551853, 0.01039153, 0.00796454, 0.01325932, 0.00844613, 0.03007397, 0.02637314, 0.01054056, 0.00809434, 0.01434926, 0.00941014, 0.02864644, 0.02764744, 0.00994277, 0.00715117, 0.0168923, 0.01137771, 0.03366463, 0.03229113, 0.01040059, 0.00735512, 0.01555381, 0.01062767, 0.03696791, 0.0323512, 0.01043953, 0.00679471, 0.01381097, 0.01059606, 0.03362586, 0.03476243, 0.01070971, 0.00835268, 0.01390503, 0.01164017, 0.03571303, 0.03554435, 0.01080042, 0.00846954, 0.01406368, 0.01216976, 0.03892, 0.03500275, 0.01097566, 0.0081664, 0.01391138, 0.01155201, 0.03716694, 0.0351772, 0.0113183, 0.00829205, 0.01387641, 0.01189585, 0.0384676, 0.03535105, 0.01145761, 0.00880179, 0.01445439, 0.01313389, 0.03532157, 0.0361542, 0.01151983, 0.0085747, 0.01414296, 0.01225021, 0.03650663, 0.03454572, 0.01125582, 0.00867194, 0.01484582, 0.01266992, 0.03471072, 0.03600197, 0.0120263, 0.00897159, 0.01578369, 0.01308622, 0.03433821, 0.04046674, 0.01214908, 0.00939505, 0.01609918, 0.0141142, 0.03471534, 0.04317186, 0.01221054, 0.00947508, 0.01551144, 0.01071532, 0.02693159, 0.04227892, 0.01278392, 0.0097717, 0.01598338, 0.01203892, 0.03469245, 0.04194942, 0.01216609, 0.00860957, 0.01451412, 0.01103259, 0.03010153, 0.04070285, 0.01238654, 0.00914928, 0.0151993, 0.01255919, 0.03143753, 0.0412465, 0.01256094, 0.00957065, 0.01471192, 0.01254213, 0.03348816, 0.0441885, 0.01284713, 0.01035649, 0.01563597, 0.01422745, 0.0355979, 0.04713127, 0.01326679, 0.0094546, 0.01445558, 0.01279416, 0.03603712, 0.04224717, 0.01212075, 0.00968132, 0.01356516, 0.01220381, 0.03179523, 0.04456486, 0.01274242, 0.00962224, 0.01325445, 0.01146452, 0.0312778, 0.04288931, 0.01247882, 0.00992147, 0.0147968, 0.011839, 0.03238631, 0.04246194, 0.01317108, 0.0101536, 0.01462035, 0.01192926, 0.03153628, 0.04421923, 0.01277412, 0.01082206, 0.01510057, 0.0128422, 0.03170247, 0.04416544, 0.01271319, 0.0109607, 0.01522789, 0.01311749, 0.03447259, 0.04355211, 0.01251471, 0.01093107, 0.01475902, 0.01278824, 0.0354524, 0.04397411, 0.01292714, 0.0108125, 0.0142923, 0.0125034, 0.0357125, 0.04385087, 0.01263421, 0.01158148, 0.0150302, 0.01292722, 0.035427, 0.04563796, 0.01225934, 0.0121347, 0.01547163, 0.0145368, 0.03951416, 0.05027515, 0.01288436, 0.01358064, 0.01652173, 0.01439745, 0.03909044, 0.05256419, 0.01442241, 0.01353211, 0.01580453, 0.01394179, 0.03947251, 0.05164913, 0.01396815, 0.01344418, 0.01583209, 0.01384052, 0.037565, 0.04911711, 0.01318043, 0.01281117, 0.01445228, 0.01260572, 0.03682371, 0.04739365, 0.01295299, 0.01295208, 0.01530772, 0.01331572, 0.03869792, 0.04894302, 0.01382469, 0.01276219, 0.01468581, 0.01296991, 0.03672789, 0.04907284, 0.01369182, 0.01306399, 0.01437892, 0.01350192, 0.03582563, 0.04734226, 0.01340147, 0.01262485, 0.01506784, 0.01370781, 0.03874539, 0.04868286, 0.01361805, 0.01337054, 0.01553145, 0.01381721, 0.04042511, 0.04960599, 0.01403022, 0.01299738, 0.01534446, 0.01296895, 0.03881698, 0.0516252, 0.01379808, 0.01360526, 0.01566344, 0.01351892, 0.03678185, 0.04784617, 0.01212893, 0.01231871, 0.01493487, 0.01277241, 0.03672307, 0.04907393, 0.01203803, 0.01259348, 0.0153842, 0.01322147, 0.0380545, 0.04852915, 0.01335341, 0.01363358, 0.01494893, 0.01265125, 0.03746795, 0.04611835, 0.01263667, 0.01342436, 0.01564867, 0.01341947, 0.03773529, 0.04552522, 0.0129634, 0.01432093, 0.01617132, 0.013843, 0.0410261, 0.04757994, 0.01372872, 0.01462351, 0.01592557, 0.01361488, 0.0397233, 0.04765757, 0.01469005, 0.01500916, 0.01565847, 0.01336189, 0.03902851, 0.04744492, 0.01479661, 0.01463229, 0.0154757, 0.01382265, 0.03768117, 0.04661796, 0.01443475, 0.01363147, 0.01591231, 0.01431053, 0.04123189, 0.04981779, 0.01543757, 0.01582478, 0.017015, 0.01528611, 0.04232989, 0.05288703, 0.01660378, 0.01550462, 0.0158726, 0.0137842, 0.04143622, 0.05427792, 0.01723612, 0.01608645, 0.01547916, 0.01261206, 0.03905651, 0.05059063, 0.01684697, 0.01580613, 0.01595591, 0.01367039, 0.04126201, 0.04983661, 0.01610908, 0.01581941, 0.01574743, 0.01280026, 0.04192326, 0.04997256, 0.01625313, 0.01528604, 0.01506224, 0.01216864, 0.04005398, 0.04792402, 0.01550318, 0.01502669, 0.01504693, 0.01289418, 0.03969756, 0.04694993, 0.01502801, 0.01482837, 0.01475366, 0.01194389, 0.04268008, 0.04628069, 0.01492327, 0.01316678, 0.01536214, 0.01171873, 0.04769031, 0.04643917, 0.01317048, 0.00959558, 0.00990829, 0.00682896, 0.02967865, 0.03598296, 0.00970713, 0.01101888, 0.0099117, 0.00850825, 0.03287732, 0.02986732, 0.01105788, 0.01302291, 0.00991489, 0.01197093, 0.03592254, 0.04147001, 0.01129303, 0.01262962, 0.00906618, 0.01452468, 0.04716958, 0.05977429, 0.01218124, 0.01497572, 0.00952918, 0.01589847, 0.04945888, 0.06558561, 0.01419527, 0.01747977, 0.00991353, 0.01635956, 0.04851262, 0.06899016, 0.01590689, 0.01781534, 0.00936572, 0.01594152, 0.04819321, 0.06614435, 0.01590268, 0.01872048, 0.00885511, 0.01744857, 0.05308194, 0.06899752, 0.01665858, 0.01950647, 0.00785618, 0.01744155, 0.05047632, 0.06130771, 0.01535462, 0.02003863, 0.00757608, 0.01452605, 0.0441556, 0.05285947, 0.01473768, 0.01927721, 0.00683356, 0.01378224, 0.05258861, 0.06005076, 0.01732322, 0.02056058, 0.00699186, 0.01478159, 0.06054746, 0.06459054, 0.01699939, 0.01881692, 0.00577045, 0.01345966, 0.05451334, 0.07247216, 0.01576014, 0.01830818, 0.0057248, 0.01349436, 0.04456033, 0.06815753, 0.01435976, 0.0178983, 0.00565883, 0.01362209, 0.04750944, 0.07221555, 0.01553536, 0.01898341, 0.00554435, 0.01336905, 0.04779374, 0.06981619, 0.01599899, 0.01945095, 0.0052756, 0.01387742, 0.05392662, 0.08313339, 0.0164522, 0.01972517, 0.00504635, 0.0136699, 0.05335887, 0.07272017, 0.01633107, 0.02048817, 0.00501606, 0.01358895, 0.0581378, 0.06879378, 0.01590476, 0.0199143, 0.00536726, 0.01369095, 0.05547338, 0.06918319, 0.01552883, 0.01884682, 0.00518264, 0.0132693, 0.05383561, 0.07220898, 0.01466959, 0.02021504, 0.00524837, 0.01465084, 0.05525798, 0.06778494, 0.01424691, 0.01956141, 0.00552044, 0.01498457, 0.05811306, 0.07197245, 0.01433493, 0.01973597, 0.00561388, 0.01546175, 0.06254969, 0.07839721, 0.01584163, 0.01942223, 0.00545451, 0.01579119, 0.06224185, 0.07759377, 0.01558553, 0.0202098, 0.00567581, 0.01643028, 0.06151526, 0.07621282, 0.01509205, 0.02038648, 0.00590537, 0.0169827, 0.06333869, 0.07950906, 0.01585655, 0.01891793, 0.00608691, 0.01582896, 0.06113397, 0.07600696, 0.01560384, 0.01856853, 0.00577172, 0.01523904, 0.06156191, 0.07868772, 0.01355346, 0.01870508, 0.00593463, 0.01682547, 0.06212024, 0.07651719, 0.01332339, 0.01797829, 0.00575669, 0.01539169, 0.06481984, 0.07427775, 0.01492339, 0.02049514, 0.00581968, 0.01538443, 0.06053755, 0.07493908, 0.01699834, 0.02165265, 0.00570199, 0.01517044, 0.05547785, 0.07165693, 0.01481687, 0.02002668, 0.0056584, 0.01589356, 0.05048769, 0.06572686, 0.01399768, 0.01857739, 0.00599897, 0.01496304, 0.05160782, 0.06998339, 0.0152253, 0.01947168, 0.00620952, 0.01593983, 0.05353913, 0.07010826, 0.01565306, 0.0185529, 0.00586233, 0.01611684, 0.05317715, 0.06912423, 0.01578079, 0.01984385, 0.00620265, 0.01651979, 0.05173992, 0.06571205, 0.0157704, 0.01905742, 0.00607712, 0.01616295, 0.05108884, 0.06369935, 0.01599533, 0.01940022, 0.0060316, 0.01600602, 0.05055409, 0.06365045, 0.01520616, 0.01902163, 0.00582888, 0.01663651, 0.05065851, 0.06861427, 0.01504749, 0.01916031, 0.00597274, 0.01647076, 0.04834772, 0.06725855, 0.01513389, 0.018938, 0.00584299, 0.01549954, 0.05176464, 0.07171534, 0.01518141, 0.02025123, 0.00577103, 0.01543336, 0.05026586, 0.06883935, 0.01555538, 0.01964397, 0.00578267, 0.01501968, 0.04894898, 0.06611593, 0.01529506, 0.01880964, 0.00588127, 0.01532419, 0.04540123, 0.05994005, 0.01448275, 0.0173853, 0.00581702, 0.01506285, 0.0447517, 0.05688339, 0.01512303, 0.01840133, 0.00585811, 0.0149849, 0.04448738, 0.05851218, 0.01557325, 0.01795924, 0.0057041, 0.0147535, 0.04600478, 0.06390689, 0.01576034, 0.01823763, 0.00588092, 0.0146908, 0.0469068, 0.06369524, 0.01591416, 0.0178663, 0.00590363, 0.01351997, 0.04825231, 0.06322939, 0.01513737, 0.01721201, 0.00593887, 0.01262326, 0.04638922, 0.05823012, 0.01517089, 0.01644935, 0.00570309, 0.01157815, 0.04330781, 0.05628242, 0.01450626, 0.01621674, 0.00570111, 0.01181308, 0.04266148, 0.05483213, 0.0141152, 0.01621251, 0.00578954, 0.0118651, 0.04556552, 0.05798088, 0.01423272, 0.01640841, 0.00565225, 0.01146111, 0.04744259, 0.05759117, 0.01460207, 0.01620992, 0.00534482, 0.01153623, 0.04624544, 0.0559196, 0.01448018, 0.01584497, 0.00537767, 0.01138543, 0.0460376, 0.05526238, 0.01410844, 0.01573926, 0.00555391, 0.01140493, 0.0496987, 0.0571326, 0.01455518, 0.01606877, 0.00561234, 0.01177242, 0.04806293, 0.05792566, 0.01455338, 0.01587987, 0.00529259, 0.01138878, 0.04635779, 0.05251225, 0.01433795, 0.01534474, 0.00538413, 0.01072333, 0.04504696, 0.04953716, 0.01356663, 0.01436285, 0.00545545, 0.01030192, 0.0453552, 0.04701291, 0.01252077, 0.01435749, 0.00539113, 0.00959708, 0.04165898, 0.04600325, 0.01239737, 0.0136843, 0.00519535, 0.00877888, 0.03799222, 0.03926438, 0.01188798, 0.01328214, 0.00527067, 0.00892848, 0.03766458, 0.03923151, 0.01156544, 0.01360159, 0.00548051, 0.00952428, 0.04043392, 0.04046055, 0.01156989, 0.01318538, 0.00554551, 0.00912578, 0.03735107, 0.03709546, 0.01101449, 0.01249804, 0.00507956, 0.00796548, 0.03366398, 0.04036245, 0.01163368, 0.01368112, 0.00508641, 0.0076428, 0.03125742, 0.03725538, 0.01098885, 0.01184845, 0.00506598, 0.00699198, 0.03268575, 0.03664077, 0.01095953, 0.01152961, 0.00519967, 0.00726496, 0.03212043, 0.03760724, 0.00980851, 0.01114279, 0.0050329, 0.00767732, 0.02991713, 0.03675342, 0.01014479, 0.01122798, 0.0052665, 0.00772699, 0.02703144, 0.03632965, 0.00989247, 0.01085975, 0.00504429, 0.00698523, 0.02372835, 0.03126105, 0.00884937, 0.01178442, 0.00518061, 0.00690001, 0.02493194, 0.03648723, 0.00952081, 0.0114131, 0.00477063, 0.00652203, 0.02599623, 0.02975368, 0.00836117, 0.0109673, 0.00497363, 0.00649894, 0.02196437, 0.03073578, 0.00772061, 0.01044116, 0.00479795, 0.00638732, 0.02457779, 0.02885377, 0.00775495, 0.01071079, 0.00452216, 0.00693539, 0.02532057, 0.02976013, 0.00789756, 0.01020234, 0.00432428, 0.0071499, 0.02393212, 0.03317803, 0.00781486, 0.0102836, 0.00437216, 0.00662508, 0.01948105, 0.02951705, 0.00716994, 0.00961277, 0.00439624, 0.0067649, 0.02000003, 0.02772455, 0.00742195, 0.00967975, 0.00450981, 0.00682373, 0.02152552, 0.02786385, 0.00821054, 0.01057035, 0.00455373, 0.00751951, 0.02290578, 0.02980337, 0.00843634, 0.01093955, 0.00468787, 0.00700443, 0.01956209, 0.02415623, 0.0082434, 0.0106823, 0.0047212, 0.00838134, 0.03034559, 0.03713366, 0.00936137, 0.01398559, 0.00523186, 0.00782886, 0.02983168, 0.0397394, 0.01025153, 0.01364221, 0.00500515, 0.00747954, 0.03023094, 0.04079522, 0.01036717, 0.01390299, 0.00509608, 0.00774162, 0.02898906, 0.03864555, 0.00976314, 0.01391132, 0.00514228, 0.00797114, 0.0299268, 0.03835992, 0.00968502, 0.0142156, 0.00511798, 0.00771574, 0.02848652, 0.03686871, 0.00954185, 0.01308112, 0.00488599, 0.00732732, 0.0264635, 0.03591378, 0.00941864, 0.01263205, 0.00502074, 0.00761916, 0.02525629, 0.03447065, 0.00890341, 0.01195624, 0.00516165, 0.00761065, 0.02421005, 0.03482531, 0.00824271, 0.01120169, 0.0051105, 0.00772593, 0.02426805, 0.03364419, 0.0088815, 0.01163171, 0.00502993, 0.00778294, 0.02428523, 0.03551538, 0.00945818, 0.01341233, 0.00522555, 0.00803845, 0.02909672, 0.03427209, 0.01066811, 0.01247131, 0.00486502, 0.00707904, 0.0257642, 0.02910831, 0.00954126, 0.01289053, 0.00498329, 0.00689855, 0.02835546, 0.03024216, 0.00927107, 0.01136747, 0.00500443, 0.0071445, 0.02769825, 0.04000068, 0.01044683, 0.00794785, 0.00490896, 0.00806309, 0.02754189, 0.03590143, 0.00971859, 0.0075002, 0.00497953, 0.00817085, 0.02735647, 0.03623676, 0.00950434, 0.00882661, 0.00508288, 0.00783173, 0.02618656, 0.03529562, 0.00975359, 0.00806374, 0.00504289, 0.00916705, 0.02840317, 0.03476954, 0.01050567, 0.01000843, 0.00512404, 0.00937179, 0.02867129, 0.03456185, 0.009578, 0.00933169, 0.00514018, 0.00965692, 0.03057449, 0.03096759, 0.00882719, 0.0080632, 0.00511459, 0.00868481, 0.03158042, 0.02754976, 0.00909975, 0.00896217, 0.00473018, 0.00763855, 0.03148174, 0.03059166, 0.00929915, 0.01185638, 0.00529269, 0.00988858, 0.03058764, 0.03679552, 0.0097823, 0.01205696, 0.00512903, 0.01123329, 0.03807791, 0.03558123, 0.00888848, 0.01118664, 0.00502, 0.0094186, 0.03330432, 0.03587042, 0.00934952, 0.01223321, 0.00466036, 0.00999872, 0.03419545, 0.03881945, 0.00952785, 0.01064052, 0.00483374, 0.00966886, 0.02974354, 0.03531406, 0.00930654, 0.00981771, 0.00514321, 0.01005853, 0.03465948, 0.0420071, 0.01031706, 0.01015383, 0.00517576, 0.01003904, 0.03858532, 0.04511744, 0.01144158, 0.00938466, 0.00505874, 0.00982881, 0.0353961, 0.0433629, 0.0108153, 0.00890339, 0.0050748, 0.00977273, 0.03242188, 0.04516258, 0.01037407, 0.00869837, 0.00513118, 0.00967206, 0.03257864, 0.04761462, 0.01105699, 0.01068164, 0.00518767, 0.01007536, 0.03090481, 0.0511115, 0.01172169, 0.01098797, 0.00541652, 0.00972282, 0.03251797, 0.04761005, 0.01188873, 0.01244886, 0.00548894, 0.01107372, 0.03154977, 0.05036796, 0.01005655, 0.01041879, 0.00504758, 0.00906051, 0.02789577, 0.03709328, 0.00851187, 0.0123679, 0.00522767, 0.00924478, 0.02933383, 0.03888006, 0.00935165, 0.01245809, 0.00500444, 0.00937131, 0.03112605, 0.03977941, 0.00898027, 0.01172868, 0.00500263, 0.0095158, 0.02819791, 0.03788284, 0.00842773, 0.01203701, 0.00517604, 0.00974261, 0.03178207, 0.03866623, 0.00859085, 0.01268319, 0.0051837, 0.0094436, 0.03092195, 0.04103721, 0.00851127, 0.01208615, 0.00500581, 0.00959712, 0.02955261, 0.0418575, 0.00807076, 0.01191966, 0.00505406, 0.00940606, 0.0287303, 0.04059701, 0.00811845, 0.01153485, 0.00511471, 0.00890065, 0.03017457, 0.03974555, 0.00780601, 0.01196876, 0.00501604, 0.00830309, 0.02992226, 0.03932785, 0.00814218, 0.01177403, 0.00483408, 0.00802705, 0.02954917, 0.04071039, 0.0084028, 0.01231067, 0.00494523, 0.00864279, 0.02894155, 0.0386788, 0.00810266, 0.01150984, 0.00492185, 0.00814665, 0.03011157, 0.04071468, 0.00807056, 0.01211899, 0.00498324, 0.00870407, 0.03018681, 0.04021701, 0.00829952, 0.01203529, 0.00481589, 0.0084738, 0.02948843, 0.04101377, 0.00821179, 0.01206346, 0.00483748, 0.00845585, 0.02919886, 0.04048738, 0.00804389, 0.01196871, 0.00496459, 0.00862611, 0.03044683, 0.03896357, 0.00765712, 0.01132693, 0.00491986, 0.00860805, 0.02947791, 0.03800107, 0.00788116, 0.01165979, 0.00476434, 0.00780008, 0.02884041, 0.04136233, 0.00801927, 0.01216503, 0.00481154, 0.00837261, 0.02905372, 0.04043737, 0.00787301, 0.01192313, 0.00511509, 0.00940224, 0.03352046, 0.04307313, 0.00862419, 0.01254976, 0.00536817, 0.00911428, 0.03240489, 0.04272588, 0.00915743, 0.01255556, 0.00515113, 0.00881039, 0.0319392, 0.04534259, 0.00895517, 0.013305, 0.00520323, 0.0095273, 0.03289638, 0.04333667, 0.0085204, 0.01244444, 0.00527982, 0.00960806, 0.03304408, 0.04482234, 0.00855213, 0.01228771, 0.00523548, 0.00859507, 0.0309091, 0.04315583, 0.00864687, 0.01240106, 0.00504105, 0.00865628, 0.0309549, 0.04473092, 0.00824806, 0.01231118, 0.00520511, 0.0090559, 0.03031098, 0.04433684, 0.00851332, 0.01167301, 0.0051273, 0.00840791, 0.03175829, 0.04391565, 0.00765281, 0.01235503, 0.00527388, 0.00913915, 0.03199536, 0.0421901, 0.00834396, 0.01219364, 0.00489485, 0.00969966, 0.03252962, 0.04318953, 0.00807124, 0.0116146, 0.00488433, 0.00933405, 0.03117448, 0.04017803, 0.00750737, 0.01134758, 0.00483605, 0.0081744, 0.03014277, 0.03886699, 0.00725423, 0.01180756, 0.00494854, 0.0078756, 0.02967417, 0.03852627, 0.00726506, 0.01114162, 0.0046556, 0.00724228, 0.02718502, 0.03591137, 0.00718806, 0.0112645, 0.00474233, 0.00763902, 0.02627027, 0.0388943, 0.00703833, 0.01103873, 0.0045863, 0.00743375, 0.02624134, 0.03639735, 0.00682799, 0.01024552, 0.00438825, 0.0072198, 0.02621713, 0.03869935, 0.007148, 0.01119294, 0.00440036, 0.00733449, 0.02563012, 0.03697189, 0.00708458, 0.01136238, 0.00472167, 0.00760213, 0.02694518, 0.03720135, 0.00730214, 0.01116464, 0.00477516, 0.00761782, 0.02763871, 0.03726031, 0.00729286, 0.01096375, 0.00481458, 0.00814989, 0.0284022, 0.03870063, 0.00739597, 0.01125457, 0.00475038, 0.00796329, 0.02803378, 0.04166722, 0.00766673, 0.01191289, 0.0049465, 0.00835271, 0.0281288, 0.04141271, 0.00785657, 0.01220493, 0.00522321, 0.00856951, 0.03019681, 0.04560953, 0.00806492, 0.01285701, 0.00541449, 0.00935445, 0.03252276, 0.04798162, 0.00875258, 0.01274971, 0.0053392, 0.00910482, 0.03272505, 0.05191621, 0.00895113, 0.01334964, 0.00517151, 0.00916895, 0.0343474, 0.05215202, 0.00877266, 0.0132259, 0.00544484, 0.00973145, 0.03563166, 0.05240958, 0.00854211, 0.0129469, 0.00543407, 0.00927439, 0.03413035, 0.05167789, 0.00912418, 0.01330037, 0.00532733, 0.0100925, 0.03679917, 0.05635468, 0.00996779, 0.01511643, 0.00557615, 0.01060556, 0.03801509, 0.06247175, 0.01015377, 0.01495908, 0.00578342, 0.01064517, 0.04032508, 0.0611809, 0.01003416, 0.0149894, 0.0057679, 0.01076957, 0.04050611, 0.06177133, 0.01057059, 0.01583759, 0.00547479, 0.01041315, 0.04102959, 0.06322794, 0.01005594, 0.01569915, 0.00544986, 0.01091747, 0.04023837, 0.05993332, 0.0100886, 0.01615161, 0.00583569, 0.01077822, 0.04292741, 0.06130062, 0.01058655, 0.01774596, 0.00606928, 0.01062422, 0.04307158, 0.06443288, 0.01149247, 0.01706781, 0.00577, 0.01033468, 0.0436024, 0.06884439, 0.01138897, 0.01740726, 0.00591461, 0.01131324, 0.04335923, 0.07068166, 0.01150575, 0.01775074, 0.0062269, 0.01143532, 0.04553836, 0.07519457, 0.01164667, 0.01755163, 0.00627913, 0.01272999, 0.04456719, 0.07589844, 0.01109761, 0.01627939, 0.00596681, 0.01175716, 0.03865555, 0.06847504, 0.01160682, 0.01783944, 0.00629795, 0.01317491, 0.0410769, 0.07632942, 0.01172052, 0.0182495, 0.00642428, 0.01295616, 0.04318225, 0.07882188, 0.01231096, 0.01785419, 0.00654075, 0.0127078, 0.03920038, 0.07363207, 0.01181733, 0.01748133, 0.00623798, 0.01155831, 0.037764, 0.07197813, 0.0118748, 0.01833348, 0.00615049, 0.01178466, 0.0387596, 0.07237738, 0.01173217, 0.01818543, 0.00633031, 0.01234527, 0.04235116, 0.07345974, 0.01140299, 0.01836211, 0.00621914, 0.01302832, 0.04123282, 0.07461905, 0.01187584, 0.01908254, 0.00616466, 0.01366505, 0.04317942, 0.07398211, 0.01217281, 0.01883061, 0.00606837, 0.01349003, 0.0394087, 0.07135344, 0.01210449, 0.01863487, 0.00630891, 0.01402204, 0.0426539, 0.06942606, 0.01133754, 0.01910505, 0.00643816, 0.01371275, 0.04276387, 0.0795707, 0.01157562, 0.01854187, 0.00581392, 0.01228964, 0.04421359, 0.08501826, 0.01157023, 0.01955549, 0.00627763, 0.01458278, 0.04462704, 0.08532233, 0.01137312, 0.01878542, 0.00635388, 0.01402079, 0.04762781, 0.08254524, 0.01112822, 0.01912194, 0.00621816, 0.0135197, 0.0423599, 0.08773577, 0.01142165, 0.01819876, 0.00578035, 0.01214967, 0.04406149, 0.08678651, 0.01122887, 0.01873232, 0.00603938, 0.01151738, 0.04004882, 0.08056683, 0.00962774, 0.01524491, 0.00582093, 0.01214694, 0.04231159, 0.08231014, 0.00986641, 0.01562276, 0.0057862, 0.01176861, 0.04218212, 0.08428136, 0.00970727, 0.01473848, 0.00558444, 0.01256606, 0.04202034, 0.0834187, 0.00967629, 0.01299809, 0.00544061, 0.01159298, 0.04076869, 0.0856177, 0.00955948, 0.0130887, 0.00530232, 0.01220057, 0.04309841, 0.08761127, 0.00988762, 0.01267121, 0.00530211, 0.01145021, 0.04264586, 0.08590999, 0.01057201, 0.01321211, 0.00530368, 0.0114367, 0.04040116, 0.08457282, 0.01063124, 0.01407526, 0.00529707, 0.01152765, 0.03884182, 0.08015122, 0.01056516, 0.01461669, 0.00579724, 0.01329077, 0.04225373, 0.0886498, 0.01104762, 0.01591502, 0.00594317, 0.01324827, 0.04150391, 0.08385506, 0.01024561, 0.01426588, 0.00558137, 0.01298778, 0.04053627, 0.08641041, 0.0106823, 0.01405698, 0.00553815, 0.01270865, 0.03893585, 0.08623521, 0.01079466, 0.01417985, 0.00570977, 0.01258425, 0.04096032, 0.08733405, 0.01124941, 0.01419879, 0.00571124, 0.01218103, 0.0388872, 0.0889046, 0.01086431, 0.01419744, 0.00566924, 0.01257136, 0.04029975, 0.08784784, 0.01077893, 0.01504532, 0.00584419, 0.01396981, 0.04003114, 0.08873231, 0.01028432, 0.01419611, 0.0059084, 0.01359062, 0.04100059, 0.09351411, 0.0105208, 0.01354378, 0.0058633, 0.01298139, 0.04081879, 0.08967141, 0.00996074, 0.01255799, 0.00547307, 0.01192259, 0.03851284, 0.08455911, 0.00949316, 0.01253171, 0.00540192, 0.01275037, 0.0381362, 0.07820663, 0.00969925, 0.01196712, 0.00556436, 0.01198947, 0.03678521, 0.07455092, 0.00898144, 0.01089053, 0.00542184, 0.01251915, 0.03563602, 0.07505939, 0.00820962, 0.01170186, 0.00496763, 0.0122097, 0.03509615, 0.07832397, 0.0082148, 0.01250787, 0.00496737, 0.01222251, 0.03412517, 0.07934903, 0.00908513, 0.01205626, 0.00508507, 0.01115257, 0.03405678, 0.07468468, 0.00838415, 0.01102326, 0.0050683, 0.01262661, 0.03506691, 0.07700086, 0.00888603, 0.01212727, 0.00507038, 0.01267579, 0.03489454, 0.07468133, 0.00845576, 0.01279897, 0.00506613, 0.01262941, 0.0351255, 0.07232556, 0.00825327, 0.01286053, 0.00505502, 0.01297608, 0.03475665, 0.07640067, 0.00863232, 0.01343457, 0.00515228, 0.01328148, 0.03578567, 0.07737713, 0.00908552, 0.01268178, 0.00490066, 0.01243409, 0.03628905, 0.08041772, 0.0089482, 0.01336078, 0.00502109, 0.01283429, 0.03487631, 0.07393376, 0.00802945, 0.01247192, 0.00497755, 0.01264823, 0.03487523, 0.07560699, 0.00867011, 0.01308945, 0.00504282, 0.01266676, 0.03600164, 0.07636067, 0.00878728, 0.01308085, 0.0047688, 0.01185526, 0.03453457, 0.07795873, 0.00822523, 0.01310261, 0.00468305, 0.0121008, 0.03453526, 0.0795113, 0.00892125, 0.01387477, 0.00503256, 0.01152401, 0.03541941, 0.07530227, 0.00871632, 0.01360414, 0.00501881, 0.01212042, 0.0357287, 0.07781057, 0.00874115, 0.0132045, 0.00481186, 0.01169994, 0.033022, 0.07961258, 0.00843195, 0.01357606, 0.00493515, 0.01240989, 0.0330972, 0.08041227, 0.00876874, 0.01384136, 0.00508069, 0.0126699, 0.03479588, 0.08281779, 0.0090281, 0.01406597, 0.00510886, 0.01278271, 0.03532838, 0.08598005, 0.00919596, 0.01458432, 0.00492658, 0.01215357, 0.03426887, 0.08409789, 0.00947917, 0.01543608, 0.00505279, 0.01253278, 0.03297421, 0.07735921, 0.00895984, 0.01579947, 0.0052297, 0.01218876, 0.03367905, 0.07323758, 0.00823787, 0.01522999, 0.00525375, 0.01172583, 0.03401162, 0.07322087, 0.00934395, 0.01721528, 0.00513873, 0.01114553, 0.03394337, 0.07470469, 0.01092621, 0.02222989, 0.00575617, 0.01317887, 0.03543147, 0.08618076, 0.01120583, 0.02321107, 0.00581329, 0.0139941, 0.03829448, 0.0923757, 0.00953151, 0.02227207, 0.0058412, 0.01190603, 0.03622091, 0.07391546, 0.00982626, 0.01931672, 0.00543466, 0.01130979, 0.03765148, 0.08394754, 0.0107746, 0.01825831, 0.00502573, 0.0107708, 0.03498227, 0.08491617, 0.00916834, 0.01728574, 0.00562424, 0.0129329, 0.03387672, 0.08388734, 0.00977817, 0.02055283, 0.00593619, 0.01275702, 0.03386841, 0.08705196, 0.00954357, 0.01919764, 0.00562828, 0.01153585, 0.03369714, 0.07864165, 0.00914308, 0.01879301, 0.00569105, 0.01273245, 0.03158323, 0.07835738, 0.00849769, 0.0174458, 0.00561051, 0.01202574, 0.03269201, 0.08699755, 0.00884405, 0.01848438, 0.00590158, 0.0132966, 0.03226982, 0.09366186, 0.0095847, 0.01992938, 0.00610381, 0.0130017, 0.03078442, 0.09565081, 0.00904695, 0.0196614, 0.0061405, 0.01325461, 0.02956009, 0.09281822, 0.0077263, 0.01845949, 0.00575658, 0.01265827, 0.02874858, 0.08738872, 0.00788729, 0.01851665, 0.00566565, 0.012114, 0.028083, 0.08551453, 0.00763494, 0.01748204, 0.00529715, 0.01195536, 0.02771877, 0.087405, 0.00783202, 0.0175969, 0.00532472, 0.01240552, 0.02657617, 0.08628125, 0.00779931, 0.01823513, 0.0055559, 0.0127521, 0.02802447, 0.08596708, 0.00771933, 0.01873527, 0.00566413, 0.01276034, 0.02802426, 0.08535427, 0.00805143, 0.01816886, 0.00539387, 0.01276502, 0.02811822, 0.08739059, 0.00817095, 0.01871889, 0.00549425, 0.01323483, 0.02914897, 0.09043725, 0.00825258, 0.01857751, 0.00564063, 0.0140193, 0.03142996, 0.09420628, 0.00831561, 0.018409, 0.00580692, 0.01426008, 0.03066188, 0.09480122, 0.00853691, 0.01873582, 0.00565677, 0.01412655, 0.03030173, 0.09561542, 0.0085694, 0.01924777, 0.00577636, 0.01437335, 0.02976501, 0.09422944, 0.00844099, 0.01957873, 0.005908, 0.01516354, 0.03266439, 0.09840796, 0.00861396, 0.02083216, 0.00597244, 0.01483955, 0.03235376, 0.1000656, 0.00878126, 0.02132726, 0.00580796, 0.01463101, 0.03055493, 0.10230904, 0.00882923, 0.02165372, 0.00573724, 0.01280765, 0.03079579, 0.10040288, 0.00930825, 0.02131898, 0.00568429, 0.01325828, 0.03152188, 0.09713391, 0.00890321, 0.02112212, 0.00542736, 0.01224733, 0.02925595, 0.09764114, 0.00903775, 0.02104994, 0.00524484, 0.01264718, 0.02950217, 0.10611303, 0.00904186, 0.02095661, 0.00547803, 0.0136143, 0.03126162, 0.11083411, 0.00926668, 0.02279764, 0.0056318, 0.01352836, 0.0330384, 0.1093637, 0.00919345, 0.02222049, 0.00576091, 0.01348263, 0.03504224, 0.12463334, 0.01102344, 0.02309321, 0.00653472, 0.01552164, 0.03542124, 0.12791486, 0.01059429, 0.02327672, 0.00639538, 0.01674664, 0.03625362, 0.12025099, 0.00977797, 0.02292985, 0.00649656, 0.01662089, 0.03555387, 0.11464808, 0.01073966, 0.02531854, 0.00641996, 0.01687397, 0.03658513, 0.1172578, 0.01037308, 0.02533344, 0.00620692, 0.01618596, 0.0351897, 0.11195222, 0.01082769, 0.02642993, 0.00670636, 0.01730169, 0.03609423, 0.10775225, 0.01031898, 0.02567809, 0.0067162, 0.0179007, 0.04047932, 0.11268005, 0.01053869, 0.02627165, 0.00669465, 0.01684872, 0.03922341, 0.11082994, 0.01090109, 0.02496869, 0.00671603, 0.01769336, 0.04160101, 0.12178688, 0.01193413, 0.02706856, 0.00730983, 0.02008967, 0.04295543, 0.13179298, 0.01261568, 0.02792703, 0.00777362, 0.02053023, 0.04437664, 0.13094352, 0.01250634, 0.02685632, 0.00740889, 0.01983201, 0.0433489, 0.13119183, 0.01291652, 0.02610883, 0.00695315, 0.02030125, 0.04171197, 0.13211833, 0.01299992, 0.02745565, 0.00701318, 0.02067811, 0.0405579, 0.13321838, 0.01308643, 0.02690984, 0.00691758, 0.02085071, 0.04131604, 0.12970321, 0.01301206, 0.02761479, 0.00712886, 0.01929909, 0.04285452, 0.13297874, 0.01296987, 0.02778354, 0.00688661, 0.01782966, 0.04135155, 0.133008, 0.01275588, 0.0284267, 0.00703744, 0.01921596, 0.03881053, 0.12873401, 0.01229675, 0.02692999, 0.00718692, 0.01785842, 0.04074531, 0.12879832, 0.01283361, 0.02888087, 0.0071174, 0.01903733, 0.0385126, 0.13729331, 0.0145972, 0.02849069, 0.00653167, 0.01914075, 0.04053554, 0.13982877, 0.01355966, 0.03081932, 0.00723942, 0.02146038, 0.04222834, 0.14399992, 0.01340002, 0.03028528, 0.00734191, 0.02160244, 0.04544899, 0.14630142, 0.01394273, 0.03175269, 0.00732397, 0.02134248, 0.04779777, 0.14635104, 0.01487223, 0.03201126, 0.00731739, 0.02124194, 0.04560414, 0.15073943, 0.01473717, 0.03204079, 0.00752015, 0.02248306, 0.0455298, 0.1517088, 0.01521638, 0.03320204, 0.007862, 0.02377654, 0.0486742, 0.16144569, 0.01623401, 0.03583636, 0.0084443, 0.02355126, 0.04841002, 0.15860808, 0.01678318, 0.03482031, 0.00804276, 0.02298102, 0.04757473, 0.16081597, 0.01708269, 0.0355829, 0.00842714, 0.02460663, 0.04891578, 0.164278, 0.01783784, 0.03780104, 0.00852949, 0.02529497, 0.05180072, 0.16671436, 0.01833241, 0.03789549, 0.00859667, 0.02567948, 0.05086295, 0.1605409, 0.01764642, 0.03775617, 0.00808724, 0.02483005, 0.04837729, 0.15767737, 0.01688015, 0.03624194, 0.0085408, 0.02682172, 0.04671627, 0.1524096, 0.01581248, 0.03743433, 0.00868667, 0.02705896, 0.04784685, 0.15521543, 0.01561942, 0.03723201, 0.00844145, 0.02719431, 0.05154252, 0.15308154, 0.016592, 0.03933027, 0.00885591, 0.0275202, 0.05251609, 0.1570485, 0.01817636, 0.04005033, 0.0092093, 0.02995391, 0.05304885, 0.15624493, 0.01808841, 0.04132577, 0.00955378, 0.03183937, 0.05380763, 0.15886891, 0.01749641, 0.04432404, 0.00975625, 0.03164753, 0.05401837, 0.15901297, 0.01846179, 0.04208741, 0.00914406, 0.03009162, 0.05121933, 0.15700567, 0.01828912, 0.04124824, 0.00915639, 0.0309589, 0.05052891, 0.15996353, 0.01818377, 0.04098976, 0.00940899, 0.02973258, 0.05455476, 0.15791218, 0.01822488, 0.04004432, 0.00897114, 0.02783921, 0.05423688, 0.15632658, 0.01929319, 0.03869674, 0.00852222, 0.02715055, 0.0488325, 0.15267794, 0.01906961, 0.03867383, 0.00846231, 0.02753907, 0.04838382, 0.16057445, 0.01761147, 0.03838629, 0.00899903, 0.02947398, 0.05249611, 0.1700946, 0.01845396, 0.0395503, 0.00933463, 0.03069997, 0.05457085, 0.16896209, 0.01931922, 0.03748085, 0.00964404, 0.0327872, 0.05769468, 0.17252347, 0.02055902, 0.03724194, 0.00971083, 0.0292699, 0.04827925, 0.16585267, 0.01952079, 0.03312238, 0.00869301, 0.0261891, 0.04957637, 0.16970138, 0.02014887, 0.0373995, 0.00956001, 0.02841314, 0.0535554, 0.16887118, 0.020257, 0.0362478, 0.00902914, 0.02784537, 0.049677, 0.15610614, 0.01888911, 0.03580259, 0.00914115, 0.02799293, 0.0506302, 0.1590564, 0.02017576, 0.03703355, 0.00976506, 0.02940388, 0.05062642, 0.15535569, 0.02019036, 0.03710334, 0.00968246, 0.02797396, 0.0497577, 0.16004431, 0.02103051, 0.03676754, 0.00888265, 0.02621522, 0.05002383, 0.16339356, 0.02215048, 0.03773727, 0.00941772, 0.02804374, 0.04892604, 0.15803042, 0.02259043, 0.03897654, 0.0094836, 0.02989079, 0.04915343, 0.1604857, 0.02150383, 0.03929405, 0.00940083, 0.02868805, 0.04464986, 0.1482429, 0.02123662, 0.03955669, 0.00913488, 0.02684109, 0.04710951, 0.14370984, 0.0208354, 0.0370664, 0.00892922, 0.02708741, 0.04698822, 0.14305793, 0.02188374, 0.03911349, 0.00896766, 0.02759328, 0.05221798, 0.1552352, 0.02235754, 0.03930851, 0.00908903, 0.02697956, 0.05253357, 0.15974951, 0.0226308, 0.04138468, 0.00902882, 0.02615873, 0.0521916, 0.15927392, 0.02227077, 0.04301534, 0.00906514, 0.02675754, 0.04902351, 0.16067123, 0.02058346, 0.04020166, 0.00947776, 0.02717863, 0.05192538, 0.15427388, 0.0204477, 0.04052012, 0.0092667, 0.02625973, 0.05370152, 0.15896757, 0.02380271, 0.0394394, 0.00863417, 0.02647406, 0.05386962, 0.16299354, 0.0238316, 0.04237723, 0.00883351, 0.02847563, 0.05579941, 0.16379015, 0.02296873, 0.04121288, 0.00904257, 0.02802294, 0.05682383, 0.16724637, 0.02287947, 0.04234377, 0.00891055, 0.02669628, 0.05964404, 0.16980852, 0.02342607, 0.04207896, 0.00890487, 0.02810693, 0.0565227, 0.16781564, 0.02106715, 0.04033327, 0.00861963, 0.02844596, 0.05395925, 0.1537431, 0.01689026, 0.03927365, 0.00778715, 0.02706692, 0.05787954, 0.1636864, 0.01678396, 0.03960727, 0.00732912, 0.02405208, 0.05236214, 0.1441527, 0.01658515, 0.0333654, 0.00710102, 0.02101426, 0.04719244, 0.14289252, 0.01614953, 0.03389737, 0.00793613, 0.02594571, 0.04923596, 0.1437709, 0.01819405, 0.03674573, 0.00819009, 0.02828103, 0.050676, 0.1434081, 0.01811853, 0.03835815, 0.00813913, 0.02666231, 0.04995764, 0.13799728, 0.01742431, 0.03542244, 0.00778035, 0.02414787, 0.04911789, 0.14447196, 0.01791335, 0.03744181, 0.00808488, 0.02615863, 0.0494722, 0.14232835, 0.0173073, 0.03808616, 0.00829751, 0.02662018, 0.05141247, 0.14863552, 0.01806179, 0.04129346, 0.00842652, 0.02721579, 0.05180307, 0.15175273, 0.01833566, 0.04157432, 0.00811982, 0.02637321, 0.04963011, 0.14713818, 0.01715376, 0.04125668, 0.00805947, 0.02550486, 0.04880753, 0.13762571, 0.01704278, 0.04101127, 0.00878349, 0.02535497, 0.0515589, 0.13903229, 0.01806992, 0.04148399, 0.00843163, 0.02513293, 0.05187295, 0.13844666, 0.01981957, 0.0431888, 0.00858637, 0.0253355, 0.0498432, 0.13291958, 0.01881173, 0.04197726, 0.00844296, 0.02570726, 0.04654546, 0.12776797, 0.01671983, 0.03980381, 0.00821543, 0.02525577, 0.04794722, 0.13078283, 0.01701605, 0.04281161, 0.00855774, 0.02510938, 0.0479546, 0.13899852, 0.01904559, 0.04242001, 0.00821789, 0.02453975, 0.04531562, 0.13283555, 0.01694168, 0.04205133, 0.00811198, 0.02496702, 0.04461202, 0.1329174, 0.01647002, 0.0433326, 0.00833915, 0.02506881, 0.04511129, 0.13113022, 0.01716529, 0.04506394, 0.00827657, 0.02452965, 0.04526143, 0.1353313, 0.01794758, 0.04476519, 0.00815814, 0.02498816, 0.04461051, 0.13847521, 0.01853357, 0.04455868, 0.00847635, 0.02659043, 0.04681608, 0.12816441, 0.01835083, 0.04420143, 0.00865475, 0.02694101, 0.04651909, 0.1170468, 0.01939384, 0.04238169, 0.00860356, 0.0252945, 0.04481102, 0.10528509, 0.01962592, 0.03633837, 0.00842394, 0.02410657, 0.03868733, 0.08682125, 0.0170747, 0.03413692, 0.0080708, 0.02303121, 0.03614348, 0.0797725, 0.01721079, 0.0365303, 0.00851929, 0.02559737, 0.03942659, 0.09871157, 0.01814198, 0.04036807, 0.00915538, 0.02658638, 0.04423426, 0.10652067, 0.02024771, 0.04106792, 0.00853052, 0.02584673, 0.04454997, 0.11703917, 0.01857495, 0.03835048, 0.00830372, 0.0269587, 0.0457531, 0.10050376, 0.01866544, 0.0374987, 0.00839925, 0.02705887, 0.04601724, 0.10413792, 0.01913155, 0.03762423, 0.00849754, 0.02606943, 0.04382247, 0.09703851, 0.01926421, 0.03769513, 0.00801233, 0.02403716, 0.04281719, 0.10222865, 0.01891302, 0.03648604, 0.00798057, 0.0246284, 0.04283711, 0.09807684, 0.01927976, 0.03445015, 0.00817281, 0.02434878, 0.04461527, 0.0979706, 0.0204953, 0.04346715, 0.00898901, 0.02717861, 0.04999259, 0.12317769, 0.02179343, 0.04219592, 0.00829728, 0.02368411, 0.04547025, 0.12891082, 0.02102422, 0.04270091, 0.0085971, 0.02440834, 0.04581093, 0.13288437, 0.0209657, 0.04327538, 0.00875496, 0.0244852, 0.04865167, 0.1376274, 0.0220842, 0.04512355, 0.00902175, 0.02484582, 0.0507517, 0.13200918, 0.02197956, 0.04373726, 0.00860853, 0.02278759, 0.04714595, 0.12708798, 0.02100063, 0.04189212, 0.0087393, 0.02335936, 0.04626301, 0.12434716, 0.02002341, 0.04198005, 0.00886018, 0.02356151, 0.04839709, 0.12363113, 0.02043979, 0.043295, 0.00913102, 0.02397361, 0.04862799, 0.12379482, 0.0216112, 0.04422408, 0.00877054, 0.02376226, 0.04764678, 0.12655574, 0.02109656, 0.04395009, 0.0090666, 0.02475211, 0.04628487, 0.12237197, 0.01928746, 0.04131318, 0.00889354, 0.02416666, 0.04750739, 0.12135702, 0.02009814, 0.04289398, 0.00899371, 0.02456699, 0.04902828, 0.12200337, 0.0206465, 0.04145782, 0.00878432, 0.02400068, 0.04794803, 0.12804344, 0.02158627, 0.04340306, 0.00883098, 0.02530358, 0.04755633, 0.12917724, 0.02218395, 0.04341132, 0.00921646, 0.02571446, 0.05015449, 0.1288129, 0.0215849, 0.04414868, 0.00978542, 0.02663005, 0.04923592, 0.12577385, 0.01948636, 0.04256526, 0.00873763, 0.02472672, 0.04257252, 0.12420384, 0.01752625, 0.04041782, 0.00853144, 0.02369686, 0.04112235, 0.12462819, 0.01841785, 0.04403922, 0.00919999, 0.02606939, 0.04798756, 0.1268023, 0.01850175, 0.04809803, 0.0091484, 0.02569768, 0.04839662, 0.115332, 0.01877832, 0.04432514, 0.00870027, 0.02494871, 0.04815035, 0.11948663, 0.01830487, 0.0473898, 0.0090367, 0.02602964, 0.05060163, 0.11800053, 0.01950717, 0.05314425, 0.00924011, 0.02753757, 0.05264701, 0.12045072, 0.01925609, 0.05592121, 0.00903478, 0.02682754, 0.05335748, 0.12686898, 0.02041638, 0.05397166, 0.00894532, 0.02560376, 0.04795471, 0.1247241, 0.02027251, 0.05595684, 0.00926245, 0.02600014, 0.04938915, 0.12279008, 0.01943549, 0.05219581, 0.00936266, 0.02588317, 0.05246269, 0.12817422, 0.01960888, 0.05535011, 0.00908971, 0.02654014, 0.05518192, 0.12672201, 0.0188989, 0.05025161, 0.00822231, 0.02402079, 0.04756575, 0.12006512, 0.01893408, 0.05344692, 0.00874994, 0.02662217, 0.04919652, 0.12040178, 0.01730007, 0.05146244, 0.00895065, 0.02761898, 0.05337121, 0.12443595, 0.01855843, 0.0547911, 0.0091433, 0.02992867, 0.05688477, 0.12913403, 0.02015333, 0.05568841, 0.00911323, 0.0302936, 0.05425403, 0.12640873, 0.01973514, 0.05503096, 0.00925387, 0.03170419, 0.05527196, 0.12934461, 0.01997463, 0.05680421, 0.00990813, 0.03373454, 0.05853956, 0.1276752, 0.01979398, 0.05953959, 0.00976199, 0.03314105, 0.06105137, 0.13178678, 0.02003228, 0.0561104, 0.00891732, 0.03040578, 0.05461018, 0.1294585, 0.01918391, 0.05524536, 0.00901358, 0.03143243, 0.05488497, 0.126675, 0.01855536, 0.05558067, 0.00910144, 0.03102447, 0.05737223, 0.12800065, 0.01855852, 0.05598247, 0.00924243, 0.03118426, 0.05900314, 0.13081081, 0.01932411, 0.05749901, 0.00907543, 0.03181016, 0.05738986, 0.13101983, 0.01928243, 0.05915905, 0.00958309, 0.03365017, 0.05685554, 0.12918688, 0.01859155, 0.05852614, 0.00953407, 0.03368312, 0.05740689, 0.12736623, 0.01886407, 0.06049496, 0.00979912, 0.03409706, 0.05901659, 0.1249846, 0.01923721, 0.05813645, 0.00950006, 0.03297298, 0.05470235, 0.12493447, 0.01917282, 0.05782031, 0.00969704, 0.0350958, 0.05661676, 0.12824498, 0.0201452, 0.06010831, 0.00972038, 0.03501147, 0.06052603, 0.13132375, 0.01923167, 0.06003764, 0.01020188, 0.03329573, 0.05745807, 0.12658535, 0.0192418, 0.05271488, 0.00992775, 0.03062247, 0.05616893, 0.12296168, 0.01868837, 0.05136521, 0.00994361, 0.03283877, 0.05389101, 0.12005576, 0.01828656, 0.05165623, 0.0100878, 0.03011169, 0.05654734, 0.12437772, 0.01962337, 0.0551242, 0.01028522, 0.03065864, 0.0566433, 0.12707818, 0.01975804, 0.05396324, 0.01020322, 0.03062101, 0.05503998, 0.134455, 0.02101337, 0.06013444, 0.01045062, 0.0333927, 0.05176277, 0.13162678, 0.0206622, 0.05912989, 0.01017011, 0.03317538, 0.05443126, 0.12840557, 0.01889238, 0.05872913, 0.01034311, 0.03393685, 0.05647359, 0.13334763, 0.02121694, 0.06448581, 0.01057357, 0.03878655, 0.06252901, 0.13859317, 0.02204298, 0.06764414, 0.01059249, 0.03739196, 0.06261931, 0.13835931, 0.02272008, 0.06501453, 0.01009341, 0.0373989, 0.05910733, 0.15164828, 0.02330966, 0.0614969, 0.00982943, 0.03832763, 0.05875551, 0.15543859, 0.02361167, 0.06478466, 0.00994946, 0.02947312, 0.04529866, 0.15274419, 0.02050655, 0.05945898, 0.01026866, 0.04424121, 0.06409317, 0.15186836, 0.02348324, 0.07196761, 0.01440615, 0.04212556, 0.06183899, 0.14599448, 0.02321735, 0.07387514, 0.01517593, 0.0457336, 0.06922235, 0.14914472, 0.02382482, 0.07585018, 0.01530163, 0.04243898, 0.06578155, 0.15471768, 0.02514457, 0.07632472, 0.01578256, 0.04509954, 0.06803105, 0.15236804, 0.02397081, 0.07651575, 0.01769629, 0.04947725, 0.07431575, 0.16697879, 0.02468747, 0.08427656, 0.0168707, 0.04367688, 0.07084228, 0.16331853, 0.02658693, 0.07809806, 0.01627525, 0.04141746, 0.06604708, 0.15132034, 0.02483648, 0.07043152, 0.01533293, 0.04007375, 0.05822656, 0.13778572, 0.02380934, 0.07139165, 0.01520398, 0.04038099, 0.05306586, 0.12841691, 0.02324868, 0.07073204, 0.01508365, 0.03835101, 0.05791267, 0.13505986, 0.0247186, 0.07065134, 0.01455198, 0.03677029, 0.05402404, 0.1329147, 0.02344281, 0.06756927, 0.01447942, 0.03810231, 0.05392163, 0.12982956, 0.02200056, 0.06704939, 0.01402612, 0.03573304, 0.05752502, 0.13194312, 0.02237899, 0.06775752, 0.01444442, 0.03721737, 0.05878705, 0.1325457, 0.02319368, 0.0696118, 0.01380323, 0.03555001, 0.05819067, 0.13529962, 0.02345431, 0.07140872, 0.01461585, 0.04083561, 0.06124381, 0.13736317, 0.02371164, 0.07130788, 0.01474372, 0.04101683, 0.06387436, 0.14065668, 0.0235441, 0.0728156, 0.01484779, 0.03937702, 0.06319754, 0.14246815, 0.02387423, 0.0687937, 0.01385226, 0.0367093, 0.06173918, 0.14258574, 0.02334718, 0.07072227, 0.01421378, 0.03832576, 0.06405974, 0.14247467, 0.02247728, 0.06911053, 0.01404988, 0.03796807, 0.06586776, 0.1458373, 0.02448871, 0.07104457, 0.0143804, 0.03891475, 0.06619009, 0.15143551, 0.02509372, 0.0703944, 0.01419031, 0.03715604, 0.06367017, 0.14825974, 0.02422848, 0.07281946, 0.01491454, 0.04010431, 0.07033343, 0.1571017, 0.02561046, 0.07433934, 0.01491348, 0.03840443, 0.06999577, 0.15040907, 0.02420621, 0.07334717, 0.01503596, 0.03704038, 0.06911112, 0.1444313, 0.02424997, 0.07126302, 0.01420494, 0.03601426, 0.0655916, 0.14479202, 0.02396668, 0.07060378, 0.01477516, 0.03884907, 0.06669565, 0.15013053, 0.02317267, 0.07249961, 0.0144182, 0.03926603, 0.07041695, 0.14994884, 0.02358205, 0.07472185, 0.01485707, 0.03830887, 0.06940266, 0.15146224, 0.0247309, 0.07521276, 0.01443242, 0.03724173, 0.06440197, 0.14900677, 0.0232979, 0.07036714, 0.01440572, 0.0375894, 0.06376792, 0.14428596, 0.02227107, 0.06786859, 0.01414201, 0.03701739, 0.06322005, 0.14430496, 0.02120951, 0.07255831, 0.01392988, 0.03524243, 0.06170918, 0.1466234, 0.02274656, 0.07512965, 0.01330422, 0.03612234, 0.06364255, 0.15397546, 0.02514466, 0.08007545, 0.01416477, 0.03609884, 0.06495803, 0.15087377, 0.02489024, 0.08071487, 0.01338377, 0.03197544, 0.06268919, 0.14733732, 0.02498382, 0.08115267, 0.01355151, 0.03227063, 0.06155463, 0.14223509, 0.02514684, 0.07812449, 0.01341061, 0.03358912, 0.06120799, 0.14118855, 0.0254578, 0.07848127, 0.01331816, 0.03232652, 0.05263308, 0.13585688, 0.02364706, 0.07421299, 0.01319144, 0.03302198, 0.0550958, 0.1401952, 0.02431972, 0.07644968, 0.01381555, 0.03484456, 0.05914712, 0.1381826, 0.02440381, 0.07271001, 0.01382053, 0.034383, 0.05898734, 0.1398739, 0.02539757, 0.0732558, 0.01403849, 0.03611553, 0.05998936, 0.13691711, 0.02505533, 0.07381029, 0.01385128, 0.03517221, 0.06175616, 0.13972904, 0.02515037, 0.07769181, 0.01367171, 0.0354436, 0.06302434, 0.1426008, 0.02531415, 0.07661892, 0.01346464, 0.03482441, 0.06173496, 0.14615725, 0.02664532, 0.07805002, 0.01391708, 0.03697134, 0.06067299, 0.14403105, 0.02590952, 0.07781544, 0.01420435, 0.03672742, 0.06229375, 0.14232047, 0.02580651, 0.07811391, 0.01426995, 0.03577124, 0.06235836, 0.13868874, 0.02601436, 0.07605863, 0.01371126, 0.03430726, 0.06088485, 0.13936225, 0.02548102, 0.0744759, 0.01391691, 0.0341108, 0.05969825, 0.13453493, 0.02548842, 0.07240784, 0.01329024, 0.03241429, 0.06041206, 0.13569818, 0.02557532, 0.07521057, 0.0138759, 0.03158809, 0.06079916, 0.13384579, 0.02602704, 0.07493482, 0.01322369, 0.0320532, 0.05958405, 0.13530564, 0.02676333, 0.0790832, 0.01360409, 0.03331308, 0.06050659, 0.13336481, 0.02616181, 0.07836334, 0.01368891, 0.03310786, 0.06097682, 0.13179426, 0.02543266, 0.07756676, 0.01396872, 0.03259692, 0.06178918, 0.13224365, 0.02638211, 0.07714284, 0.01333788, 0.03023123, 0.05651428, 0.13198078, 0.02586389, 0.07350302, 0.01311004, 0.03147326, 0.05548588, 0.13350143, 0.02540803, 0.07361002, 0.01296405, 0.03087501, 0.05746608, 0.1325006, 0.02471236, 0.07586126, 0.01292244, 0.03125365, 0.05687872, 0.13132302, 0.02608346, 0.07448301, 0.01229153, 0.0295081, 0.05631699, 0.1296011, 0.02503661, 0.07246279, 0.01253606, 0.03008968, 0.05498622, 0.12768118, 0.02324401, 0.06766849, 0.01187705, 0.02863901, 0.05634758, 0.12546064, 0.02377568, 0.07095248, 0.01190865, 0.02809268, 0.0550462, 0.12479781, 0.02444639, 0.06788508, 0.01147396, 0.02740848, 0.0527467, 0.12319972, 0.02324645, 0.06817544, 0.0117763, 0.0275811, 0.05267427, 0.12298107, 0.02333971, 0.0655233, 0.01164442, 0.02753134, 0.0540202, 0.12267078, 0.0227936, 0.0677947, 0.01152475, 0.02860493, 0.05329116, 0.12047804, 0.02339837, 0.0693669, 0.01112053, 0.02716388, 0.05258985, 0.12132643, 0.02263349, 0.06950885, 0.01136904, 0.02813812, 0.05260213, 0.1188641, 0.02223124, 0.0643248, 0.01119863, 0.02788152, 0.05429801, 0.11813524, 0.02244099, 0.06744386, 0.01135591, 0.02851214, 0.05338634, 0.11662231, 0.0232063, 0.0649157, 0.01070863, 0.02737928, 0.05022806, 0.11541159, 0.02279018, 0.06364138, 0.01094182, 0.02697455, 0.05004373, 0.11551341, 0.02223463, 0.06376862, 0.01102061, 0.02788044, 0.05295412, 0.11891232, 0.02348642, 0.06618199, 0.01120826, 0.02663095, 0.05377489, 0.12014987, 0.0236677, 0.0656091, 0.01087112, 0.02620208, 0.05120948, 0.11756036, 0.0235561, 0.0645459, 0.01137958, 0.02813469, 0.05178121, 0.11564117, 0.02285291, 0.06545971, 0.01169428, 0.02846594, 0.05370881, 0.1180063, 0.02315866, 0.06572852, 0.01149836, 0.02793577, 0.05447865, 0.11707148, 0.02396827, 0.06647355, 0.01121061, 0.02795299, 0.0522727, 0.11907592, 0.02400914, 0.06848095, 0.0112936, 0.02843229, 0.05136598, 0.11637609, 0.02393062, 0.06783795, 0.01129861, 0.02853733, 0.05359876, 0.11639473, 0.02386251, 0.06828914, 0.01128065, 0.02693778, 0.05306359, 0.11482719, 0.02409322, 0.06991504, 0.01118266, 0.02806387, 0.05131613, 0.11963929, 0.02448019, 0.06867961, 0.01110496, 0.02775757, 0.05013939, 0.11286002, 0.02422346, 0.0620517, 0.01076374, 0.02469871, 0.04976126, 0.11181007, 0.02381044, 0.0643361, 0.01084119, 0.0265271, 0.05335359, 0.11477565, 0.02449325, 0.06426612, 0.01035576, 0.02584861, 0.0504791, 0.11624346, 0.02450195, 0.06331082, 0.01062922, 0.02716407, 0.04910002, 0.11347513, 0.02400542, 0.06628183, 0.01063039, 0.02688177, 0.05129004, 0.11667588, 0.02477486, 0.06898516, 0.01122975, 0.02768737, 0.0530145, 0.11795883, 0.02624922, 0.06637002, 0.01043565, 0.02559619, 0.05124221, 0.11459272, 0.02451972, 0.06687123, 0.01072525, 0.02630341, 0.04979068, 0.11289576, 0.02441872, 0.06614234, 0.01079539, 0.0271555, 0.0537166, 0.11083027, 0.02413085, 0.06740952, 0.01113158, 0.02706044, 0.05269764, 0.11312667, 0.0254561, 0.06692015, 0.01103809, 0.02649993, 0.04851295, 0.11233884, 0.02414358, 0.06623439, 0.01093639, 0.02698671, 0.04839946, 0.10911779, 0.02365394, 0.06201754, 0.01104818, 0.02735467, 0.05111584, 0.11033304, 0.02383762, 0.06571613, 0.01127915, 0.02698389, 0.05090342, 0.11134177, 0.02454602, 0.06258495, 0.01086838, 0.0257018, 0.0490596, 0.11111488, 0.02488973, 0.063315, 0.01112711, 0.02733023, 0.04785347, 0.1075502, 0.02345002, 0.06078809, 0.01123451, 0.02606127, 0.04979834, 0.10780309, 0.02426605, 0.06389664, 0.01159884, 0.02438584, 0.04284156, 0.10322152, 0.02400873, 0.05848004, 0.01130527, 0.02300877, 0.04252913, 0.10239798, 0.02278838, 0.05793989, 0.01160153, 0.0239004, 0.04226911, 0.09510202, 0.02306602, 0.06130893, 0.01165616, 0.02575415, 0.04768949, 0.09556518, 0.02286716, 0.06482146, 0.01181925, 0.02517891, 0.04925795, 0.09423035, 0.02414175, 0.06500766, 0.01167104, 0.0246315, 0.04742384, 0.10619837, 0.02376038, 0.06570935, 0.01223133, 0.02713911, 0.04810775, 0.10617882, 0.02334674, 0.06398329, 0.01238605, 0.02656163, 0.05183576, 0.1031706, 0.02259436, 0.06491542, 0.01234152, 0.02581567, 0.05182244, 0.10418063, 0.02367708, 0.0634691, 0.01180663, 0.02539683, 0.04539815, 0.1019803, 0.02294115, 0.06247682, 0.01167137, 0.02334369, 0.0438729, 0.09686916, 0.02186619, 0.06116058, 0.01172504, 0.0243693, 0.04758338, 0.09843117, 0.02248487, 0.06443577, 0.01223536, 0.02499235, 0.05066101, 0.10977453, 0.02492505, 0.06625494, 0.01238499, 0.0259953, 0.04985639, 0.11050394, 0.02316901, 0.05844193, 0.01072453, 0.02167333, 0.04358734, 0.09782222, 0.02084947, 0.05750953, 0.01077752, 0.02159796, 0.04392888, 0.09565629, 0.02107186, 0.05450981, 0.00982707, 0.0181612, 0.04074945, 0.09889736, 0.02218757, 0.05542979, 0.00951754, 0.01817087, 0.0390074, 0.09998669, 0.0221665, 0.05705658, 0.01018861, 0.01959149, 0.03680674, 0.09736288, 0.02125604, 0.05485937, 0.01037038, 0.02000044, 0.03848567, 0.09663801, 0.02058532, 0.05418463, 0.0099821, 0.01850592, 0.03814819, 0.09348603, 0.02103939, 0.05035238, 0.00939726, 0.01848556, 0.03716706, 0.09395963, 0.02055637, 0.04833462, 0.00956607, 0.01870114, 0.03881768, 0.09338761, 0.0204003, 0.04753377, 0.0098426, 0.01865341, 0.0389424, 0.09231897, 0.02000993, 0.04908396, 0.00977564, 0.01738023, 0.03753543, 0.09039972, 0.01986743, 0.04657722, 0.00939535, 0.01707609, 0.03528865, 0.08882373, 0.01965569, 0.04461821, 0.00928749, 0.01671914, 0.03399136, 0.08823153, 0.01955701, 0.04441638, 0.00950028, 0.01713367, 0.03584714, 0.08758861, 0.01936986, 0.04484832, 0.00961837, 0.01704728, 0.03518367, 0.08909705, 0.01997053, 0.04361342, 0.00931839, 0.01625988, 0.03390299, 0.08938851, 0.02020545, 0.04329772, 0.0095264, 0.0166317, 0.03321762, 0.08922327, 0.01995088, 0.04304326, 0.00968106, 0.01687038, 0.03324382, 0.08804104, 0.01975362, 0.04384007, 0.009404, 0.01601816, 0.03310125, 0.08637036, 0.01987605, 0.04284868, 0.00918819, 0.01549274, 0.03159756, 0.08620776, 0.01920612, 0.04186143, 0.00918957, 0.01563432, 0.03163999, 0.08566307, 0.01866931, 0.04089184, 0.00926194, 0.01569648, 0.03367195, 0.08534868, 0.01842002, 0.0420426, 0.00923534, 0.01572866, 0.03233488, 0.08307984, 0.01885177, 0.04104409, 0.00879364, 0.01520689, 0.03164233, 0.08372703, 0.018794, 0.04038438, 0.00876825, 0.01524442, 0.03091022, 0.0789021, 0.01742827, 0.03843132, 0.00864703, 0.01540157, 0.03281823, 0.07858536, 0.01781762, 0.03911036, 0.00840246, 0.01439742, 0.0310004, 0.06592006, 0.01552489, 0.03491564, 0.0074331, 0.01270874, 0.02869553, 0.0656096, 0.01559459, 0.03583013, 0.007614, 0.01263139, 0.02726125, 0.06383727, 0.01488222, 0.03365233, 0.0075066, 0.0133768, 0.03071643, 0.06441388, 0.0148181, 0.03249418, 0.00751862, 0.01306296, 0.02752531, 0.0615486, 0.01475468, 0.03172936, 0.00751267, 0.01299863, 0.02501098, 0.0644377, 0.01505238, 0.03158443, 0.00764861, 0.01301323, 0.025188, 0.06661148, 0.01489766, 0.03135337, 0.00773408, 0.01344663, 0.02689334, 0.06896215, 0.01499395, 0.03290842, 0.00759997, 0.01264538, 0.0266358, 0.06811375, 0.01500732, 0.0315623, 0.00737603, 0.01280424, 0.02623652, 0.07331, 0.01540847, 0.03118276, 0.00735893, 0.01286623, 0.0252967, 0.0690245, 0.01484673, 0.03007265, 0.00742248, 0.01282004, 0.02755518, 0.0720619, 0.01554989, 0.03236898, 0.00763682, 0.01299186, 0.02717539, 0.07166431, 0.01560397, 0.0317911, 0.00740695, 0.01267588, 0.02660233, 0.07297435, 0.01596165, 0.03110808, 0.00756472, 0.01315976, 0.02480561, 0.06938643, 0.01579474, 0.03030183, 0.0076416, 0.01330452, 0.02612129, 0.06896823, 0.01514793, 0.0306766, 0.00766025, 0.01263118, 0.02584603, 0.06950087, 0.01524964, 0.02939302, 0.0075577, 0.01261838, 0.02537374, 0.07056648, 0.01525514, 0.0295454, 0.00769767, 0.01284589, 0.02640925, 0.07308493, 0.01595656, 0.02998194, 0.00785601, 0.01294044, 0.02635244, 0.070016, 0.01495345, 0.02993191, 0.00771951, 0.01330833, 0.0276562, 0.07068377, 0.0167548, 0.03117928, 0.0077966, 0.01280583, 0.02710587, 0.071582, 0.01656396, 0.03110545, 0.00794666, 0.01344286, 0.0267384, 0.0727445, 0.01655373, 0.03115534, 0.00805456, 0.01386892, 0.02747309, 0.07090718, 0.01596765, 0.03071848, 0.00792082, 0.01354907, 0.02764259, 0.07264638, 0.01651288, 0.0315888, 0.00798614, 0.01353314, 0.02750197, 0.07119235, 0.01651097, 0.0313815, 0.00793936, 0.01372997, 0.02657042, 0.06899154, 0.01594638, 0.03105129, 0.00776529, 0.01343577, 0.02652103, 0.06760102, 0.01554286, 0.03087727, 0.00767714, 0.01296232, 0.02590625, 0.06650724, 0.01542471, 0.02958502, 0.00731357, 0.01243846, 0.02546952, 0.06915762, 0.01510251, 0.02956448, 0.00725731, 0.01320148, 0.02617514, 0.06899463, 0.01556089, 0.02975712, 0.00743881, 0.01467752, 0.0299405, 0.07873821, 0.01644491, 0.03174758, 0.00762143, 0.01311243, 0.02746532, 0.07914972, 0.01654002, 0.03124227, 0.00740034, 0.01376743, 0.02766332, 0.08513574, 0.01731602, 0.0323955, 0.00791777, 0.01471883, 0.03004434, 0.08552979, 0.01752733, 0.0310631, 0.00787017, 0.01431669, 0.03077605, 0.08312612, 0.01704954, 0.02942399, 0.00809322, 0.01390252, 0.03064836, 0.08167384, 0.01693632, 0.0265775, 0.00712663, 0.01284538, 0.02749917, 0.07853723, 0.0148928, 0.02224655, 0.00643863, 0.01211177, 0.02606367, 0.07917129, 0.01261165, 0.01982139, 0.00692121, 0.00987033, 0.02503861, 0.06474981, 0.0112997, 0.01898306, 0.00692973, 0.00989634, 0.02384452, 0.06235002, 0.01055416, 0.01825893, 0.00678409, 0.01017951, 0.02290623, 0.05935427, 0.01012609, 0.02129821, 0.00744837, 0.01067259, 0.0234525, 0.05850877, 0.01003546, 0.02206073, 0.00784127, 0.01132122, 0.02640897, 0.05754997, 0.0093931, 0.02201046, 0.00776832, 0.01144611, 0.02794701, 0.05984374, 0.00993072, 0.02327915, 0.00788519, 0.01188257, 0.02652283, 0.06413419, 0.01002474, 0.02313343, 0.00856618, 0.01201062, 0.02547567, 0.06561381, 0.01067804, 0.02453549, 0.00903161, 0.0132441, 0.0277158, 0.06912226, 0.01203901, 0.0256473, 0.00920156, 0.01366993, 0.02863176, 0.07302497, 0.01413085, 0.02528082, 0.00865747, 0.01377924, 0.02843796, 0.06920189, 0.01200645, 0.02410166, 0.0086828, 0.01378816, 0.02705726, 0.07141095, 0.01178368, 0.02481249, 0.00866028, 0.01375415, 0.02823167, 0.07101278, 0.01243376, 0.02585615, 0.00869616, 0.01306793, 0.02944838, 0.07242531, 0.01345184, 0.02637452, 0.0081361, 0.01216307, 0.02898678, 0.07353789, 0.01328648, 0.02415694, 0.00851083, 0.01252775, 0.03053254, 0.07385016, 0.01380602, 0.02594253, 0.00863219, 0.01232078, 0.02941734, 0.06976803, 0.01335275, 0.02647463, 0.0085306, 0.01236444, 0.03028833, 0.0702621, 0.01448533, 0.02780765, 0.00842531, 0.01229472, 0.02836103, 0.06648223, 0.01407318, 0.02742035, 0.0087561, 0.01329383, 0.03038461, 0.06917982, 0.01401718, 0.02785406, 0.0087747, 0.01382225, 0.03235521, 0.07083283, 0.01397643, 0.02859555, 0.0090405, 0.01364489, 0.03163797, 0.0688832, 0.01383075, 0.02766634, 0.0086706, 0.0125868, 0.03052249, 0.07220415, 0.01404728, 0.02830241, 0.00860787, 0.01320225, 0.02994067, 0.06880888, 0.01370295, 0.02807716, 0.00851186, 0.01341163, 0.03147802, 0.06937154, 0.01363312, 0.02937711, 0.00868299, 0.01344982, 0.03173776, 0.06708758, 0.01340444, 0.02654002, 0.008065, 0.01260001, 0.02988679, 0.06799281, 0.01413903, 0.02937484, 0.00877486, 0.01381181, 0.03030313, 0.06565973, 0.01278425, 0.0264597, 0.0086024, 0.01370705, 0.03198715, 0.0671522, 0.01305151, 0.02587623, 0.00853606, 0.01312613, 0.03140737, 0.06130717, 0.01225825, 0.02259633, 0.00818013, 0.01257491, 0.03179639, 0.06886674, 0.01295402, 0.02588939, 0.0082986, 0.01283024, 0.03119241, 0.06827204, 0.01268107, 0.02490223, 0.00835156, 0.01303042, 0.03178497, 0.06780691, 0.01238276, 0.02611343, 0.00846243, 0.01341443, 0.03179918, 0.06609765, 0.01278068, 0.02433325, 0.00816771, 0.01348585, 0.02981642, 0.07160574, 0.01234558, 0.02408718, 0.00846366, 0.01376031, 0.03007212, 0.07231336, 0.0126239, 0.02576107, 0.00845623, 0.01440775, 0.02991534, 0.07289254, 0.0123361, 0.02291084, 0.00847734, 0.01491094, 0.03432068, 0.07817123, 0.01320191, 0.02480276, 0.00818316, 0.01438271, 0.03317344, 0.0742058, 0.01333409, 0.02598384, 0.00861796, 0.01435616, 0.03012512, 0.06828213, 0.0126508, 0.02281215, 0.00856661, 0.01322494, 0.0286279, 0.06064063, 0.01097685, 0.02107852, 0.00817602, 0.01168376, 0.0283045, 0.06024801, 0.01098505, 0.01994584, 0.00819874, 0.01105974, 0.02861541, 0.069208, 0.01111856, 0.02093684, 0.00917054, 0.01299492, 0.02898871, 0.07124238, 0.01180901, 0.02181378, 0.00925992, 0.01353242, 0.02946483, 0.06696596, 0.01153803, 0.02176519, 0.00937942, 0.01368217, 0.02827783, 0.06602358, 0.0118781, 0.02316375, 0.00973241, 0.01425607, 0.02793735, 0.06708355, 0.01188471, 0.02470649, 0.01019433, 0.01414662, 0.02709038, 0.06843184, 0.01211526, 0.02368433, 0.01070763, 0.01403641, 0.02907456, 0.07035891, 0.01222336, 0.02420226, 0.01003082, 0.01345114, 0.0297421, 0.06971104, 0.01238851, 0.02516798, 0.00985337, 0.01332551, 0.02853205, 0.06877337, 0.01220957, 0.02624987, 0.01053074, 0.01368659, 0.02752441, 0.06729039, 0.01177176, 0.02589923, 0.01040913, 0.01400735, 0.02762751, 0.06640875, 0.01159833, 0.02418406, 0.01011559, 0.01327166, 0.02651148, 0.06516103, 0.01195322, 0.02231391, 0.00895454, 0.01269361, 0.02495819, 0.06561162, 0.01190775, 0.01979208, 0.00890456, 0.01289775, 0.02448574, 0.06343541, 0.01098682, 0.01439516, 0.00830931, 0.01145355, 0.02373593, 0.0619184, 0.01110699, 0.01619713, 0.00884509, 0.01091298, 0.02361011, 0.0620939, 0.0111335, 0.0172042, 0.00857168, 0.01035865, 0.02230381, 0.06188373, 0.01102103, 0.01664668, 0.00878286, 0.01142048, 0.02218565, 0.05837251, 0.00988559, 0.01536818, 0.00819884, 0.01143018, 0.02189542, 0.05752639, 0.00994302, 0.01469663, 0.00797928, 0.01166688, 0.02419284, 0.05775699, 0.0102731, 0.01416953, 0.00771764, 0.01175148, 0.0235111, 0.06146967, 0.01054491, 0.01463118, 0.00794367, 0.01272283, 0.02365769, 0.05935322, 0.00993746, 0.01449356, 0.00814892, 0.01260439, 0.02264054, 0.05945923, 0.01002716, 0.01428586, 0.00816042, 0.01235159, 0.02301213, 0.05621598, 0.01022408, 0.01290029, 0.00766815, 0.01187151, 0.0220772, 0.05733769, 0.01030583, 0.01338679, 0.00764717, 0.01197057, 0.02149475, 0.0550775, 0.00969282, 0.01189874, 0.007548, 0.01215736, 0.02329276, 0.0541128, 0.00979844, 0.01238468, 0.00807966, 0.01223485, 0.02338891, 0.05362558, 0.00959454, 0.01202768, 0.00764851, 0.01171427, 0.02203205, 0.05122393, 0.00955021, 0.01163923, 0.00782026, 0.01214795, 0.02201854, 0.05022531, 0.00924901, 0.01192552, 0.00799042, 0.01273202, 0.02448449, 0.05468871, 0.00964613, 0.01279881, 0.00790062, 0.01238418, 0.02422866, 0.05340084, 0.00983997, 0.01182652, 0.00726504, 0.01155877, 0.02317696, 0.05450034, 0.00962, 0.01152926, 0.00757179, 0.01242223, 0.0226629, 0.04878805, 0.00913359, 0.01078837, 0.00747779, 0.01144642, 0.0229742, 0.04557842, 0.00880895, 0.01020313, 0.00747118, 0.01132328, 0.02242462, 0.04620604, 0.00906978, 0.01024762, 0.00724499, 0.01091265, 0.02101737, 0.04517687, 0.00887922, 0.01046911, 0.00742016, 0.01105301, 0.02095098, 0.04532183, 0.00881215, 0.01006815, 0.00735064, 0.01102342, 0.0217655, 0.04468621, 0.00883698, 0.01006317, 0.0073642, 0.01113229, 0.02202592, 0.04680258, 0.00926076, 0.00971797, 0.00727483, 0.01117032, 0.02126273, 0.04707347, 0.00920664, 0.00987474, 0.00747079, 0.01136493, 0.02051406, 0.04526747, 0.00891988, 0.00957951, 0.00735029, 0.01145182, 0.02124087, 0.04411912, 0.00868287, 0.00927856, 0.00758678, 0.01142528, 0.0218884, 0.04515737, 0.00897544, 0.00910851, 0.00711444, 0.01106832, 0.02096637, 0.04502216, 0.00888983, 0.00955319, 0.00742008, 0.01117842, 0.02103146, 0.04520956, 0.00893703, 0.00912143, 0.0072278, 0.01134771, 0.02246341, 0.04768103, 0.00869334, 0.00922714, 0.00733758, 0.01096021, 0.0229831, 0.04632187, 0.00927808, 0.0089763, 0.00726489, 0.01095645, 0.02132198, 0.04577471, 0.00886918, 0.00900787, 0.00723986, 0.01133518, 0.02076837, 0.04396532, 0.00857662, 0.00867601, 0.00729459, 0.01156217, 0.02233141, 0.0448547, 0.00862239, 0.00875661, 0.0073263, 0.01138659, 0.02226099, 0.0460091, 0.00890321, 0.00862946, 0.00721876, 0.01116122, 0.02118111, 0.0426323, 0.00858248, 0.00847, 0.0070497, 0.01113324, 0.02030423, 0.04103249, 0.00837907, 0.00818432, 0.00701561, 0.01102921, 0.02099326, 0.03865496, 0.00839557, 0.00832529, 0.00703525, 0.01084411, 0.02088734, 0.03680868, 0.0086569, 0.00802585, 0.00661516, 0.01027554, 0.02023706, 0.0386079, 0.00864834, 0.00824053, 0.00663572, 0.01063515, 0.01982272, 0.038016, 0.00862466, 0.00829753, 0.00693696, 0.01099372, 0.02072739, 0.03742262, 0.00846345, 0.00824416, 0.00675866, 0.01117203, 0.02060654, 0.03636878, 0.00877913, 0.00798364, 0.00656672, 0.01105722, 0.02141021, 0.03848106, 0.0087592, 0.00777716, 0.00660344, 0.01116593, 0.01913877, 0.03732959, 0.00894304, 0.00807373, 0.00715704, 0.01213571, 0.02130367, 0.04091502, 0.0090024, 0.00867168, 0.00780298, 0.0123658, 0.02334862, 0.04226732, 0.00926459, 0.00815318, 0.00723024, 0.01200979, 0.0224571, 0.04132072, 0.00850661, 0.00803873, 0.00749628, 0.01157424, 0.02180762, 0.03876917, 0.00857304, 0.00864267, 0.00787221, 0.01268849, 0.02191286, 0.0423058, 0.00913867, 0.00856677, 0.00758251, 0.01275058, 0.02338384, 0.04841292, 0.01024589, 0.00887507, 0.00794468, 0.01300628, 0.02218675, 0.04883957, 0.01006432, 0.00894431, 0.00778158, 0.01289202, 0.02207856, 0.04821879, 0.00999833, 0.00883382, 0.00807866, 0.01309546, 0.02314078, 0.04867282, 0.01013333, 0.00910587, 0.00810359, 0.01322516, 0.02381968, 0.04978116, 0.01043082, 0.00910257, 0.0077893, 0.01297759, 0.02255005, 0.04985918, 0.01029358, 0.00927591, 0.00801217, 0.013665, 0.02239825, 0.0486636, 0.0099744, 0.00880258, 0.00813511, 0.01363639, 0.02382538, 0.04904561, 0.0101185, 0.00909189, 0.00810948, 0.01366389, 0.02417207, 0.04971878, 0.01051315, 0.00906563, 0.00768698, 0.01308599, 0.0228598, 0.04956112, 0.01028361, 0.00902976, 0.00768459, 0.01347015, 0.02249853, 0.04973927, 0.01015945, 0.00903821, 0.00803964, 0.01417185, 0.0236719, 0.05070565, 0.01021946, 0.00947857, 0.00789515, 0.01392978, 0.02293469, 0.04863444, 0.01024712, 0.00915337, 0.00739203, 0.0136021, 0.02276679, 0.05058546, 0.01064863, 0.00946752, 0.00767825, 0.01362386, 0.02250359, 0.05119257, 0.01043592, 0.00934839, 0.00790646, 0.01422134, 0.02451615, 0.05208277, 0.01055297, 0.00978129, 0.00803003, 0.01391635, 0.02472305, 0.05329756, 0.0110483, 0.00970422, 0.00753798, 0.01300918, 0.02345905, 0.0525141, 0.01090117, 0.00985507, 0.00774081, 0.0136565, 0.02240636, 0.04895535, 0.01073939, 0.01017588, 0.00795021, 0.01422119, 0.02407428, 0.05137417, 0.01117613, 0.00996303, 0.00849539, 0.01413705, 0.02426284, 0.05086389, 0.01089363, 0.00963466, 0.00812128, 0.0133456, 0.02341983, 0.05000308, 0.0108488, 0.00968456, 0.00824403, 0.01391599, 0.02384414, 0.05083481, 0.01080924, 0.0095817, 0.00776278, 0.01350634, 0.0250567, 0.05170804, 0.01097162, 0.00994253, 0.00809924, 0.01393251, 0.02487763, 0.05065644, 0.0114067, 0.01012531, 0.0078496, 0.01321032, 0.02295627, 0.05067322, 0.01099798, 0.01000831, 0.00794444, 0.01372812, 0.02253069, 0.05157395, 0.01127078, 0.01029948, 0.00786795, 0.01284165, 0.02261073, 0.05078714, 0.01075256, 0.00937047, 0.0076669, 0.01319392, 0.02383504, 0.05170523, 0.01121984, 0.00900777, 0.00737856, 0.0128441, 0.02205408, 0.04673639, 0.01056751, 0.00934536, 0.00759965, 0.01406936, 0.02352512, 0.05235859, 0.01118912, 0.00884505, 0.00784941, 0.01416802, 0.02224344, 0.05359577, 0.01129755, 0.00977584, 0.00813544, 0.01505987, 0.02299997, 0.05041955, 0.01125003, 0.00972522, 0.00734705, 0.01357018, 0.02214346, 0.05319747, 0.01086188, 0.00959165, 0.00778504, 0.01433134, 0.02254856, 0.05147481, 0.01058356, 0.00913806, 0.00762843, 0.01369332, 0.02292502, 0.04871045, 0.0102879, 0.00955796, 0.00787356, 0.01458857, 0.0237529, 0.05036091, 0.01078977, 0.00978747, 0.00767408, 0.01474794, 0.02206707, 0.04854347, 0.01070535, 0.00964135, 0.00737994, 0.01462328, 0.02188865, 0.04715827, 0.01004799, 0.00891623, 0.00739147, 0.01477769, 0.02342911, 0.05078868, 0.01059722, 0.00935697, 0.00789892, 0.0153044, 0.02424166, 0.0479607, 0.01009819, 0.00891837, 0.00680103, 0.01398113, 0.02271473, 0.04710826, 0.01029432, 0.00938707, 0.00747444, 0.0155319, 0.02185381, 0.04937169, 0.01040831, 0.00942693, 0.00771211, 0.01492504, 0.02272569, 0.04638802, 0.00983969, 0.00880412, 0.00744024, 0.01642062, 0.02614072, 0.05464248, 0.01120827, 0.0099888, 0.00767689, 0.01698312, 0.02643497, 0.05796548, 0.01157762, 0.01087683, 0.00802364, 0.01804648, 0.02554666, 0.05529082, 0.01104728, 0.01041445, 0.00751945, 0.01651133, 0.0261724, 0.05012044, 0.01057459, 0.01025105, 0.00805839, 0.01609385, 0.02598153, 0.05389893, 0.01173541, 0.01106047, 0.00794423, 0.01777866, 0.02734372, 0.05273131, 0.01079211, 0.01150211, 0.00811116, 0.01861784, 0.02633958, 0.05661349, 0.01154262, 0.01141684, 0.00835405, 0.01894479, 0.0288122, 0.05876388, 0.0115785, 0.01150608, 0.00826048, 0.01874665, 0.02829701, 0.05891413, 0.01201729, 0.01162014, 0.00808845, 0.01814571, 0.02709859, 0.05976305, 0.01191759, 0.01204094, 0.0082139, 0.01830145, 0.02590473, 0.05868745, 0.01111146, 0.01195437, 0.00822592, 0.01803604, 0.02759536, 0.06204489, 0.011594, 0.01216811, 0.0084247, 0.0182722, 0.02745209, 0.06133786, 0.011545, 0.01166954, 0.008118, 0.01842964, 0.02658964, 0.05830319, 0.01136436, 0.01148151, 0.00824759, 0.01887359, 0.02616243, 0.05738832, 0.01094154, 0.01085401, 0.00794803, 0.01799827, 0.02701104, 0.05991189, 0.01090524, 0.0105773, 0.00875185, 0.01882548, 0.02853394, 0.05946101, 0.01132338, 0.01053238, 0.00833435, 0.01935191, 0.02910433, 0.0610162, 0.0109642, 0.01093639, 0.00836546, 0.01924477, 0.02855629, 0.05828537, 0.01094751, 0.01099758, 0.00845429, 0.01982146, 0.02888031, 0.05750494, 0.0105129, 0.01048084, 0.0085022, 0.01953541, 0.02858341, 0.05596929, 0.01055725, 0.01040452, 0.00803126, 0.01837989, 0.02889319, 0.05518796, 0.01034001, 0.0110378, 0.00801251, 0.01900518, 0.02907481, 0.05446034, 0.01036888, 0.0108322, 0.00786073, 0.0184932, 0.02934969, 0.0512442, 0.00992332, 0.010744, 0.00817796, 0.01869231, 0.03233338, 0.05407474, 0.01063315, 0.01126603, 0.0083376, 0.01849967, 0.02838576, 0.05181464, 0.01011119, 0.01068841, 0.00855558, 0.01858397, 0.02780882, 0.0512107, 0.00982794, 0.00981083, 0.00795631, 0.01775341, 0.02762956, 0.04848029, 0.0094097, 0.00953422, 0.00787235, 0.01715468, 0.02742151, 0.04775738, 0.00986691, 0.00945879, 0.00763924, 0.01699836, 0.02658843, 0.04942225, 0.00977756, 0.00971379, 0.00762669, 0.01715428, 0.02566015, 0.04786871, 0.00954024, 0.00968759, 0.00769847, 0.01744442, 0.02764292, 0.05025229, 0.00982918, 0.01009053, 0.00807443, 0.01814387, 0.02762354, 0.05048415, 0.00965004, 0.00936527, 0.00747833, 0.01656114, 0.02676872, 0.0508896, 0.00958743, 0.00955618, 0.0077103, 0.01761224, 0.02725294, 0.04994918, 0.00953546, 0.00952318, 0.00778826, 0.01776285, 0.02818924, 0.04996214, 0.00987131, 0.00965791, 0.00802365, 0.01801466, 0.02836704, 0.04888257, 0.01049696, 0.0101003, 0.00786322, 0.01772009, 0.02759354, 0.0492048, 0.00999495, 0.01027997, 0.00818142, 0.01805493, 0.02785383, 0.04927196, 0.0098479, 0.00986477, 0.00820971, 0.01784576, 0.02870638, 0.04820627, 0.00987074, 0.01021984, 0.00832078, 0.01781236, 0.02930869, 0.04775169, 0.01016488, 0.00985359, 0.00792521, 0.01798282, 0.02804051, 0.04763482, 0.0098947, 0.00952536, 0.00796022, 0.01856234, 0.02709747, 0.04485559, 0.00935461, 0.00875861, 0.00792614, 0.01827361, 0.02807057, 0.04484154, 0.0097875, 0.00956978, 0.00843465, 0.0190531, 0.0288464, 0.04542703, 0.0098048, 0.00874889, 0.00789329, 0.01807085, 0.02914442, 0.04693921, 0.01004368, 0.01020553, 0.00821974, 0.01868798, 0.02819404, 0.04631241, 0.00958953, 0.00923693, 0.00785701, 0.01821611, 0.02911096, 0.04527038, 0.00946407, 0.00984486, 0.00810895, 0.01781495, 0.03011924, 0.04617235, 0.00972569, 0.00961766, 0.0077781, 0.01762329, 0.02863819, 0.04510795, 0.00965555, 0.01006033, 0.00816581, 0.01855003, 0.02796324, 0.04448442, 0.00939977, 0.01010814, 0.00833505, 0.01900978, 0.02931544, 0.04450297, 0.00950807, 0.01021653, 0.00831841, 0.01840194, 0.02973406, 0.04579538, 0.00966195, 0.00964378, 0.00787907, 0.01780999, 0.02839723, 0.0447372, 0.00953152, 0.00952747, 0.00813186, 0.01790976, 0.02747756, 0.04180985, 0.00929287, 0.00926846, 0.00817844, 0.0175876, 0.02980025, 0.04267255, 0.00917237, 0.00964246, 0.00813805, 0.01791383, 0.03142845, 0.04435869, 0.00963761, 0.01042092, 0.00800862, 0.01838156, 0.03077287, 0.04373264, 0.00965772, 0.01084308, 0.00830999, 0.01845601, 0.03258296, 0.04778243, 0.00993876, 0.01115514, 0.00847725, 0.01932811, 0.03361809, 0.04670302, 0.0097896, 0.01100474, 0.00821561, 0.01828827, 0.03364247, 0.0463478, 0.01023034, 0.01018837, 0.007775, 0.01719225, 0.03107429, 0.04549614, 0.01002701, 0.01152899, 0.00801788, 0.0189146, 0.02980442, 0.04437851, 0.00975401, 0.01103334, 0.00780548, 0.01806707, 0.0312328, 0.0443825, 0.00968817, 0.01106431, 0.00800896, 0.01818695, 0.03205634, 0.04400954, 0.00985612, 0.01103892, 0.00722597, 0.01712879, 0.02908748, 0.04322679, 0.00975859, 0.01117341, 0.00740009, 0.01726256, 0.02884769, 0.04333456, 0.00953898, 0.01102347, 0.00742042, 0.0177093, 0.03116105, 0.04450697, 0.00978006, 0.01105751, 0.00759084, 0.01791938, 0.03135008, 0.04615513, 0.01012223, 0.01134534, 0.00740296, 0.0176759, 0.0296339, 0.04593183, 0.00983684, 0.01154511, 0.00762541, 0.01743211, 0.0287958, 0.04525071, 0.0097953, 0.01166065, 0.00757017, 0.0176131, 0.02949943, 0.04450948, 0.00965489, 0.01171697, 0.0076727, 0.0169941, 0.02938124, 0.04323217, 0.00988826, 0.01123405, 0.0072305, 0.01592248, 0.02799787, 0.04143083, 0.00977082, 0.01120368, 0.00731413, 0.01706011, 0.02865261, 0.04532478, 0.00972929, 0.0113537, 0.00770153, 0.01787784, 0.02985115, 0.0446673, 0.00985466, 0.01194906, 0.00795422, 0.0180837, 0.03004991, 0.04552101, 0.01014429, 0.0120599, 0.00745629, 0.01713141, 0.02898902, 0.04516683, 0.01041812, 0.01234997, 0.00759492, 0.01770126, 0.02863571, 0.04430753, 0.0103638, 0.01238676, 0.00763627, 0.01728689, 0.02984124, 0.04292898, 0.01059672, 0.01276021, 0.00801103, 0.01688177, 0.02955353, 0.04070739, 0.01079815, 0.01207512, 0.00771853, 0.01615461, 0.02805579, 0.04058481, 0.01138201, 0.01321645, 0.00869501, 0.01720882, 0.02900082, 0.04233874, 0.01117417, 0.01319084, 0.00884538, 0.01763146, 0.02740691, 0.04224954, 0.00985149, 0.01051773, 0.00892136, 0.01809266, 0.02876344, 0.04552716, 0.0107161, 0.01139333, 0.00874285, 0.01691551, 0.02563626, 0.04481658, 0.01143826, 0.0122339, 0.00948587, 0.01723118, 0.02451701, 0.04737642, 0.01213192, 0.01283484, 0.01028761, 0.01886084, 0.02762175, 0.05081652, 0.01258121, 0.01438573, 0.01177906, 0.02051678, 0.03166144, 0.05383556, 0.01332344, 0.01397997, 0.01163619, 0.02071248, 0.03183613, 0.05608757, 0.01335183, 0.01450863, 0.01166608, 0.02266485, 0.03421059, 0.05519369, 0.01429161, 0.01588894, 0.01239061, 0.02436566, 0.03729527, 0.05420399, 0.01359652, 0.01619858, 0.01238008, 0.02277582, 0.03692645, 0.05099864, 0.01315142, 0.015115, 0.01083347, 0.02015965, 0.03487584, 0.05202004, 0.0132201, 0.01700169, 0.01158453, 0.02262225, 0.0326685, 0.05233318, 0.01294392, 0.01761001, 0.0112855, 0.02393302, 0.0360231, 0.05429019, 0.0138722, 0.01863109, 0.0119109, 0.02392477, 0.03963441, 0.05485909, 0.01418956, 0.01754748, 0.01100175, 0.02286333, 0.03967875, 0.05378237, 0.01398261, 0.01803559, 0.01102383, 0.02299808, 0.03818162, 0.05326865, 0.01364735, 0.01668254, 0.01069439, 0.02310385, 0.03931987, 0.05437586, 0.01357517, 0.01658881, 0.01049291, 0.02354523, 0.04005616, 0.05091196, 0.01322155, 0.01585132, 0.01029076, 0.02238827, 0.03835892, 0.05310071, 0.01325458, 0.01600135, 0.01044317, 0.02244032, 0.03731952, 0.05247564, 0.01294565, 0.01519016, 0.00991043, 0.0221287, 0.03890641, 0.05269134, 0.01293253, 0.01616169, 0.01036676, 0.02265262, 0.04106504, 0.05397928, 0.0136062, 0.01575149, 0.00968824, 0.0213239, 0.03856244, 0.05559277, 0.01391963, 0.01703249, 0.01041051, 0.02286984, 0.0387423, 0.05361192, 0.01384041, 0.01676695, 0.01032456, 0.02327545, 0.03681046, 0.04724666, 0.01283834, 0.01596083, 0.00970853, 0.02245688, 0.03298688, 0.04546687, 0.01281921, 0.01447157, 0.00895004, 0.01998312, 0.03359073, 0.04483635, 0.01322819, 0.01585889, 0.00951829, 0.02180976, 0.03476382, 0.04463129, 0.01327229, 0.01577155, 0.0097495, 0.02148333, 0.0380244, 0.04603612, 0.01399962, 0.01703941, 0.01005556, 0.02101237, 0.03729175, 0.04392124, 0.0142327, 0.0165675, 0.01004788, 0.02026336, 0.03777082, 0.04519048, 0.01479575, 0.01689026, 0.01025797, 0.02132785, 0.0362892, 0.04525466, 0.01455841, 0.01633042, 0.01028291, 0.020945, 0.03742683, 0.04503717, 0.01441018, 0.01699186, 0.0106927, 0.02110527, 0.03845145, 0.04527593, 0.01483479, 0.01681953, 0.00997959, 0.02079266, 0.03617871, 0.04508995, 0.01449647, 0.01693572, 0.00997601, 0.0210357, 0.03482925, 0.04416474, 0.0142488, 0.01672714, 0.01008062, 0.02112894, 0.03721904, 0.04548926, 0.01468813, 0.01782947, 0.01066075, 0.02175462, 0.03835044, 0.04688135, 0.0152317, 0.01763642, 0.01022964, 0.02149421, 0.03767251, 0.04813965, 0.01513188, 0.01791789, 0.01050918, 0.02165423, 0.03668042, 0.04572617, 0.01440063, 0.01720502, 0.01013209, 0.02147062, 0.03812062, 0.04648159, 0.01439472, 0.01769475, 0.01047052, 0.02137797, 0.03887037, 0.04724663, 0.01526502, 0.01782931, 0.01017527, 0.02089953, 0.03731486, 0.04760279, 0.01507477, 0.01862701, 0.01092778, 0.02193195, 0.03720256, 0.04447717, 0.01413957, 0.01814803, 0.0109733, 0.02168335, 0.03919061, 0.04477208, 0.01413036, 0.01863149, 0.01147486, 0.02250666, 0.04014794, 0.04490638, 0.01427198, 0.01784529, 0.01059049, 0.02139686, 0.0384364, 0.04583009, 0.01429344, 0.01859294, 0.01063123, 0.02239043, 0.03824603, 0.04566773, 0.0140771, 0.01840711, 0.01079048, 0.02281688, 0.03921313, 0.04571013, 0.01391403, 0.01885601, 0.01109198, 0.02310891, 0.04092842, 0.0460997, 0.01435405, 0.01866581, 0.01063916, 0.02243297, 0.0393003, 0.04452901, 0.01392446, 0.01830576, 0.01048168, 0.02180509, 0.03705213, 0.04217319, 0.01411781, 0.01854722, 0.01073481, 0.02200611, 0.03821228, 0.04489734, 0.01416804, 0.01906965, 0.01091297, 0.02133375, 0.03877018, 0.04568237, 0.01419478, 0.01798055, 0.01022512, 0.02121251, 0.03656363, 0.04614445, 0.01399021, 0.01831323, 0.01025539, 0.02180882, 0.03503941, 0.04272462, 0.01349151, 0.01708191, 0.00998219, 0.02122102, 0.03469341, 0.04203391, 0.01320926, 0.01813275, 0.00995849, 0.02077569, 0.0349903, 0.0427644, 0.01390877, 0.01864146, 0.01001794, 0.02112437, 0.03371048, 0.04405141, 0.0143574, 0.01943776, 0.00998443, 0.02117231, 0.03130322, 0.04279801, 0.01412096, 0.01918178, 0.01001315, 0.02157862, 0.0349692, 0.04402974, 0.01388786, 0.01981303, 0.01030215, 0.02129138, 0.03464213, 0.04232348, 0.0133884, 0.0187495, 0.00942418, 0.02086393, 0.03289589, 0.04304087, 0.0136815, 0.01911834, 0.00939968, 0.02000679, 0.03074539, 0.0404879, 0.01285034, 0.01823882, 0.00922269, 0.01959742, 0.03203853, 0.04266486, 0.0130104, 0.01934426, 0.00942709, 0.01934204, 0.03266658, 0.04213645, 0.01383419, 0.0191836, 0.00922296, 0.01824615, 0.03090369, 0.04366212, 0.01355758, 0.01964663, 0.00948332, 0.01907994, 0.03133608, 0.04398326, 0.01325236, 0.01937255, 0.0096204, 0.0194734, 0.03388956, 0.04356967, 0.01380609, 0.02062, 0.00992748, 0.01982774, 0.03368351, 0.04264351, 0.01392556, 0.01978082, 0.00938845, 0.01897099, 0.03203993, 0.04279799, 0.0137892, 0.02028622, 0.00971994, 0.01946289, 0.03078397, 0.04285195, 0.01367933, 0.01950286, 0.00997045, 0.0198227, 0.03294406, 0.04364309, 0.01387487, 0.02078945, 0.01045152, 0.01969563, 0.03079918, 0.03992551, 0.01351343, 0.01919966, 0.00940932, 0.01789942, 0.0293572, 0.04052909, 0.01369313, 0.02010326, 0.01020729, 0.01931881, 0.02903485, 0.04042365, 0.01312288, 0.01917937, 0.00982467, 0.01911377, 0.03101817, 0.04141304, 0.01349247, 0.02029039, 0.01049226, 0.01928839, 0.03282658, 0.04249484, 0.01436691, 0.02036265, 0.01033663, 0.01786441, 0.02995171, 0.03893814, 0.01338015, 0.02072067, 0.01097485, 0.01775825, 0.02818102, 0.03812835, 0.01326518, 0.02147293, 0.01114195, 0.01863562, 0.03085129, 0.03904205, 0.01341334, 0.02177759, 0.01147557, 0.01907044, 0.03114629, 0.03944034, 0.01372721, 0.02081867, 0.01063758, 0.01849054, 0.0291059, 0.03955534, 0.01315797, 0.02110251, 0.01077738, 0.01915781, 0.02910143, 0.04062157, 0.01337706, 0.02156959, 0.01115905, 0.01988352, 0.03197575, 0.04263204, 0.01379232, 0.02240427, 0.011326, 0.02049795, 0.03355698, 0.0430953, 0.01430821, 0.02232004, 0.01089382, 0.02002097, 0.032536, 0.0445395, 0.01465755, 0.02291417, 0.01138879, 0.02105274, 0.03286602, 0.04423617, 0.01439731, 0.02293625, 0.01151219, 0.02108257, 0.0342279, 0.04474776, 0.01428066, 0.02348497, 0.01138672, 0.0198865, 0.03458188, 0.04389968, 0.0146765, 0.02281694, 0.01089852, 0.01938794, 0.03365099, 0.04225867, 0.01434799, 0.02328353, 0.01120746, 0.01963899, 0.03264277, 0.04217105, 0.01450426, 0.0238983, 0.01153529, 0.020379, 0.03468703, 0.04337106, 0.01485561, 0.02516372, 0.01247984, 0.02107754, 0.03505218, 0.04361078, 0.01533666, 0.02514657, 0.01212314, 0.02035083, 0.0345563, 0.04389325, 0.01509216, 0.0248522, 0.01230469, 0.02101244, 0.03499405, 0.04261501, 0.01483624, 0.02527912, 0.01244759, 0.02234313, 0.03759249, 0.04390642, 0.01514514, 0.02654418, 0.01248481, 0.02176015, 0.03770297, 0.0424118, 0.01542875, 0.02582926, 0.01169052, 0.02146642, 0.03624379, 0.0433084, 0.01497999, 0.02666815, 0.01222079, 0.02238575, 0.03634115, 0.04302363, 0.0144678, 0.02669353, 0.01218108, 0.02187162, 0.03840083, 0.04386852, 0.01472891, 0.02967612, 0.01289927, 0.02244091, 0.03852041, 0.04308817, 0.01421142, 0.02601445, 0.01159213, 0.0201081, 0.03433446, 0.04405711, 0.01409688, 0.0280974, 0.01045179, 0.01986837, 0.03738374, 0.04283784, 0.01387041, 0.02701545, 0.01256784, 0.02040388, 0.03856735, 0.0421702, 0.0138919, 0.02802492, 0.01329059, 0.01968128, 0.03812861, 0.04134855, 0.01423333, 0.02552888, 0.01234812, 0.01968495, 0.03631516, 0.04319296, 0.01469156, 0.02645349, 0.01413988, 0.01919841, 0.03450905, 0.04258217, 0.01357513, 0.02583157, 0.01290189, 0.01849659, 0.03653086, 0.03980956, 0.0133722, 0.02398395, 0.01187944, 0.01574845, 0.03228532, 0.03526856, 0.01056544, 0.02037118, 0.00952806, 0.01926388, 0.03581738, 0.04017594, 0.01331959, 0.02416137, 0.0111547, 0.02050356, 0.03595584, 0.04055918, 0.01384246, 0.0263232, 0.01177571, 0.02023743, 0.03660314, 0.03747115, 0.01269764, 0.02600262, 0.01162901, 0.02115776, 0.03717251, 0.03851854, 0.0128879, 0.02480507, 0.01088239, 0.02053603, 0.03571402, 0.03890039, 0.01327922, 0.02732905, 0.01333515, 0.02198368, 0.03508092, 0.04008004, 0.01372661, 0.02509654, 0.01235843, 0.02141069, 0.03721334, 0.03892178, 0.01317473, 0.02470507, 0.01174705, 0.02178581, 0.03755512, 0.03831255, 0.01333657, 0.02497629, 0.01177333, 0.02187544, 0.0367671, 0.04041094, 0.01285172, 0.02498128, 0.01151618, 0.02171783, 0.03611286, 0.03988806, 0.0129836, 0.0243621, 0.01135475, 0.02167496, 0.03723078, 0.04063127, 0.01322033, 0.02589792, 0.01200666, 0.02199854, 0.03754459, 0.04136999, 0.01352672, 0.02440441, 0.01143666, 0.02041174, 0.03662438, 0.041424, 0.01306446, 0.02451634, 0.01117641, 0.02116613, 0.03612188, 0.03948444, 0.01294784, 0.02415291, 0.01130478, 0.02099382, 0.03831283, 0.0399513, 0.01281823, 0.0242744, 0.01158835, 0.02060054, 0.03782156, 0.03941751, 0.0127969, 0.02443592, 0.01080603, 0.02059526, 0.0370605, 0.04021011, 0.01306379, 0.0240538, 0.01072747, 0.02066607, 0.03571931, 0.03889187, 0.01308894, 0.02590154, 0.01085484, 0.02145342, 0.03928759, 0.04062068, 0.01275027, 0.0245839, 0.01103818, 0.02103089, 0.03862887, 0.04014998, 0.01280249, 0.02458038, 0.01090303, 0.02065134, 0.03635656, 0.04033839, 0.01249529, 0.02367387, 0.01102578, 0.02128196, 0.03613523, 0.03972404, 0.01187983, 0.02295351, 0.01105489, 0.02068997, 0.03664097, 0.03973801, 0.01218774, 0.02428322, 0.01145889, 0.02110514, 0.03766568, 0.039042, 0.01245556, 0.02291317, 0.01070752, 0.02003993, 0.03595986, 0.03801994, 0.01229376, 0.02410831, 0.0110333, 0.02087614, 0.03748009, 0.04079275, 0.01246468, 0.02451573, 0.01123707, 0.02271195, 0.04028929, 0.04176016, 0.01232654, 0.02542596, 0.01180896, 0.02253468, 0.03878316, 0.04135964, 0.01249321, 0.02485951, 0.01119403, 0.02172729, 0.03816733, 0.04152026, 0.01240824, 0.02526755, 0.01150273, 0.02238983, 0.03661306, 0.03984655, 0.01185015, 0.02635323, 0.01174655, 0.02323429, 0.03814757, 0.0410556, 0.01236309, 0.02739997, 0.01157925, 0.02230268, 0.03682254, 0.03957634, 0.01227016, 0.02367873, 0.01037056, 0.01965041, 0.03376233, 0.03762277, 0.0115537, 0.02426824, 0.01007813, 0.01897444, 0.03379644, 0.03846701, 0.01209636, 0.02373298, 0.01050715, 0.02054573, 0.03780928, 0.03633701, 0.01163516, 0.02342551, 0.01006007, 0.02003934, 0.03594684, 0.03699976, 0.01239828, 0.02451571, 0.00980055, 0.01996298, 0.03977026, 0.03932674, 0.01306965, 0.02655946, 0.01097084, 0.02160158, 0.04065775, 0.03926069, 0.01358494, 0.02684647, 0.01065392, 0.01955311, 0.03971233, 0.03667245, 0.01203363, 0.02234093, 0.00941625, 0.01454224, 0.03170457, 0.02865854, 0.00851238, 0.01700152, 0.0093921, 0.01619197, 0.02546886, 0.02786383, 0.00922883, 0.01733973, 0.01036038, 0.01790887, 0.02552062, 0.0273196, 0.00964876, 0.01687593, 0.01121108, 0.01968645, 0.02690829, 0.02908553, 0.00974016, 0.01796867, 0.01181253, 0.02168612, 0.02775307, 0.02981732, 0.010077, 0.016725, 0.01030373, 0.01900746, 0.02510506, 0.03083776, 0.00915564, 0.01587016, 0.01085051, 0.01896102, 0.02466148, 0.03040885, 0.00900118, 0.0158705, 0.01090333, 0.01960309, 0.02456906, 0.03042631, 0.00897403, 0.01551338, 0.01054056, 0.01971924, 0.02531248, 0.03039496, 0.00934434, 0.01490634, 0.00987611, 0.02004632, 0.02512504, 0.03140796, 0.00877529, 0.01355155, 0.00961687, 0.02003002, 0.02428849, 0.02922518, 0.00845032, 0.01317055, 0.00972793, 0.01969353, 0.02469284, 0.02913413, 0.00857154, 0.0132617, 0.00942025, 0.02000139, 0.02597681, 0.02674519, 0.00819447, 0.01139372, 0.00874631, 0.01875586, 0.02447403, 0.02683412, 0.00819083, 0.01101233, 0.00882334, 0.01905991, 0.02388346, 0.02599839, 0.00795602, 0.01075097, 0.00846038, 0.01806682, 0.02449055, 0.02567121, 0.00801661, 0.01093867, 0.00871426, 0.01819734, 0.02450135, 0.02543698, 0.00794751, 0.01040231, 0.00820066, 0.01760512, 0.02336394, 0.02529217, 0.00784533, 0.01034027, 0.00839156, 0.01860953, 0.02313705, 0.02495335, 0.00745094, 0.00970845, 0.0080654, 0.01821021, 0.02359878, 0.02480397, 0.00769965, 0.00968919, 0.00794931, 0.01787839, 0.02472358, 0.02563012, 0.00821376, 0.00980918, 0.008123, 0.01712114, 0.02506986, 0.02710635, 0.00844845, 0.00943988, 0.00788517, 0.01658562, 0.02301259, 0.02414721, 0.00782352, 0.00937102, 0.00791382, 0.01644555, 0.02369106, 0.02402641, 0.00776137, 0.00940459, 0.00795864, 0.0153856, 0.02325492, 0.0225582, 0.00773331, 0.00944264, 0.00757362, 0.01494029, 0.02146562, 0.02235503, 0.00758861, 0.0095498, 0.0078911, 0.01574489, 0.02174092, 0.02213085, 0.00765775, 0.00924963, 0.00775249, 0.01676922, 0.02241234, 0.02193399, 0.00755928, 0.00926614, 0.00761362, 0.01667961, 0.0226216, 0.02174021, 0.0077412, 0.00938692, 0.00762524, 0.01687901, 0.02250728, 0.02275955, 0.00757081, 0.00954264, 0.00800775, 0.01746063, 0.0220532, 0.02328241, 0.00728494, 0.00937536, 0.00846236, 0.01837702, 0.02436695, 0.02365067, 0.00755634, 0.00959536, 0.00856753, 0.01831463, 0.02470473, 0.02372098, 0.00787509, 0.00922705, 0.00736174, 0.01654997, 0.02285125, 0.02358561, 0.00759078, 0.0091267, 0.00722345, 0.01727816, 0.02246564, 0.02317623, 0.00765881, 0.00865617, 0.00695052, 0.01689275, 0.02393605, 0.02361891, 0.00786773, 0.00908676, 0.00717092, 0.01670776, 0.02383615, 0.02378895, 0.00806505, 0.00869665, 0.00704234, 0.01674825, 0.02348992, 0.02445954, 0.00798034, 0.00895408, 0.0077168, 0.01706911, 0.02341614, 0.02379965, 0.00790029, 0.00878966, 0.00787104, 0.01721239, 0.02447046, 0.02388525, 0.00824577, 0.00928407, 0.00831918, 0.0176138, 0.02454779, 0.02387487, 0.00836462, 0.00926396, 0.00796805, 0.01656106, 0.02360134, 0.0241734, 0.00826658, 0.0095258, 0.00814092, 0.0173433, 0.02298802, 0.02382481, 0.00803579, 0.00939032, 0.00847758, 0.01834438, 0.0239252, 0.02387906, 0.00789597, 0.00952276, 0.0085716, 0.01838567, 0.02466005, 0.02421852, 0.00822831, 0.0092444, 0.00850565, 0.01779191, 0.02370631, 0.02493772, 0.00829936, 0.00981933, 0.00884909, 0.01847696, 0.02371284, 0.02397454, 0.00808102, 0.00959631, 0.00864632, 0.018584, 0.02530185, 0.02408881, 0.00810527, 0.01001034, 0.00884162, 0.01812899, 0.02502246, 0.02399591, 0.00820275, 0.00947105, 0.00850588, 0.01775155, 0.02366786, 0.02394525, 0.00806941, 0.00941146, 0.00842592, 0.01824594, 0.02278092, 0.02279726, 0.00793804, 0.00951763, 0.00863425, 0.01773167, 0.02336311, 0.02329588, 0.00789599, 0.00945455, 0.00850975, 0.01764754, 0.02360516, 0.02291239, 0.00790893, 0.00908148, 0.00798776, 0.01609571, 0.02286554, 0.02314295, 0.00805239, 0.00960514, 0.00767978, 0.01645724, 0.02202979, 0.02160556, 0.00778145, 0.00879763, 0.00835769, 0.01698963, 0.0234668, 0.02177348, 0.00794704, 0.00924679, 0.00826165, 0.01688198, 0.02366783, 0.02210297, 0.00805986, 0.00893459, 0.00810681, 0.01647242, 0.02271994, 0.022517, 0.00803858, 0.00910857, 0.00833322, 0.01691254, 0.02247297, 0.0212162, 0.00788361, 0.00843942, 0.00804789, 0.01562394, 0.0232567, 0.02146501, 0.00774871, 0.00854815, 0.00773861, 0.01507375, 0.02348473, 0.02199562, 0.00780116, 0.00865968, 0.00771964, 0.01506688, 0.02180369, 0.02205866, 0.00768175, 0.00898082, 0.00778946, 0.01524705, 0.02229801, 0.02170721, 0.00770777, 0.00879453, 0.00857116, 0.01702564, 0.02416914, 0.02297951, 0.0079472, 0.0095297, 0.0086252, 0.01816762, 0.02459218, 0.02384929, 0.00852965, 0.00952619, 0.00824099, 0.01670254, 0.02341782, 0.02586096, 0.00849437, 0.00983741, 0.00823134, 0.01905102, 0.02446077, 0.02523203, 0.00857505, 0.01004863, 0.00898155, 0.02030102, 0.02601647, 0.02496868, 0.00855981, 0.01009407, 0.00887654, 0.01997754, 0.02593669, 0.02417744, 0.00849826, 0.00930913, 0.00817706, 0.01896646, 0.02466846, 0.02408571, 0.00836562, 0.0097147, 0.00842822, 0.02001039, 0.0263292, 0.0234519, 0.00829426, 0.00945057, 0.00854089, 0.02006699, 0.02710387, 0.0234476, 0.0081069, 0.0096569, 0.00818629, 0.01917281, 0.02702778, 0.02417478, 0.00817924, 0.00891641, 0.00727401, 0.01776315, 0.02523402, 0.02460816, 0.00791697, 0.00885532, 0.00730343, 0.01796932, 0.02467487, 0.02406648, 0.00780209, 0.00853871, 0.0074073, 0.01877835, 0.02663935, 0.02448984, 0.00794557, 0.00875993, 0.00770231, 0.01950796, 0.02710585, 0.02470836, 0.00815359, 0.00880776, 0.00735888, 0.01899707, 0.02615657, 0.02544997, 0.007995, 0.00859557, 0.00719152, 0.01964564, 0.02575751, 0.02428103, 0.00778868, 0.00830806, 0.00706135, 0.01926409, 0.02643887, 0.0239019, 0.00776024, 0.00828878, 0.0071813, 0.01854984, 0.0259922, 0.02314434, 0.00795718, 0.00827593, 0.00701486, 0.01861523, 0.02542212, 0.0241859, 0.0079061, 0.00854744, 0.00725482, 0.01968291, 0.02536965, 0.0242391, 0.00791338, 0.008433, 0.00751614, 0.02008441, 0.02695902, 0.02469532, 0.00803704, 0.00856861, 0.00744496, 0.01935983, 0.0269733, 0.02397328, 0.00816562, 0.00834305, 0.00727869, 0.01961694, 0.02607205, 0.02444005, 0.00798853, 0.00835881, 0.00738475, 0.01988657, 0.02533093, 0.02312203, 0.00775859, 0.00822774, 0.00740032, 0.020253, 0.02658321, 0.02366492, 0.00780311, 0.00835722, 0.00747935, 0.02048101, 0.02704708, 0.0235528, 0.00792076, 0.00803289, 0.00716311, 0.02039723, 0.02570322, 0.02480549, 0.00801124, 0.0085528, 0.00718397, 0.01972659, 0.02585532, 0.02354714, 0.00778871, 0.00832854, 0.0071181, 0.0195069, 0.02631202, 0.02330172, 0.00779248, 0.00843131, 0.00716045, 0.01935821, 0.026279, 0.02338567, 0.00794003, 0.00833095, 0.00693579, 0.01893338, 0.02526487, 0.02393984, 0.00791099, 0.00854805, 0.00707694, 0.01941867, 0.02465604, 0.02352851, 0.00768211, 0.00825163, 0.00726044, 0.02066004, 0.02729721, 0.02488749, 0.00778952, 0.0085216, 0.00716605, 0.02043768, 0.02696448, 0.02451976, 0.00787488, 0.00827642, 0.00685585, 0.01949409, 0.02583041, 0.02430608, 0.00780908, 0.00851149, 0.00684438, 0.01939078, 0.0251654, 0.0235625, 0.00764243, 0.00831688, 0.0070423, 0.02019001, 0.02644929, 0.02408557, 0.00766732, 0.00820714, 0.00721393, 0.02032699, 0.02692718, 0.02389787, 0.00790056, 0.00817929, 0.00696384, 0.01996351, 0.02611679, 0.02475503, 0.00790089, 0.00840781, 0.00709073, 0.01997421, 0.025682, 0.02459162, 0.00779018, 0.00822497, 0.00716847, 0.02052371, 0.02719166, 0.02536352, 0.00795122, 0.00840642, 0.00737009, 0.02055595, 0.02429041, 0.02370146, 0.00796083, 0.00805517, 0.00700546, 0.01918528, 0.02674016, 0.02473517, 0.00787576, 0.00838595, 0.00636156, 0.01830221, 0.02558461, 0.02443101, 0.00783966, 0.00843903, 0.00731153, 0.02114728, 0.02760098, 0.02534365, 0.00793037, 0.00871271, 0.00733129, 0.02086945, 0.02746095, 0.02511429, 0.00802272, 0.00832259, 0.00685954, 0.01984833, 0.02509099, 0.02443766, 0.00809619, 0.0086189, 0.00709961, 0.02052996, 0.02606031, 0.02485674, 0.00788496, 0.00851415, 0.00712277, 0.02110015, 0.02754995, 0.02537204, 0.00802658, 0.00867869, 0.00731191, 0.02151291, 0.02769723, 0.0250256, 0.00810768, 0.00839557, 0.00719876, 0.02069695, 0.02689158, 0.02553246, 0.0081116, 0.00873911, 0.00726654, 0.02133168, 0.02648376, 0.02527014, 0.00794562, 0.00846643, 0.00725676, 0.02124544, 0.02771605, 0.0257529, 0.00808355, 0.00845014, 0.00728068, 0.02123054, 0.02799549, 0.02568414, 0.00824815, 0.00848348, 0.00705689, 0.02058516, 0.02713042, 0.02598254, 0.00828171, 0.00871633, 0.00715885, 0.02126818, 0.02700678, 0.0255631, 0.00807926, 0.00847905, 0.00725422, 0.02134804, 0.02791097, 0.02565107, 0.00815397, 0.00874275, 0.00740859, 0.02157396, 0.02831772, 0.02542471, 0.0083115, 0.00868138, 0.00724737, 0.02105831, 0.02773296, 0.02627929, 0.00830193, 0.00891694, 0.00719662, 0.0213951, 0.02699198, 0.02521344, 0.0079596, 0.008488, 0.00720388, 0.02111415, 0.02730393, 0.02495394, 0.00789155, 0.00844058, 0.00719909, 0.02188486, 0.02763558, 0.02540353, 0.00815896, 0.00856556, 0.00707432, 0.02147187, 0.02683747, 0.02584666, 0.00833539, 0.00966566, 0.00789311, 0.02261764, 0.02675539, 0.02539061, 0.00836062, 0.00931643, 0.00790889, 0.02263016, 0.0284782, 0.02614933, 0.00860352, 0.00950626, 0.00781664, 0.02141115, 0.02862224, 0.0251386, 0.00874043, 0.00917334, 0.00749961, 0.02080739, 0.02745, 0.02557551, 0.00874552, 0.00951671, 0.0075777, 0.02097213, 0.02713556, 0.02506968, 0.00850748, 0.00910399, 0.0077078, 0.02127564, 0.0288131, 0.02645804, 0.00908353, 0.01038633, 0.00861506, 0.02362931, 0.02932149, 0.02543062, 0.0090527, 0.00985462, 0.00800475, 0.02234967, 0.02869664, 0.02618707, 0.00891894, 0.00974679, 0.0082465, 0.02252499, 0.02781917, 0.02545036, 0.00878017, 0.00949017, 0.00804219, 0.0224546, 0.02911707, 0.02462527, 0.00874822, 0.00957077, 0.00799797, 0.02222895, 0.02915068, 0.02439695, 0.00893689, 0.00956889, 0.0080484, 0.0223087, 0.0279721, 0.02371123, 0.00868898, 0.00943941, 0.00820848, 0.02163671, 0.02702215, 0.02386989, 0.00874923, 0.00908809, 0.00793012, 0.01904332, 0.02929817, 0.02490184, 0.00876217, 0.00933709, 0.00792767, 0.02112441, 0.02887688, 0.02532154, 0.0091613, 0.00901977, 0.00744346, 0.02004332, 0.0269677, 0.02492531, 0.00874221, 0.00916108, 0.00733467, 0.01928932, 0.02710892, 0.02427893, 0.00852676, 0.00896777, 0.00727874, 0.01901622, 0.02784567, 0.02459778, 0.00864353, 0.00892502, 0.00727983, 0.01858852, 0.02647469, 0.02336491, 0.00873694, 0.0088985, 0.00695982, 0.01801449, 0.02501163, 0.02294048, 0.008531, 0.00918564, 0.00717118, 0.01835653, 0.02459487, 0.02258141, 0.00830595, 0.00881333, 0.00714478, 0.01878415, 0.02586117, 0.02305789, 0.00836344, 0.00903634, 0.0071534, 0.01819216, 0.02663399, 0.02519025, 0.00857917, 0.00846566, 0.00668211, 0.01790725, 0.02476349, 0.02549894, 0.00873052, 0.00878286, 0.00690074, 0.01933233, 0.02536737, 0.02419629, 0.00853421, 0.00885676, 0.00751927, 0.02083239, 0.02836195, 0.02515448, 0.00891657, 0.00950953, 0.0077875, 0.01905611, 0.02713862, 0.02515078, 0.00905549, 0.00923378, 0.00729318, 0.01821246, 0.02645985, 0.02671138, 0.00904707, 0.00936814, 0.00735599, 0.01855191, 0.02588333, 0.02602792, 0.00881873, 0.00929642, 0.00730567, 0.01838821, 0.02699836, 0.02571819, 0.00897067, 0.00931623, 0.00718897, 0.01839475, 0.02707117, 0.02515027, 0.00899981, 0.00906293, 0.00680214, 0.01723536, 0.02657602, 0.02578644, 0.00895757, 0.00904712, 0.00688808, 0.01670003, 0.02515287, 0.02420604, 0.00856859, 0.00876563, 0.00660533, 0.01599267, 0.02583139, 0.0239757, 0.00872488, 0.00891965, 0.00677183, 0.01524469, 0.02658847, 0.02313974, 0.00876541, 0.00885839, 0.00620169, 0.01363457, 0.02543665, 0.02356244, 0.00905014, 0.00907431, 0.00634227, 0.01352648, 0.02582067, 0.02355836, 0.00900101, 0.00890362, 0.00638926, 0.01337985, 0.02607105, 0.02354556, 0.00910697, 0.00888231, 0.00639653, 0.01305145, 0.02634586, 0.02425172, 0.00937701, 0.00903665, 0.00638006, 0.0127171, 0.02526601, 0.02465435, 0.00948114, 0.00944718, 0.0066453, 0.01343829, 0.02558192, 0.02479386, 0.00945333, 0.00913483, 0.00673053, 0.01370578, 0.02686011, 0.02443001, 0.00939042, 0.00932957, 0.00661501, 0.01365948, 0.02654452, 0.02426377, 0.0095335, 0.00899999, 0.00629638, 0.01307747, 0.02570415, 0.02472452, 0.00935834, 0.00915591, 0.00643138, 0.01312956, 0.02517369, 0.02403003, 0.00910498, 0.00896117, 0.00655869, 0.01358899, 0.02669385, 0.02468586, 0.00919191, 0.0091999, 0.00661376, 0.01365472, 0.02695659, 0.02438244, 0.00943113, 0.00904469, 0.00632973, 0.01326668, 0.02616832, 0.02443118, 0.00942003, 0.00917765, 0.00641891, 0.01364167, 0.02554454, 0.02402737, 0.00919205, 0.00892064, 0.00659556, 0.01404202, 0.02702865, 0.02469766, 0.00931792, 0.00919817, 0.00673673, 0.01396661, 0.02685111, 0.02459418, 0.00950994, 0.00895901, 0.00648593, 0.01328265, 0.02588142, 0.0248983, 0.00946856, 0.00911638, 0.00655496, 0.01377853, 0.02548083, 0.0243327, 0.00931617, 0.00897929, 0.00671719, 0.0142004, 0.02714778, 0.02467616, 0.00950262, 0.0090411, 0.00672491, 0.01405326, 0.02747484, 0.02466428, 0.00969304, 0.0088926, 0.00647901, 0.01359598, 0.026545, 0.02477767, 0.00956124, 0.00908483, 0.00662275, 0.0139211, 0.02591008, 0.02450334, 0.00933756, 0.0090946, 0.00669188, 0.01406679, 0.02712647, 0.02450168, 0.00932357, 0.00920067, 0.00675472, 0.01388237, 0.027083, 0.02442699, 0.00935628, 0.00880095, 0.00642294, 0.01327123, 0.02593347, 0.02435824, 0.00932644, 0.00922706, 0.00664132, 0.01403839, 0.02564495, 0.02382831, 0.00933991, 0.00926319, 0.00670688, 0.01427239, 0.02737881, 0.02438584, 0.00941242, 0.00916925, 0.00679295, 0.01410738, 0.02816127, 0.02482488, 0.00974439, 0.00901289, 0.00653627, 0.01418106, 0.0269894, 0.02555488, 0.00978354, 0.00943466, 0.00684983, 0.01441612, 0.02639459, 0.02449898, 0.00938146, 0.00908223, 0.00681899, 0.01454108, 0.02791304, 0.02472943, 0.00939537, 0.00916088, 0.00688559, 0.01489377, 0.02777235, 0.02440483, 0.00967643, 0.00911822, 0.00677745, 0.01473113, 0.02664143, 0.02482754, 0.00962106, 0.00918225, 0.00671395, 0.01473234, 0.02624255, 0.02444084, 0.00944053, 0.00920696, 0.00687084, 0.01509795, 0.02744537, 0.02444504, 0.00939578, 0.00913526, 0.00676286, 0.01501466, 0.02699441, 0.02366713, 0.00934217, 0.00881078, 0.00625847, 0.01398506, 0.02527541, 0.02333449, 0.00925573, 0.00911919, 0.00646619, 0.01434049, 0.02527214, 0.02319578, 0.00906124, 0.0091101, 0.00662033, 0.01429906, 0.02655391, 0.02355188, 0.00918027, 0.00906029, 0.00659054, 0.01430432, 0.02645016, 0.02322287, 0.00926881, 0.0090083, 0.00652165, 0.01403857, 0.02592599, 0.02385331, 0.00937234, 0.00922544, 0.00678917, 0.0145505, 0.0254771, 0.02365466, 0.00905931, 0.00871667, 0.00678752, 0.01457765, 0.02715676, 0.0237084, 0.00928268, 0.008935, 0.00677681, 0.01443184, 0.02674279, 0.0234345, 0.00945743, 0.00903057, 0.0066629, 0.01438919, 0.02595069, 0.0241106, 0.00959686, 0.00926694, 0.00685405, 0.01524446, 0.02598098, 0.02347619, 0.00932836, 0.00901957, 0.00695411, 0.01581507, 0.02729981, 0.02376942, 0.00914896, 0.00881664, 0.00679096, 0.01509304, 0.02690295, 0.0236139, 0.00932133, 0.00852919, 0.00614017, 0.01356846, 0.02579013, 0.02380219, 0.00917725, 0.00860147, 0.00664902, 0.01538487, 0.02615274, 0.02415061, 0.00932157, 0.00868143, 0.00675788, 0.0157525, 0.02787984, 0.02472386, 0.00941757, 0.00877474, 0.0066855, 0.01534702, 0.02795152, 0.02468179, 0.00963297, 0.00854924, 0.00639926, 0.01501095, 0.02703023, 0.02529394, 0.00972331, 0.00898709, 0.00680609, 0.01596894, 0.02673188, 0.02467516, 0.00953421, 0.00895647, 0.00682185, 0.01577941, 0.02808506, 0.02513221, 0.00978094, 0.00913019, 0.00695146, 0.01561661, 0.02759477, 0.02462423, 0.00977075, 0.00853275, 0.00647518, 0.0148413, 0.02653374, 0.02512223, 0.00971776, 0.00879571, 0.00659034, 0.01495043, 0.02593883, 0.0239602, 0.00937968, 0.00847632, 0.00665735, 0.01484404, 0.02651685, 0.02355239, 0.00937747, 0.00859432, 0.00685036, 0.01515284, 0.0276012, 0.02430568, 0.00991192, 0.00836401, 0.00650818, 0.01437208, 0.02543192, 0.02437941, 0.0090814, 0.00795222, 0.00614978, 0.01360651, 0.02527733, 0.0239054, 0.00916919, 0.00778557, 0.00634778, 0.01378198, 0.02668459, 0.02387607, 0.00950232, 0.00805261, 0.00655397, 0.01370326, 0.02751681, 0.02403832, 0.00963411, 0.00817516, 0.00621535, 0.01343825, 0.0264738, 0.02460605, 0.01024906, 0.00837518, 0.00657807, 0.01322776, 0.02543919, 0.02362029, 0.00922666, 0.00782741, 0.0065474, 0.01441513, 0.02649222, 0.02414935, 0.00912967, 0.00773725, 0.00654216, 0.01488025, 0.02722448, 0.02436102, 0.00942181, 0.00765136, 0.00639963, 0.01479034, 0.02641045, 0.0246437, 0.00981384, 0.00807413, 0.00672572, 0.01566847, 0.02677885, 0.02425563, 0.00943651, 0.0077338, 0.00664024, 0.01560467, 0.02775636, 0.02431288, 0.0091915, 0.00782846, 0.00673224, 0.0149769, 0.0274483, 0.02359226, 0.00923127, 0.00756837, 0.00643618, 0.01441262, 0.02649352, 0.02405098, 0.00934733, 0.00798087, 0.00668678, 0.01441131, 0.02619119, 0.02374131, 0.00906444, 0.007373, 0.00639595, 0.0142172, 0.0264844, 0.02350717, 0.00898288, 0.00717921, 0.00628525, 0.01399246, 0.02668522, 0.0230304, 0.0089369, 0.00684497, 0.00602326, 0.01305484, 0.02502255, 0.0231326, 0.00898913, 0.00724288, 0.00623923, 0.01344382, 0.02545555, 0.02301827, 0.00897441, 0.00707574, 0.00631423, 0.01392032, 0.02619525, 0.02320082, 0.00920314, 0.00709693, 0.00639806, 0.01387083, 0.0266412, 0.02315059, 0.00944854, 0.00727597, 0.00612402, 0.01347603, 0.02590765, 0.02292003, 0.00943361, 0.00742467, 0.00617575, 0.01364546, 0.0249464, 0.02153861, 0.00914008, 0.00705961, 0.00623164, 0.01368057, 0.02558887, 0.02173723, 0.0092958, 0.00770842, 0.00633311, 0.01339161, 0.02551771, 0.02122863, 0.00956483, 0.00763076, 0.00623409, 0.01377568, 0.02607031, 0.02281674, 0.00978365, 0.0080162, 0.0064958, 0.01393163, 0.02543791, 0.02233173, 0.00939642, 0.00771466, 0.00614367, 0.01374052, 0.02637395, 0.02146027, 0.00903866, 0.00729067, 0.00593522, 0.01393121, 0.02747635, 0.02132431, 0.00955379, 0.00742985, 0.00586185, 0.01332124, 0.02567354, 0.02199551, 0.00944911, 0.00740084, 0.00590213, 0.01327423, 0.0238749, 0.02195024, 0.00941752, 0.0069305, 0.00586669, 0.01327957, 0.02429239, 0.02223245, 0.00942179, 0.00686177, 0.00607584, 0.0137529, 0.02429809, 0.02174247, 0.00955081, 0.00689085, 0.00565478, 0.01250817, 0.02340471, 0.02116668, 0.00966862, 0.00687937, 0.00581493, 0.01275745, 0.02305192, 0.02029731, 0.00922738, 0.00652489, 0.00567596, 0.01261173, 0.02366655, 0.02004288, 0.00899858, 0.00649193, 0.00554487, 0.01269523, 0.02365307, 0.01964492, 0.00930361, 0.00651447, 0.00544157, 0.01207086, 0.02241192, 0.01946584, 0.00899899, 0.00667261, 0.00574181, 0.0125524, 0.02235331, 0.01947235, 0.00852571, 0.00624129, 0.00544554, 0.01221802, 0.02256837, 0.01957838, 0.00829554, 0.00615731, 0.0052935, 0.01124718, 0.02215169, 0.01878413, 0.00861646, 0.00606315, 0.00514122, 0.0109681, 0.02118922, 0.01836861, 0.00817387, 0.00600767, 0.00511858, 0.01108217, 0.02075263, 0.01784118, 0.00778179, 0.00571453, 0.00524506, 0.01107975, 0.02150854, 0.01776418, 0.00755521, 0.00562833, 0.0051817, 0.01076889, 0.02140188, 0.01729726, 0.00741033, 0.0054379, 0.00481523, 0.01014073, 0.01988801, 0.01712541, 0.00722807, 0.00542696, 0.00473089, 0.01005421, 0.01956983, 0.01692866, 0.00715604, 0.00532211, 0.00490498, 0.01038991, 0.02088622, 0.01700234, 0.00727618, 0.00537004, 0.00488624, 0.01025273, 0.02100178, 0.01691284, 0.00735037, 0.00528956, 0.0046464, 0.00984768, 0.01988852, 0.01704151, 0.00726116, 0.00543213, 0.00475359, 0.00992862, 0.01979706, 0.01750178, 0.00736046, 0.00517875, 0.00480368, 0.00991748, 0.02061697, 0.01776836, 0.0075107, 0.00515597, 0.00470569, 0.00998411, 0.02057671, 0.01716097, 0.0075914, 0.00505619, 0.00456587, 0.00962603, 0.01972232, 0.01720652, 0.00759985, 0.00534165, 0.00483306, 0.01015098, 0.01947964, 0.01688137, 0.00748792, 0.00518803, 0.00488586, 0.010202, 0.01982445, 0.01708719, 0.00745445, 0.00533182, 0.00504035, 0.01034013, 0.01999793, 0.01700867, 0.00750321, 0.00509832, 0.00472932, 0.00992488, 0.01910439, 0.01677643, 0.0072957, 0.00524792, 0.00478077, 0.00996787, 0.0184336, 0.01661273, 0.00720948, 0.00508553, 0.00480554, 0.01003968, 0.01928085, 0.0166111, 0.00709909, 0.00509401, 0.00478148, 0.00986174, 0.01936103, 0.01656516, 0.00729516, 0.005089, 0.00464503, 0.00949006, 0.01873799, 0.01695528, 0.00725203, 0.00522606, 0.0047496, 0.00951632, 0.01842152, 0.01643821, 0.00704727, 0.00505094, 0.00486685, 0.01011779, 0.01951868, 0.01676368, 0.00722603, 0.00516302, 0.00486784, 0.009959, 0.01969921, 0.01664102, 0.0073493, 0.00516148, 0.00496253, 0.00978943, 0.01883649, 0.0168847, 0.00726324, 0.00528337, 0.00511873, 0.01000595, 0.01842232, 0.01622128, 0.00723585, 0.00513959, 0.00527182, 0.01023509, 0.01948681, 0.01618576, 0.00744434, 0.00530521, 0.00566725, 0.01044287, 0.0192485, 0.01587526, 0.00715578, 0.00520739, 0.00538339, 0.00985771, 0.01834819, 0.01656847, 0.00743293, 0.0053363, 0.00543691, 0.00999197, 0.01789082, 0.01618011, 0.00712689, 0.00520237, 0.00546871, 0.01008597, 0.0186353, 0.01605582, 0.0073486, 0.00523911, 0.00562882, 0.00978821, 0.01865383, 0.01594559, 0.00743025, 0.00520133, 0.00551066, 0.00934204, 0.01834164, 0.01605481, 0.00734065, 0.00535766, 0.00565897, 0.00965998, 0.01797777, 0.015662, 0.00719696, 0.00521129, 0.00572366, 0.01014325, 0.01897364, 0.01615457, 0.00731395, 0.00517683, 0.00564764, 0.01026674, 0.01894786, 0.01615822, 0.00746545, 0.00523476, 0.00566033, 0.01007641, 0.0186283, 0.01650107, 0.00743543, 0.00550622, 0.00602035, 0.0104174, 0.01811625, 0.01609691, 0.00731474, 0.00540254, 0.00604386, 0.01054373, 0.01928973, 0.01577197, 0.00736998, 0.00549997, 0.00619178, 0.01042709, 0.01890105, 0.01562902, 0.00750646, 0.00530991, 0.00573324, 0.00975196, 0.01827955, 0.01530949, 0.0072939, 0.00544621, 0.00584565, 0.01009538, 0.01772125, 0.01521636, 0.00711799, 0.00531939, 0.00582552, 0.01018358, 0.01835645, 0.01525381, 0.00710094, 0.00528456, 0.00573857, 0.00967563, 0.01822621, 0.01506177, 0.00727583, 0.00530088, 0.00547486, 0.00949288, 0.01776314, 0.01526123, 0.00733738, 0.00537937, 0.00554905, 0.00944746, 0.01726954, 0.01480747, 0.00706818, 0.00511711, 0.00568026, 0.00979123, 0.01820891, 0.01497921, 0.00720903, 0.00520489, 0.00571497, 0.00976358, 0.01817763, 0.01502849, 0.00737943, 0.00521383, 0.00561855, 0.00932157, 0.01756444, 0.01519331, 0.00731926, 0.0054028, 0.00563117, 0.0095374, 0.01718973, 0.01472197, 0.00713424, 0.00525255, 0.00558785, 0.00986131, 0.01852086, 0.01510364, 0.00723688, 0.00539921, 0.00577865, 0.01006033, 0.01843181, 0.01478988, 0.00739121, 0.00533575, 0.0054915, 0.00973238, 0.0177948, 0.01514345, 0.00745436, 0.00554691, 0.00566396, 0.01006435, 0.01762702, 0.01507625, 0.0072364, 0.00538347, 0.00579086, 0.01027878, 0.01853654, 0.01531141, 0.00729259, 0.00551168, 0.00580027, 0.01008041, 0.01865812, 0.01521307, 0.0074739, 0.00533945, 0.00571974, 0.00971078, 0.0178868, 0.01522181, 0.00743431, 0.00557508, 0.00579151, 0.01006707, 0.01773309, 0.01483917, 0.00728216, 0.005321, 0.0058366, 0.01033333, 0.01847791, 0.01470654, 0.00737708, 0.00534718, 0.00565786, 0.00993035, 0.01864218, 0.01479802, 0.00754142, 0.00530148, 0.00564096, 0.01003064, 0.01843199, 0.01524179, 0.00756775, 0.00559508, 0.0057641, 0.01021626, 0.01786143, 0.0151773, 0.00743807, 0.00533169, 0.00590681, 0.01039052, 0.01897081, 0.01521493, 0.0075582, 0.00548576, 0.00615103, 0.01041838, 0.01938829, 0.01512177, 0.00769859, 0.00542496, 0.00592846, 0.00997136, 0.01881365, 0.01550047, 0.00759499, 0.00561747, 0.00585438, 0.01014911, 0.01818599, 0.01489463, 0.00738921, 0.00535241, 0.00588235, 0.01017387, 0.01925507, 0.01492636, 0.00736395, 0.00532151, 0.00588844, 0.01040238, 0.01927434, 0.01504792, 0.00751229, 0.00529552, 0.00556853, 0.00946823, 0.0184845, 0.01530389, 0.00750324, 0.00558058, 0.00574471, 0.00978734, 0.01811447, 0.0147265, 0.00726394, 0.00538351, 0.00582073, 0.00976661, 0.01886644, 0.01479579, 0.00729437, 0.00532402, 0.00554881, 0.00945396, 0.01861688, 0.01477834, 0.00735474, 0.00522126, 0.00523904, 0.00943321, 0.01795289, 0.01511498, 0.00731052, 0.00540471, 0.00543932, 0.00969672, 0.01746984, 0.0145886, 0.00704934, 0.00519864, 0.00525888, 0.00992711, 0.0179977, 0.01437536, 0.00692339, 0.00529263, 0.0057535, 0.01114147, 0.01869339, 0.01425294, 0.0067112, 0.00510753, 0.00536826, 0.01050033, 0.01892997, 0.01508627, 0.00736845, 0.00547607, 0.00568179, 0.0109717, 0.01847814, 0.01495513, 0.00702737, 0.00534867, 0.00567301, 0.01096703, 0.0192467, 0.01526615, 0.00710004, 0.00530786, 0.00555125, 0.01072127, 0.01928457, 0.01517748, 0.00694601, 0.00513651, 0.00532891, 0.01017403, 0.01806363, 0.01524324, 0.00708092, 0.00520781, 0.00521078, 0.01019576, 0.01777258, 0.0151305, 0.00695811, 0.00495956, 0.00521869, 0.0104846, 0.01865121, 0.01522843, 0.00703719, 0.00500388, 0.00542282, 0.01034691, 0.018518, 0.01493955, 0.00712089, 0.00494379, 0.00518332, 0.00989063, 0.01790165, 0.01495673, 0.00696426, 0.00513416, 0.0053117, 0.01006231, 0.0172906, 0.01474024, 0.00671588, 0.0048822, 0.00532612, 0.01023561, 0.01811746, 0.01525851, 0.00683567, 0.00483511, 0.00527064, 0.01017571, 0.01817354, 0.0148451, 0.00703133, 0.00481099, 0.00506132, 0.00950785, 0.01733012, 0.01505634, 0.0070986, 0.00500158, 0.00530633, 0.00966719, 0.01663241, 0.01448956, 0.00675486, 0.0047941, 0.00536595, 0.01021125, 0.01786548, 0.01494883, 0.00698069, 0.00489259, 0.00543345, 0.01021235, 0.01800574, 0.01472997, 0.00711125, 0.00486638, 0.00532702, 0.0099382, 0.01750671, 0.01500122, 0.00706859, 0.00510303, 0.00541028, 0.00987793, 0.01686494, 0.01475906, 0.00691493, 0.00491027, 0.00556826, 0.01024825, 0.01752749, 0.0147409, 0.0068919, 0.00486123, 0.00543767, 0.01015937, 0.017434, 0.01466884, 0.00709047, 0.00491399, 0.00529083, 0.0103362, 0.01722734, 0.01503969, 0.00699117, 0.00515839, 0.00549783, 0.01085939, 0.01700329, 0.01484614, 0.00686071, 0.00501248, 0.00571592, 0.01085021, 0.01772628, 0.01538821, 0.00691266, 0.00510989, 0.00579726, 0.01067783, 0.01782151, 0.01503459, 0.00702198, 0.00500103, 0.0052947, 0.01047939, 0.01725332, 0.01512762, 0.00700274, 0.0051682, 0.00530866, 0.01053939, 0.01682372, 0.01503958, 0.00686024, 0.00509326, 0.0054598, 0.01057336, 0.0173658, 0.01499977, 0.00692322, 0.00515702, 0.00557575, 0.01063552, 0.01709952, 0.01505193, 0.00689786, 0.0049417, 0.00493067, 0.01037682, 0.01653531, 0.01563593, 0.00706384, 0.00525585, 0.00540681, 0.01079689, 0.01625916, 0.01561373, 0.00688105, 0.00514601, 0.00534556, 0.01061067, 0.01661334, 0.01555937, 0.00691733, 0.00508963, 0.00538772, 0.01055402, 0.01663812, 0.01525007, 0.00704934, 0.00505668, 0.00525055, 0.01058613, 0.01607461, 0.01528821, 0.0069331, 0.0051717, 0.00540431, 0.01073512, 0.01574047, 0.01479186, 0.00662978, 0.00459005, 0.00468601, 0.00991944, 0.01683887, 0.014815, 0.00632594, 0.0047485, 0.0054211, 0.01050338, 0.01779374, 0.01475517, 0.00658297, 0.0048639, 0.00544884, 0.01005783, 0.01716063, 0.01508761, 0.00672535, 0.00519989, 0.00573559, 0.01007348, 0.01687509, 0.01474314, 0.00665215, 0.00507271, 0.00594592, 0.01075874, 0.01748818, 0.01502094, 0.00666143, 0.00507306, 0.006043, 0.01073688, 0.01762988, 0.01493866, 0.00679532, 0.00498201, 0.00578393, 0.01076925, 0.01730234, 0.01526645, 0.00679199, 0.00517688, 0.00597763, 0.01100001, 0.01699962, 0.01517453, 0.00657199, 0.00509908, 0.00605712, 0.01116265, 0.01761952, 0.01542387, 0.00646883, 0.0051669, 0.00608536, 0.0107885, 0.0174343, 0.01504677, 0.00662081, 0.00496632, 0.00561089, 0.00994919, 0.01682132, 0.01482686, 0.00651182, 0.00504575, 0.00550789, 0.0102466, 0.01646973, 0.01500664, 0.00649893, 0.00490639, 0.00568024, 0.01089204, 0.01779659, 0.01549991, 0.00660991, 0.00480165, 0.00557299, 0.01152815, 0.01764514, 0.01511867, 0.00664825, 0.00480105, 0.00512883, 0.00993216, 0.01668857, 0.01509114, 0.00648537, 0.00503471, 0.00544633, 0.0104105, 0.01656782, 0.01525418, 0.00638091, 0.00477499, 0.00582816, 0.01064518, 0.0170536, 0.01502581, 0.00629062, 0.0048381, 0.00579884, 0.01045778, 0.01687625, 0.01484682, 0.00641779, 0.0047867, 0.00555387, 0.01001488, 0.0162998, 0.01534387, 0.00644727, 0.00485634, 0.00546266, 0.01009473, 0.01570387, 0.01489196, 0.00627559, 0.00477788, 0.00554758, 0.0103856, 0.01665842, 0.01511654, 0.00632517, 0.00483167, 0.00566839, 0.0103952, 0.01663831, 0.01488295, 0.00647199, 0.00463585, 0.00538187, 0.01008721, 0.016232, 0.01533663, 0.00640465, 0.00480907, 0.00549095, 0.01008693, 0.01593011, 0.01500931, 0.0063144, 0.00476416, 0.00571623, 0.01046779, 0.01660056, 0.01510657, 0.0063433, 0.00483105, 0.00562479, 0.01039243, 0.01671031, 0.01494667, 0.00646543, 0.00468844, 0.00538179, 0.01009936, 0.01622307, 0.01529358, 0.00648864, 0.00492608, 0.00549066, 0.01024514, 0.01580563, 0.01515976, 0.00634818, 0.00470243, 0.00562216, 0.01018907, 0.01661193, 0.01539772, 0.00639475, 0.00480867, 0.00574826, 0.01040251, 0.01679141, 0.01529156, 0.00657651, 0.00467809, 0.00544728, 0.00963337, 0.01630817, 0.01558602, 0.00652984, 0.00492217, 0.005606, 0.00978087, 0.01582121, 0.01507388, 0.00631523, 0.00478787, 0.00549968, 0.01004552, 0.01648371, 0.01555977, 0.00635486, 0.00484911, 0.00536683, 0.00980992, 0.01653153, 0.01516376, 0.00650586, 0.00460969, 0.00508595, 0.00929262, 0.01578169, 0.01508467, 0.00640843, 0.00469843, 0.00511843, 0.00941946, 0.0154115, 0.01492525, 0.00618789, 0.0045569, 0.00514766, 0.00976092, 0.0161994, 0.01544895, 0.00617468, 0.00455801, 0.00524632, 0.00978085, 0.01624706, 0.01542887, 0.00629569, 0.00457085, 0.00514216, 0.00929182, 0.0154334, 0.01538554, 0.00620237, 0.00472607, 0.00544346, 0.0092281, 0.01546256, 0.01508428, 0.00611772, 0.0044449, 0.00519119, 0.00958992, 0.01635607, 0.01504355, 0.0061504, 0.0044488, 0.00531827, 0.00971437, 0.01633688, 0.01493065, 0.00622452, 0.00451778, 0.00523735, 0.00861647, 0.0157219, 0.01499975, 0.00624807, 0.004698, 0.00550741, 0.00945629, 0.0154536, 0.01517992, 0.00619166, 0.0046717, 0.00574928, 0.0097672, 0.0162457, 0.01543392, 0.00618688, 0.00471803, 0.00562778, 0.00992818, 0.01622728, 0.01535496, 0.00648238, 0.00475058, 0.00549838, 0.00963695, 0.0153992, 0.01526088, 0.00623755, 0.00478702, 0.00541312, 0.00973805, 0.01546038, 0.01527455, 0.00614195, 0.00462138, 0.00542877, 0.00982789, 0.01624963, 0.01527812, 0.0062156, 0.0046186, 0.00530179, 0.0099993, 0.01646894, 0.01560762, 0.00633521, 0.00454033, 0.00525567, 0.01030656, 0.0164082, 0.01569209, 0.00632227, 0.00472145, 0.00546879, 0.01071118, 0.01584579, 0.01564295, 0.00601033, 0.0045208, 0.0053292, 0.01054025, 0.01700293, 0.01590819, 0.00602414, 0.00452137, 0.00526539, 0.01028544, 0.01690296, 0.01558876, 0.00622563, 0.00447814, 0.00511026, 0.00986231, 0.01636745, 0.01560504, 0.00614553, 0.00465947, 0.0054343, 0.01045657, 0.01650229, 0.01531208, 0.00607907, 0.00450077, 0.00530769, 0.01073539, 0.01689532, 0.01545051, 0.0061823, 0.00461053, 0.00565286, 0.01082737, 0.01713436, 0.01585811, 0.00627262, 0.0045466, 0.00553951, 0.01043683, 0.01687093, 0.01647256, 0.00631653, 0.00473265, 0.00567561, 0.01079795, 0.01655688, 0.01590276, 0.00604078, 0.00467462, 0.0057565, 0.01090198, 0.01713198, 0.01630924, 0.0062328, 0.00471947, 0.00568314, 0.01075391, 0.01742803, 0.01613972, 0.00635663, 0.00467277, 0.00551031, 0.01046839, 0.01705652, 0.01677327, 0.00625274, 0.0047787, 0.00540665, 0.01051384, 0.01650978, 0.01642179, 0.00619064, 0.00462474, 0.00562848, 0.01139741, 0.01788785, 0.01718798, 0.00629292, 0.00472128, 0.00561169, 0.010865, 0.01746163, 0.01679753, 0.00637871, 0.00461639, 0.00548, 0.00998685, 0.01733705, 0.01726895, 0.00639189, 0.0048075, 0.00603326, 0.01029021, 0.01738146, 0.01731442, 0.00642909, 0.00478617, 0.00608726, 0.01049399, 0.01894362, 0.01712308, 0.00627614, 0.0047646, 0.00583557, 0.01035778, 0.01688014, 0.01650126, 0.00619958, 0.00453783, 0.00543544, 0.00991591, 0.01598841, 0.01704671, 0.00617019, 0.00469588, 0.00582004, 0.01045155, 0.01567663, 0.01674544, 0.00615686, 0.00461235, 0.006264, 0.01081917, 0.01741644, 0.01644085, 0.00616197, 0.00467076, 0.00538607, 0.01037594, 0.01746987, 0.01612821, 0.00615694, 0.00487209, 0.00580449, 0.01055355, 0.01801972, 0.01812663, 0.00658748, 0.00527507, 0.00678722, 0.01216153, 0.01771869, 0.01788993, 0.00641405, 0.00519194, 0.00637965, 0.01342608, 0.01953097, 0.01869242, 0.00701308, 0.00551785, 0.00693776, 0.01358573, 0.01981295, 0.01869309, 0.00703481, 0.00532241, 0.00640052, 0.01272564, 0.01942935, 0.01913135, 0.00711993, 0.0053879, 0.00653185, 0.01342173, 0.01960843, 0.01858608, 0.00693298, 0.00516196, 0.00636085, 0.01241829, 0.01965348, 0.01846248, 0.00675054, 0.00517131, 0.00668282, 0.01328794, 0.01935855, 0.01825776, 0.00692581, 0.00528005, 0.00650518, 0.01262151, 0.01899519, 0.01896713, 0.00700172, 0.00548539, 0.00669341, 0.01303503, 0.01843844, 0.01811411, 0.00656694, 0.0052274, 0.0067002, 0.01287668, 0.01940894, 0.01811625, 0.00662161, 0.0052115, 0.00643845, 0.01247682, 0.01932943, 0.017581, 0.00674903, 0.00514079, 0.00608303, 0.01167039, 0.01877465, 0.01799274, 0.00675145, 0.00532316, 0.00625576, 0.01216464, 0.01828905, 0.01780023, 0.00655624, 0.00521239, 0.00646738, 0.0130648, 0.02011685, 0.0184696, 0.00677811, 0.00542299, 0.00666331, 0.01284954, 0.02050303, 0.01870385, 0.00682591, 0.00511791, 0.0063245, 0.01215338, 0.01940755, 0.01873196, 0.00675974, 0.00518566, 0.00619316, 0.01199633, 0.01868872, 0.01799667, 0.00661741, 0.0051856, 0.00645953, 0.01234334, 0.01923436, 0.0181363, 0.00661479, 0.00516301, 0.0063705, 0.01206233, 0.01942613, 0.01797594, 0.00674415, 0.0050913, 0.00634716, 0.01163467, 0.01841868, 0.01800314, 0.00670173, 0.00533008, 0.0065471, 0.0118012, 0.01834982, 0.0175522, 0.00642526, 0.00523824, 0.00663291, 0.01199892, 0.0185353, 0.01780611, 0.00681219, 0.00543677, 0.0068896, 0.01191075, 0.01914035, 0.01746192, 0.00677881, 0.00523239, 0.00641533, 0.01123002, 0.01800078, 0.01736351, 0.00652752, 0.00545023, 0.00614003, 0.01114858, 0.01731341, 0.01686549, 0.00630587, 0.00516782, 0.00605321, 0.01151349, 0.01831353, 0.01737874, 0.00633388, 0.00520559, 0.00573687, 0.0116903, 0.01818325, 0.01733064, 0.00646871, 0.00511049, 0.00551289, 0.01112941, 0.01746036, 0.01763967, 0.00648592, 0.00522536, 0.00552752, 0.0118469, 0.01704708, 0.01745275, 0.00627552, 0.00506486, 0.00545189, 0.01178438, 0.01720025, 0.01747607, 0.00622707, 0.00485853, 0.00531184, 0.0112841, 0.016758, 0.01679622, 0.00619194, 0.00486003, 0.00514102, 0.01094939, 0.01605386, 0.01694938, 0.00607495, 0.00482032, 0.00508209, 0.01102954, 0.01557002, 0.01656201, 0.00586748, 0.00472706, 0.00510222, 0.01123518, 0.01660485, 0.01698857, 0.00592853, 0.00481524, 0.00529228, 0.01119186, 0.01660752, 0.0167756, 0.00600367, 0.00470844, 0.00513315, 0.01063108, 0.01624246, 0.01690313, 0.00602629, 0.00480266, 0.0053039, 0.01077896, 0.0163969, 0.0166472, 0.00590775, 0.00459369, 0.00546299, 0.0109083, 0.0169554, 0.01711363, 0.00593667, 0.00479098, 0.00546262, 0.0109601, 0.01638601, 0.01698392, 0.00598438, 0.0046757, 0.00538174, 0.01080312, 0.01632622, 0.01750283, 0.00598653, 0.0048529, 0.00550749, 0.01105901, 0.01609793, 0.01730742, 0.00587894, 0.00468062, 0.00560124, 0.01131812, 0.01684278, 0.01734399, 0.00597456, 0.00463349, 0.00570841, 0.01126373, 0.01718599, 0.01738426, 0.00611566, 0.00449036, 0.00548152, 0.01074815, 0.01648379, 0.01749539, 0.00600374, 0.00468224, 0.00551921, 0.01118565, 0.01603145, 0.01675507, 0.00577225, 0.00450314, 0.00573012, 0.0113817, 0.01689915, 0.01643346, 0.00575868, 0.00425293, 0.00603655, 0.01082977, 0.0180794, 0.0178291, 0.00615813, 0.0044738, 0.00597616, 0.01083772, 0.01811035, 0.01824775, 0.00618354, 0.00467265, 0.00622588, 0.01104899, 0.01848736, 0.01793334, 0.00624337, 0.00448664, 0.00670413, 0.01192272, 0.02031933, 0.01829872, 0.00621466, 0.00457407, 0.00655217, 0.01180335, 0.01936015, 0.01695185, 0.00622989, 0.00447604, 0.0059713, 0.01092661, 0.01834206, 0.01686196, 0.00616724, 0.00468327, 0.00641226, 0.01146033, 0.01817435, 0.01670707, 0.00613236, 0.0046643, 0.006583, 0.0114767, 0.01850079, 0.01669493, 0.00619045, 0.00464248, 0.00629556, 0.01134566, 0.01888632, 0.01661425, 0.00617014, 0.00447748, 0.00595761, 0.01062337, 0.01724417, 0.01661283, 0.0061201, 0.00465279, 0.0059759, 0.01070133, 0.01730632, 0.01615594, 0.00591534, 0.00449141, 0.00608042, 0.01096819, 0.01851647, 0.01671357, 0.0059478, 0.00447592, 0.00609582, 0.01095563, 0.01873748, 0.0167178, 0.00613861, 0.0045121, 0.00585672, 0.01030547, 0.01774718, 0.01675989, 0.00601583, 0.00457547, 0.00573545, 0.01045309, 0.01734576, 0.01632565, 0.00584447, 0.00446614, 0.00591814, 0.01078595, 0.01835922, 0.01653782, 0.00591208, 0.00449899, 0.0060512, 0.01087095, 0.01874168, 0.01643548, 0.00611301, 0.00447329, 0.00593235, 0.01071699, 0.01796207, 0.01637124, 0.0060759, 0.00463941, 0.00606092, 0.01061866, 0.01782321, 0.01641415, 0.00596322, 0.00455861, 0.00603584, 0.01075915, 0.01900768, 0.01666879, 0.00601809, 0.00458816, 0.00616229, 0.01078038, 0.0191335, 0.01674692, 0.00614953, 0.0044989, 0.00580297, 0.0103573, 0.01832385, 0.01695076, 0.00607644, 0.00468427, 0.00597723, 0.01065935, 0.01784949, 0.01679001, 0.00595575, 0.00454053, 0.0061509, 0.01100942, 0.01898256, 0.01690559, 0.00602907, 0.00461143, 0.0063045, 0.01120198, 0.01944414, 0.01710432, 0.00617678, 0.00455536, 0.00597531, 0.01084407, 0.01876754, 0.01735162, 0.00614346, 0.00473351, 0.00607628, 0.01096163, 0.01825362, 0.01695119, 0.00598517, 0.00452926, 0.0061885, 0.01105817, 0.018993, 0.01720957, 0.00598151, 0.00456146, 0.00615769, 0.01115278, 0.01916007, 0.01710323, 0.00621121, 0.00458334, 0.0058475, 0.01074357, 0.01858311, 0.01731861, 0.00617264, 0.00478186, 0.00587806, 0.01097939, 0.01826853, 0.01729838, 0.00602936, 0.00464458, 0.00583635, 0.01101449, 0.01922913, 0.0177329, 0.0060641, 0.00469776, 0.00600351, 0.01107883, 0.01920551, 0.01746134, 0.00630394, 0.00459759, 0.00584266, 0.01070615, 0.0196817, 0.01781219, 0.00614738, 0.00472313, 0.00619389, 0.01121617, 0.01913252, 0.01745078, 0.00602324, 0.00459662, 0.00629696, 0.01141189, 0.01991853, 0.01779164, 0.00605848, 0.00467989, 0.00640724, 0.01152476, 0.02042487, 0.01765562, 0.00627621, 0.00455252, 0.00609196, 0.01139348, 0.02062609, 0.01827066, 0.00634251, 0.00480334, 0.00629185, 0.01171872, 0.02002978, 0.01762006, 0.00625711, 0.00459001, 0.00620572, 0.01195334, 0.02141381, 0.01779749, 0.00669429, 0.00461913, 0.00655028, 0.01200959, 0.02240587, 0.01835372, 0.00648615, 0.00471029, 0.00642609, 0.01127124, 0.02104851, 0.01911857, 0.00637223, 0.00482088, 0.00679596, 0.0127415, 0.02132141, 0.01895388, 0.00633061, 0.00474147, 0.00675036, 0.01284597, 0.02235399, 0.01926209, 0.00649523, 0.00486013, 0.00710691, 0.01291403, 0.0234947, 0.01893528, 0.006679, 0.00474305, 0.00691505, 0.01214882, 0.02202888, 0.01944071, 0.00682602, 0.00484983, 0.00717791, 0.01280599, 0.02119318, 0.01893227, 0.00652833, 0.00474443, 0.00731471, 0.0128926, 0.02206112, 0.01897506, 0.0066508, 0.00486351, 0.00729957, 0.01275012, 0.02207246, 0.0187185, 0.00671817, 0.00478078, 0.00691649, 0.01199908, 0.02018728, 0.01833014, 0.00663493, 0.00499481, 0.00673183, 0.01132088, 0.01915671, 0.01763448, 0.00645932, 0.00493929, 0.00725428, 0.01329369, 0.02170896, 0.01915203, 0.00667413, 0.00499476, 0.0073287, 0.01306032, 0.02180879, 0.0188297, 0.00671213, 0.00487585, 0.00698364, 0.01203339, 0.02147314, 0.01915828, 0.00664819, 0.00502076, 0.00687525, 0.0121076, 0.02070123, 0.01843038, 0.00642502, 0.00498871, 0.00706381, 0.01268968, 0.02162692, 0.01932883, 0.00660434, 0.00501899, 0.0071385, 0.01300576, 0.02240728, 0.01911863, 0.00678996, 0.0049143, 0.00669061, 0.01281333, 0.02230953, 0.01921958, 0.00674783, 0.00509277, 0.00697195, 0.01553229, 0.02285195, 0.01884073, 0.00657184, 0.0049075, 0.00714812, 0.01254465, 0.0228468, 0.01917747, 0.00662776, 0.00505029, 0.0073751, 0.01280549, 0.02290712, 0.01892186, 0.00680051, 0.00494165, 0.00690186, 0.01261561, 0.02250874, 0.01919071, 0.00668535, 0.00512839, 0.00710248, 0.01250617, 0.02166646, 0.01896067, 0.00646172, 0.00494915, 0.00715092, 0.01290366, 0.0228743, 0.01946413, 0.0065403, 0.00498759, 0.00728597, 0.01286235, 0.022944, 0.01904498, 0.00663875, 0.00490917, 0.00715289, 0.01241453, 0.02209289, 0.01911651, 0.0065369, 0.00512092, 0.00734729, 0.01276148, 0.02172201, 0.01890484, 0.0063308, 0.00489039, 0.00726194, 0.01269172, 0.02287544, 0.01914512, 0.00638326, 0.00494621, 0.00736283, 0.01306568, 0.02326704, 0.01886738, 0.00658101, 0.00491436, 0.00698563, 0.01268044, 0.02267996, 0.01934017, 0.00658368, 0.00504543, 0.00709933, 0.01247285, 0.02198914, 0.01880591, 0.00624743, 0.0048783, 0.00712041, 0.01238328, 0.02332281, 0.01929815, 0.00642558, 0.00496173, 0.00702648, 0.01250845, 0.0235466, 0.01938458, 0.00658024, 0.00485821, 0.0069363, 0.0121459, 0.02259638, 0.01984194, 0.00642038, 0.00503894, 0.00718223, 0.0127646, 0.02236448, 0.01990423, 0.00626685, 0.00492491, 0.00720807, 0.01277299, 0.02378601, 0.02009096, 0.00638857, 0.00491588, 0.00729045, 0.01288946, 0.02424296, 0.01983466, 0.00650997, 0.00478017, 0.00689397, 0.0123302, 0.02329461, 0.02037837, 0.00649974, 0.00498777, 0.00687996, 0.01235261, 0.02314493, 0.01996561, 0.0063516, 0.00484863, 0.00718509, 0.01302823, 0.02504276, 0.02021469, 0.00663883, 0.00510999, 0.00748087, 0.01344616, 0.02471082, 0.0200112, 0.00677622, 0.00496193, 0.0070662, 0.01239653, 0.02363163, 0.02031401, 0.00677757, 0.00519509, 0.00730471, 0.01260261, 0.02358047, 0.02031597, 0.00660356, 0.0050369, 0.00736467, 0.01339555, 0.02463054, 0.0205109, 0.00667041, 0.00504861, 0.00741117, 0.01299529, 0.02471466, 0.01999041, 0.00677399, 0.00487235, 0.00699883, 0.01247928, 0.02366362, 0.02020287, 0.00665668, 0.00503957, 0.0071406, 0.01287283, 0.02279735, 0.01964831, 0.00655386, 0.0048989, 0.0072319, 0.01299833, 0.02362497, 0.01974469, 0.0066114, 0.00494926, 0.0072993, 0.01320038, 0.02422018, 0.02025585, 0.00699516, 0.00478803, 0.00703067, 0.01250329, 0.02281854, 0.02014719, 0.00682844, 0.0049103, 0.00704896, 0.01270513, 0.02208068, 0.01936201, 0.00666663, 0.00481239, 0.00722975, 0.01358274, 0.02396026, 0.02015916, 0.00673889, 0.00504093, 0.00735684, 0.01388972, 0.02522017, 0.02026948, 0.00705388, 0.0049242, 0.00690577, 0.0127403, 0.02440599, 0.02034405, 0.00685064, 0.00507677, 0.00705371, 0.01244725, 0.02414991, 0.02007181, 0.00665027, 0.00490253, 0.00710077, 0.01298181, 0.02569328, 0.01969938, 0.00693069, 0.00506511, 0.00732681, 0.01333999, 0.02688585, 0.02098499, 0.00707049, 0.00494642, 0.00702016, 0.01259817, 0.02511748, 0.0204168, 0.00700807, 0.00506216, 0.00716476, 0.01238728, 0.02478029, 0.02048106, 0.0067347, 0.00494329, 0.00736554, 0.01331072, 0.02545382, 0.02070801, 0.00686797, 0.005007, 0.00760292, 0.01339797, 0.02571647, 0.02091154, 0.00710599, 0.00488981, 0.0071957, 0.01277038, 0.02547258, 0.02093807, 0.0071403, 0.00521223, 0.00737407, 0.01284227, 0.02416272, 0.02052267, 0.00681266, 0.00499549, 0.0074231, 0.01333023, 0.02507948, 0.02051393, 0.0068563, 0.00493065, 0.0073981, 0.01283325, 0.02513973, 0.02031912, 0.00704365, 0.00497029, 0.00731602, 0.01259024, 0.02492134, 0.02040545, 0.00698389, 0.00507704, 0.00736553, 0.01273117, 0.02428681, 0.02022045, 0.0067685, 0.00490743, 0.0074976, 0.01285503, 0.02618765, 0.02080787, 0.00712991, 0.00510808, 0.00778183, 0.0130118, 0.02625526, 0.0206311, 0.00722492, 0.00492755, 0.00733517, 0.01259715, 0.02512815, 0.02107688, 0.00705662, 0.00512003, 0.00747348, 0.01255981, 0.02542054, 0.02058819, 0.00692673, 0.00500999, 0.00760131, 0.01338501, 0.02625083, 0.02086431, 0.00710037, 0.00506226, 0.00770358, 0.01335588, 0.02612841, 0.02026632, 0.0071424, 0.00496577, 0.00713759, 0.01275057, 0.02331851, 0.01942708, 0.00689651, 0.00469565, 0.00698855, 0.01286186, 0.02356889, 0.02050432, 0.00719022, 0.00500243, 0.00739668, 0.01327962, 0.0239571, 0.02023133, 0.0069971, 0.00483273, 0.00756522, 0.01330695, 0.02639073, 0.02088184, 0.00716768, 0.0047599, 0.00679146, 0.01236197, 0.02519556, 0.02103557, 0.00713477, 0.00511324, 0.00731063, 0.01319156, 0.02523492, 0.02004428, 0.00650528, 0.00453441, 0.00648578, 0.01232109, 0.02420653, 0.01947253, 0.0065529, 0.00506528, 0.00694307, 0.01253159, 0.02733679, 0.02090195, 0.00730143, 0.00509567, 0.00736934, 0.01247314, 0.02682024, 0.02100855, 0.00733693, 0.00532703, 0.00758493, 0.01282957, 0.02645041, 0.02068518, 0.00717957, 0.00522276, 0.0078612, 0.01353661, 0.02777592, 0.02112908, 0.0073474, 0.00537991, 0.00836992, 0.01418494, 0.02768127, 0.02118113, 0.0074271, 0.00523249, 0.00764727, 0.01293027, 0.02615485, 0.02131391, 0.00724842, 0.00529401, 0.00758977, 0.01289515, 0.02519979, 0.02037464, 0.00696711, 0.00511837, 0.00749044, 0.01305481, 0.02597623, 0.02058632, 0.00706645, 0.00517834, 0.00743798, 0.01296857, 0.0256629, 0.02050907, 0.00721137, 0.00505227, 0.00709394, 0.01233043, 0.02413135, 0.02085631, 0.00722857, 0.00520471, 0.00724715, 0.01294163, 0.02339933, 0.02068569, 0.00696154, 0.00498054, 0.00736205, 0.01303651, 0.02537426, 0.02082953, 0.00704862, 0.00509021, 0.00761637, 0.01269164, 0.0251368, 0.02085122, 0.00731261, 0.00498744, 0.00718174, 0.0125188, 0.02425678, 0.02123263, 0.00716617, 0.00516565, 0.00740185, 0.01320421, 0.02429803, 0.02075307, 0.00695535, 0.00501507, 0.00730905, 0.01347747, 0.02518568, 0.02145658, 0.00709396, 0.00494613, 0.00690308, 0.01290973, 0.02554032, 0.02092977, 0.00704251, 0.00476937, 0.00659112, 0.01168443, 0.02460685, 0.02031731, 0.00688045, 0.0049651, 0.00669371, 0.01277167, 0.02458888, 0.02015027, 0.00670782, 0.00482495, 0.0070544, 0.01366807, 0.02574234, 0.02092228, 0.00687423, 0.00497328, 0.00692927, 0.01269004, 0.02571458, 0.02035105, 0.00701516, 0.0048247, 0.00615516, 0.01140274, 0.02513176, 0.02064453, 0.00693799, 0.00500573, 0.00599692, 0.01134244, 0.02426533, 0.02026805, 0.0066684, 0.00478591, 0.00606018, 0.01105796, 0.02471234, 0.02033292, 0.00698259, 0.00486775, 0.0061294, 0.01138111, 0.02589364, 0.02071532, 0.00723724, 0.00487791, 0.00593592, 0.01112308, 0.02471536, 0.02099472, 0.00723806, 0.00497928, 0.00593771, 0.01105719, 0.02382677, 0.02039533, 0.00705056, 0.00480635, 0.00585269, 0.01090786, 0.02578843, 0.02095332, 0.007022, 0.00485911, 0.00604086, 0.01097619, 0.02568231, 0.02011531, 0.00711046, 0.00475096, 0.00560737, 0.01057009, 0.02458859, 0.0203683, 0.00708051, 0.00494697, 0.00570901, 0.01125229, 0.02434289, 0.02004801, 0.00666976, 0.00466156, 0.00576143, 0.01114906, 0.02535277, 0.01976122, 0.00688189, 0.00478324, 0.00580079, 0.01107638, 0.02579333, 0.01980413, 0.00713475, 0.00470414, 0.005356, 0.010103, 0.02433645, 0.01994456, 0.00707785, 0.00496666, 0.00542317, 0.01018644, 0.02424004, 0.01987696, 0.00674322, 0.00489528, 0.00552028, 0.01026709, 0.0248819, 0.01982266, 0.00674222, 0.00482276, 0.00547654, 0.01004095, 0.02455673, 0.01947251, 0.00660402, 0.00449194, 0.00496532, 0.00939544, 0.02353418, 0.01960314, 0.00671531, 0.00472191, 0.00515275, 0.00984978, 0.02259149, 0.01906171, 0.00623939, 0.00461611, 0.00522859, 0.00954361, 0.02443036, 0.01942866, 0.00633714, 0.00462914, 0.00525746, 0.00988509, 0.02502638, 0.01939876, 0.00647241, 0.00441464, 0.00522256, 0.00922048, 0.02384732, 0.01944115, 0.00645562, 0.00459939, 0.00531069, 0.01002124, 0.02367071, 0.01905052, 0.00650241, 0.00466331, 0.00541832, 0.01014155, 0.02469924, 0.01943495, 0.00663076, 0.00471596, 0.00547475, 0.01045396, 0.02516114, 0.01907646, 0.0067049, 0.00462177, 0.00519588, 0.00996285, 0.0238942, 0.01916233, 0.00664728, 0.00489676, 0.00532962, 0.01013696, 0.02369461, 0.01883514, 0.00637049, 0.0046479, 0.00530651, 0.01021481, 0.02456441, 0.01892234, 0.00644492, 0.00458653, 0.0052769, 0.01004051, 0.02398202, 0.01834136, 0.00657137, 0.00452283, 0.00503751, 0.00945646, 0.0230202, 0.01857673, 0.00654878, 0.00476941, 0.00510351, 0.00960567, 0.02269876, 0.01828065, 0.0064015, 0.00458862, 0.00514937, 0.00965923, 0.02419404, 0.01900989, 0.00655322, 0.00462704, 0.00520234, 0.00991797, 0.02461117, 0.01868552, 0.00662904, 0.00446596, 0.0048951, 0.00909489, 0.02277196, 0.01865242, 0.00651297, 0.00461195, 0.00500833, 0.00967343, 0.0224204, 0.01815676, 0.00628662, 0.00455241, 0.00516578, 0.00986075, 0.02412719, 0.01868715, 0.00640578, 0.00464441, 0.00521585, 0.01001032, 0.02508496, 0.01884571, 0.00658993, 0.00463487, 0.00503506, 0.0095548, 0.0239226, 0.01901815, 0.0064784, 0.0046688, 0.00510276, 0.00971455, 0.0233344, 0.01852538, 0.00632094, 0.00454234, 0.00498923, 0.00988744, 0.02458659, 0.01895022, 0.00634126, 0.00459773, 0.00518534, 0.01008886, 0.02508543, 0.01888603, 0.00647278, 0.00436861, 0.0048842, 0.00971493, 0.02395806, 0.01907482, 0.00637604, 0.00466889, 0.00498653, 0.00990782, 0.02350286, 0.01861336, 0.00626004, 0.00442552, 0.00496724, 0.00979836, 0.02460452, 0.01877637, 0.00638726, 0.00453805, 0.00503212, 0.00975152, 0.02494312, 0.01881363, 0.00664131, 0.00447717, 0.00489542, 0.00960243, 0.02436149, 0.01887185, 0.00662065, 0.00465273, 0.00501691, 0.00993311, 0.02396329, 0.01860633, 0.00641393, 0.00456645, 0.00514233, 0.00994106, 0.0250535, 0.01907281, 0.00645585, 0.00457435, 0.00515051, 0.00986873, 0.02488665, 0.01905971, 0.00658291, 0.00452941, 0.0049353, 0.00933407, 0.02407298, 0.01934815, 0.00654943, 0.00473988, 0.00497733, 0.00965344, 0.02340479, 0.01877973, 0.00637067, 0.00448978, 0.00508993, 0.00970643, 0.02430153, 0.01890028, 0.00641344, 0.00450119, 0.00516421, 0.0097743, 0.0245069, 0.01888265, 0.00653588, 0.00445397, 0.00498543, 0.00938287, 0.02360923, 0.01906133, 0.0065663, 0.00467806, 0.00510694, 0.00957583, 0.02258893, 0.01856926, 0.00639255, 0.00456472, 0.00513036, 0.00970944, 0.02332548, 0.01844165, 0.00645144, 0.00450193, 0.00516993, 0.00971778, 0.02382193, 0.01826215, 0.00662568, 0.00451351, 0.00510028, 0.00961409, 0.02294369, 0.01873444, 0.00637003, 0.00460166, 0.00524145, 0.00988133, 0.02213412, 0.01799688, 0.00605255, 0.00439573, 0.00508008, 0.00954483, 0.02330124, 0.01815607, 0.00618934, 0.00449784, 0.0050099, 0.00955665, 0.02391678, 0.0176833, 0.00615471, 0.0044735, 0.00464379, 0.00932143, 0.02283612, 0.01793507, 0.00616318, 0.00456225, 0.00465588, 0.00950571, 0.02155615, 0.01716232, 0.00590694, 0.00438406, 0.00464263, 0.00953167, 0.02289745, 0.01709559, 0.00595697, 0.00435428, 0.00474104, 0.00937493, 0.02324418, 0.01724657, 0.00614922, 0.00432605, 0.00466587, 0.00917692, 0.02244878, 0.01779097, 0.00614921, 0.00450504, 0.00484572, 0.00949145, 0.02195734, 0.01749362, 0.00601304, 0.00437687, 0.00497347, 0.00971152, 0.02303797, 0.01759362, 0.00604869, 0.00428142, 0.00505355, 0.01004049, 0.02353133, 0.0175101, 0.00632468, 0.00443194, 0.00483961, 0.00968612, 0.02272749, 0.01759873, 0.00616811, 0.00458867, 0.00487106, 0.00961979, 0.02211732, 0.01737295, 0.0059519, 0.00443933, 0.00485159, 0.00981111, 0.0233475, 0.0176229, 0.00596818, 0.00436627, 0.00496846, 0.00960637, 0.02366747, 0.01755608, 0.00608642, 0.00435433, 0.00476575, 0.00938568, 0.02264157, 0.01732653, 0.0059312, 0.00441922, 0.00475104, 0.00927448, 0.02178217, 0.01740209, 0.0057801, 0.00433436, 0.00483506, 0.00947132, 0.02262723, 0.01750964, 0.00582392, 0.00424665, 0.00487357, 0.00940823, 0.02282937, 0.0173471, 0.00594822, 0.00419466, 0.0046711, 0.00906627, 0.02214518, 0.01755572, 0.00586309, 0.00429207, 0.00494869, 0.00937888, 0.02199265, 0.01756039, 0.00578502, 0.00419493, 0.00504077, 0.00958919, 0.02341306, 0.01766951, 0.00575287, 0.00417387, 0.00514077, 0.00950665, 0.02339177, 0.01765028, 0.00589183, 0.00416813, 0.00489009, 0.00932052, 0.0222379, 0.01790476, 0.0058796, 0.00435594, 0.00507399, 0.00944985, 0.02181879, 0.01738638, 0.00572187, 0.00421142, 0.00531307, 0.01014594, 0.02319031, 0.01742603, 0.0058194, 0.00443164, 0.00530965, 0.01031356, 0.02344295, 0.01721729, 0.00590989, 0.00447045, 0.00511408, 0.00954098, 0.02305029, 0.01731746, 0.0058954, 0.0044171, 0.00536729, 0.00965571, 0.02163856, 0.01666168, 0.00570267, 0.00430817, 0.00518022, 0.00960453, 0.02286049, 0.01687411, 0.00574036, 0.00436711, 0.00523499, 0.00952401, 0.02337151, 0.0167841, 0.005804, 0.00426032, 0.00487144, 0.00894915, 0.02189338, 0.01669855, 0.00567713, 0.00440427, 0.00482548, 0.00891411, 0.02111907, 0.01643522, 0.00560581, 0.00430725, 0.00503295, 0.00951757, 0.02261632, 0.01703075, 0.00570335, 0.00436542, 0.00502727, 0.00955254, 0.02265526, 0.01684267, 0.00585222, 0.00433206, 0.0047554, 0.00912535, 0.02122648, 0.01700562, 0.00584332, 0.00451139, 0.00483668, 0.00913212, 0.02124039, 0.01689727, 0.00569817, 0.00437, 0.00482253, 0.00898372, 0.02197701, 0.01665689, 0.00569102, 0.00436463, 0.00478139, 0.00884231, 0.02226857, 0.01608713, 0.00575379, 0.00430081, 0.0044252, 0.00839456, 0.02071023, 0.01684943, 0.00575289, 0.00443769, 0.00444193, 0.00833466, 0.01959079, 0.01671118, 0.00563547, 0.00435152, 0.00453963, 0.00817548, 0.02105888, 0.01578668, 0.00550203, 0.00425664, 0.00455933, 0.00812201, 0.02076651, 0.01623898, 0.00565229, 0.00418504, 0.0044863, 0.00821569, 0.0207585, 0.01675863, 0.00555246, 0.00430588, 0.00440299, 0.00811329, 0.02035366, 0.0162768, 0.00533448, 0.00416106, 0.00438378, 0.0081576, 0.02106475, 0.01643419, 0.00542485, 0.00423873, 0.00436505, 0.00825605, 0.02110334, 0.0169274, 0.00555441, 0.00411201, 0.00416618, 0.00790966, 0.02082408, 0.01680577, 0.00558603, 0.00436552, 0.00417209, 0.00755726, 0.01996357, 0.01578572, 0.00525381, 0.00405772, 0.00427602, 0.00792137, 0.02086736, 0.01555441, 0.005264, 0.00415194, 0.00426316, 0.00766622, 0.02050268, 0.01500229, 0.0054455, 0.00400883, 0.00409435, 0.00693035, 0.02043003, 0.01544433, 0.00541633, 0.00422762, 0.0041857, 0.00711048, 0.01963998, 0.01501203, 0.00525688, 0.00408671, 0.00425013, 0.00714585, 0.02045759, 0.01442462, 0.00531057, 0.00412391, 0.00421338, 0.00701312, 0.02041242, 0.01441408, 0.00545206, 0.00407194, 0.00403881, 0.0072806, 0.02009585, 0.01475004, 0.00551727, 0.00428985, 0.00407957, 0.00702871, 0.01837793, 0.01358213, 0.00528448, 0.00404466, 0.00407939, 0.00728504, 0.02009869, 0.01435742, 0.00538654, 0.00410571, 0.00405671, 0.00761238, 0.02023315, 0.01379593, 0.00532029, 0.00386071, 0.00411812, 0.00679906, 0.01934924, 0.01436069, 0.00528586, 0.00402941, 0.00405249, 0.00673399, 0.01847608, 0.01378425, 0.00516262, 0.00387869, 0.0040798, 0.00691298, 0.01883766, 0.01349562, 0.00522795, 0.00382856, 0.00387871, 0.00718131, 0.01975068, 0.01313397, 0.00524309, 0.00379738, 0.0040263, 0.00753672, 0.01903213, 0.01382917, 0.00531203, 0.00404361, 0.00411999, 0.00744844, 0.01841665, 0.01327558, 0.00508536, 0.0037791, 0.00420473, 0.00782384, 0.01927725, 0.01342734, 0.00512705, 0.00384692, 0.00410188, 0.0075356, 0.01924707, 0.01370242, 0.00527127, 0.00380854, 0.00386123, 0.00695568, 0.0181089, 0.01355859, 0.0052015, 0.00392755, 0.00389675, 0.00694223, 0.01741714, 0.01319917, 0.00505974, 0.0037161, 0.0039262, 0.00694409, 0.0184433, 0.01290439, 0.00505151, 0.00373845, 0.00392107, 0.00677313, 0.01826396, 0.01278882, 0.00515269, 0.00369947, 0.00378845, 0.00659608, 0.01774967, 0.01300643, 0.00510112, 0.00387468, 0.00379033, 0.00672452, 0.01749043, 0.01268493, 0.00492738, 0.00364269, 0.0038695, 0.00681531, 0.01859674, 0.01288605, 0.0049949, 0.00368587, 0.00390781, 0.00678066, 0.01862014, 0.01257039, 0.00509764, 0.00361551, 0.00373914, 0.00648109, 0.01792987, 0.01289329, 0.00510157, 0.00376628, 0.0039289, 0.00657609, 0.01741595, 0.01247486, 0.00498001, 0.0036521, 0.0039982, 0.0067268, 0.01847941, 0.0127849, 0.00510443, 0.00369336, 0.00398765, 0.00673407, 0.0183001, 0.01277917, 0.00523102, 0.00360983, 0.00375927, 0.00639553, 0.01767635, 0.0128297, 0.00516229, 0.00374996, 0.00372856, 0.00652932, 0.01711401, 0.01258984, 0.00502672, 0.00363426, 0.00385362, 0.00661779, 0.01796665, 0.01277098, 0.00506452, 0.00364315, 0.00387012, 0.0067813, 0.01782843, 0.01260683, 0.00512507, 0.0036393, 0.00373637, 0.00652416, 0.01710339, 0.01268164, 0.00500754, 0.00378345, 0.00377415, 0.0067416, 0.0166666, 0.01257216, 0.0049645, 0.0036521, 0.0038243, 0.0067748, 0.01714113, 0.0126597, 0.00488771, 0.00354203, 0.00378827, 0.00678857, 0.01705602, 0.01240289, 0.00494504, 0.00345193, 0.00368838, 0.00662468, 0.01606725, 0.01271284, 0.0049252, 0.00364884, 0.00368101, 0.00654556, 0.01593145, 0.01266621, 0.00482244, 0.00354373, 0.00375297, 0.00661788, 0.01675174, 0.0129549, 0.00490274, 0.00359737, 0.00381191, 0.00643337, 0.01707383, 0.01290059, 0.00503205, 0.00358893, 0.00356798, 0.00607101, 0.01652174, 0.01304135, 0.00513213, 0.00380741, 0.00361517, 0.00597258, 0.01610702, 0.01286836, 0.00499294, 0.00365168, 0.00357876, 0.00622452, 0.0171249, 0.01299298, 0.00503796, 0.00367146, 0.00359971, 0.00635671, 0.0170896, 0.01266054, 0.0051083, 0.00362659, 0.00347362, 0.00611101, 0.01620513, 0.01268288, 0.00507074, 0.00375591, 0.00354693, 0.00621244, 0.01573653, 0.0124993, 0.00499128, 0.00365099, 0.0037369, 0.00652545, 0.01634974, 0.01266037, 0.00503073, 0.00365197, 0.00360632, 0.00630431, 0.01648704, 0.01264295, 0.00513486, 0.0035887, 0.00344567, 0.00613436, 0.01566972, 0.01263412, 0.00511935, 0.00379757, 0.00349894, 0.00636357, 0.01530087, 0.01259033, 0.00493936, 0.00366759, 0.00355671, 0.00651127, 0.01555245, 0.01244197, 0.00493058, 0.00365714, 0.00355532, 0.0066045, 0.01566173, 0.01238485, 0.00506051, 0.00365665, 0.00338417, 0.00619098, 0.01498853, 0.01245896, 0.00503683, 0.00377548, 0.00342499, 0.00586019, 0.01452558, 0.01233044, 0.0048872, 0.00356584, 0.0033198, 0.00631101, 0.01527554, 0.01256251, 0.00484902, 0.00353318, 0.00327356, 0.00633099, 0.01534883, 0.0122163, 0.00500138, 0.00350568, 0.00307384, 0.00611336, 0.01447445, 0.01225279, 0.00493831, 0.0037211, 0.00309257, 0.00619699, 0.01442746, 0.01222158, 0.00479637, 0.00361032, 0.00328375, 0.00666877, 0.01546029, 0.01261672, 0.00489318, 0.00368425, 0.00325036, 0.00623951, 0.01542086, 0.01232523, 0.00501028, 0.0035416, 0.00301131, 0.00600612, 0.01471669, 0.01248806, 0.00501669, 0.0037814, 0.00312017, 0.00684672, 0.01496226, 0.01263202, 0.0048604, 0.00375296, 0.00323267, 0.00692474, 0.01597741, 0.01273833, 0.00507932, 0.00371698, 0.00318738, 0.00702607, 0.01619592, 0.01270899, 0.00514205, 0.00376545, 0.0031244, 0.00733852, 0.01562817, 0.01302669, 0.00516553, 0.00397736, 0.00319177, 0.006843, 0.01483124, 0.01257657, 0.00496834, 0.00376284, 0.00324643, 0.00711961, 0.01582494, 0.0126918, 0.00502495, 0.00373947, 0.00319829, 0.00694592, 0.01580604, 0.01276744, 0.00508271, 0.00368152, 0.00301628, 0.00642435, 0.01489833, 0.01258534, 0.00504628, 0.00383124, 0.00312557, 0.0063273, 0.01518329, 0.01250581, 0.00507198, 0.00377418, 0.00328301, 0.00682149, 0.0163477, 0.01282366, 0.00513334, 0.00380207, 0.00324996, 0.00642957, 0.0167005, 0.01268997, 0.00526439, 0.00377379, 0.00311163, 0.00688495, 0.01661846, 0.01288866, 0.00511025, 0.00388194, 0.00311746, 0.00682631, 0.01657218, 0.01281537, 0.00490251, 0.00372701, 0.0031469, 0.00663747, 0.01632289, 0.01271647, 0.00486147, 0.00362809, 0.00316666, 0.0061001, 0.01639022, 0.01262927, 0.00493847, 0.00369745, 0.00309989, 0.00577921, 0.01609069, 0.01261567, 0.0049498, 0.00384178, 0.00305392, 0.00565059, 0.01525746, 0.01193076, 0.00463068, 0.00366874, 0.00327083, 0.00555585, 0.01515138, 0.01218442, 0.00480337, 0.00377038, 0.00318938, 0.00506138, 0.01506851, 0.01170707, 0.00489277, 0.00366443, 0.00306466, 0.00540988, 0.01619868, 0.01299555, 0.00491948, 0.00380558, 0.00308473, 0.00606076, 0.01591874, 0.01241174, 0.00473482, 0.00365195, 0.00321654, 0.00645723, 0.01656406, 0.01252942, 0.00473011, 0.00344894, 0.00322608, 0.00653021, 0.01638572, 0.01219336, 0.00491793, 0.00354365, 0.00301824, 0.00625209, 0.01562482, 0.01229739, 0.00485795, 0.00371899, 0.00306428, 0.00622864, 0.01487702, 0.01192187, 0.00490073, 0.00359196, 0.00317049, 0.0065818, 0.01557867, 0.01211036, 0.00488747, 0.00362475, 0.00320753, 0.00652669, 0.01564251, 0.01216294, 0.00512928, 0.00377747, 0.00317496, 0.00627051, 0.01541917, 0.01197857, 0.00508992, 0.00396122, 0.00315143, 0.00636691, 0.01437393, 0.0116689, 0.00492744, 0.00380162, 0.00313904, 0.00627971, 0.01463165, 0.01178548, 0.00490651, 0.00367807, 0.00315231, 0.00635829, 0.01483777, 0.0118606, 0.0049385, 0.00362449, 0.0030219, 0.00574773, 0.01398903, 0.01194876, 0.00495532, 0.00378575, 0.00311755, 0.00635755, 0.01382573, 0.01187867, 0.00488045, 0.00378897, 0.00314047, 0.00607263, 0.01521106, 0.01142569, 0.0048837, 0.00377367, 0.00312985, 0.00631605, 0.01514199, 0.01154938, 0.00514951, 0.00387939, 0.00303686, 0.006149, 0.01538355, 0.01205734, 0.00507705, 0.00391007, 0.00306832, 0.00621453, 0.01494973, 0.0121603, 0.00500966, 0.0038579, 0.00320223, 0.0069509, 0.01630356, 0.01235645, 0.00501473, 0.00376344, 0.00319881, 0.00619334, 0.0151175, 0.01189465, 0.00503252, 0.00374905, 0.00305701, 0.00606649, 0.01665957, 0.01201723, 0.00508301, 0.00410878, 0.00311429, 0.00579421, 0.01612096, 0.01207881, 0.00497155, 0.00398596, 0.00311576, 0.00603842, 0.01667614, 0.01207076, 0.00502719, 0.0039061, 0.00314863, 0.00591033, 0.01717681, 0.012089, 0.00512954, 0.00389156, 0.00297438, 0.00562957, 0.01656682, 0.01209274, 0.00511817, 0.00402392, 0.00296809, 0.00567704, 0.0157172, 0.01166003, 0.00484781, 0.00382801, 0.00311677, 0.00558027, 0.01694947, 0.01175908, 0.00490885, 0.00372071, 0.00313257, 0.00600933, 0.01761527, 0.01166235, 0.00512116, 0.00377356, 0.00303998, 0.00566825, 0.0167374, 0.01176706, 0.00505159, 0.00387125, 0.00300501, 0.00554847, 0.01610392, 0.01165597, 0.00488161, 0.00382652, 0.00310153, 0.00605949, 0.01726008, 0.01176391, 0.00494713, 0.0037967, 0.00315338, 0.00631611, 0.01711419, 0.01153207, 0.00506269, 0.00371091, 0.00292001, 0.00561412, 0.01647558, 0.01188318, 0.00505205, 0.00395986, 0.00301966, 0.00550989, 0.01599124, 0.01199847, 0.00496249, 0.00387853, 0.00314095, 0.0058762, 0.01678612, 0.01153306, 0.00495963, 0.00373527, 0.00306036, 0.0054035, 0.01710386, 0.01164424, 0.0050715, 0.00378757, 0.00298123, 0.00537682, 0.01674254, 0.01164347, 0.00504511, 0.00394515, 0.00286045, 0.00523767, 0.0167882, 0.01224786, 0.0048301, 0.0038129, 0.00291748, 0.00560414, 0.0175545, 0.0124056, 0.00484113, 0.00377141, 0.00291273, 0.00562707, 0.0181711, 0.01252176, 0.00488, 0.00375486, 0.00280571, 0.00553466, 0.01770639, 0.01305031, 0.00496004, 0.00396563, 0.00281216, 0.00571903, 0.0171511, 0.01312289, 0.00478324, 0.00378274, 0.00288189, 0.0057129, 0.01798497, 0.01329693, 0.00482549, 0.00365437, 0.00287506, 0.00583842, 0.01770418, 0.01311553, 0.00495635, 0.00366191, 0.00279018, 0.00538851, 0.01718099, 0.01299506, 0.00489353, 0.00382816, 0.00281689, 0.00534341, 0.0165395, 0.01267276, 0.00466792, 0.00373479, 0.00292767, 0.00591637, 0.01876055, 0.01259873, 0.00481561, 0.00373008, 0.00298942, 0.00581242, 0.01780724, 0.01237003, 0.00489249, 0.0036141, 0.00280983, 0.0051544, 0.01684904, 0.01240803, 0.00486464, 0.00377176, 0.00286803, 0.00510076, 0.01616589, 0.01222567, 0.0046483, 0.00358122, 0.00296055, 0.00527483, 0.01709286, 0.0125668, 0.00476406, 0.00357345, 0.00295043, 0.00534037, 0.01727009, 0.01234214, 0.00478923, 0.0036183, 0.00284362, 0.00515498, 0.0165637, 0.01240725, 0.004893, 0.00380603, 0.00286017, 0.0051511, 0.0160135, 0.01233716, 0.0046781, 0.00369772, 0.0029601, 0.00525889, 0.0169333, 0.01252294, 0.00472135, 0.00363645, 0.00298078, 0.00512663, 0.01723676, 0.01238698, 0.00481347, 0.0036852, 0.00287224, 0.00496501, 0.01644847, 0.01247834, 0.00486848, 0.00383754, 0.00296017, 0.0050559, 0.01617926, 0.01232237, 0.00463725, 0.0035898, 0.00299681, 0.00504476, 0.01689566, 0.01239671, 0.00469298, 0.00366588, 0.00302523, 0.0052978, 0.01745594, 0.01233411, 0.00486941, 0.00361016, 0.00287148, 0.00510545, 0.01635175, 0.01223859, 0.00481989, 0.00370703, 0.0028628, 0.00502808, 0.01573404, 0.01193713, 0.00467832, 0.0035615, 0.00296414, 0.00520577, 0.01685755, 0.0122638, 0.00464805, 0.00345972, 0.00292481, 0.00528027, 0.01683001, 0.01255692, 0.00469557, 0.00347689, 0.00282782, 0.00516038, 0.01634666, 0.012745, 0.00463926, 0.00356299, 0.00288066, 0.00539339, 0.0157732, 0.01218766, 0.00459769, 0.00348848, 0.00300883, 0.00579449, 0.01705246, 0.01222222, 0.00471081, 0.00352711, 0.00302225, 0.00555687, 0.01644495, 0.01222222, 0.0047786, 0.00335606, 0.00291246, 0.00506105, 0.01476051, 0.01138989, 0.00463413, 0.00337306, 0.00299349, 0.00503405, 0.01453426, 0.01141603, 0.00456772, 0.00340242, 0.00307436, 0.00517342, 0.01607044, 0.01183979, 0.0045683, 0.00356201, 0.00307297, 0.0052511, 0.01688175, 0.01183803, 0.00468521, 0.00343594, 0.0028796, 0.00433663, 0.01572177, 0.01139992, 0.00473566, 0.0035479, 0.0030149, 0.00458295, 0.01449176, 0.01136113, 0.00429687, 0.00332631, 0.00299864, 0.00488853, 0.0163543, 0.01158589, 0.00445151, 0.00348465, 0.00313595, 0.00528565, 0.01634758, 0.01168783, 0.00480908, 0.00340028, 0.00312159, 0.00562752, 0.01684665, 0.01188633, 0.00519505, 0.00413545, 0.00334699, 0.00578133, 0.01672288, 0.0120981, 0.00502658, 0.00409068, 0.00358798, 0.00588912, 0.0183425, 0.01259117, 0.00506268, 0.00378078, 0.00350173, 0.00581094, 0.01780581, 0.01288382, 0.00518899, 0.00414648, 0.00347468, 0.00539573, 0.01692408, 0.01299712, 0.00516392, 0.0044198, 0.00346375, 0.00546242, 0.01735681, 0.01264367, 0.00487056, 0.00432159, 0.00349215, 0.00563849, 0.01825869, 0.01281233, 0.00506682, 0.00444285, 0.003541, 0.00584881, 0.01884207, 0.01285344, 0.00515934, 0.00431308, 0.00338295, 0.00549625, 0.0175715, 0.01240643, 0.00514752, 0.00435442, 0.00334311, 0.00515821, 0.01682769, 0.01229026, 0.00489517, 0.00400602, 0.0034069, 0.00527437, 0.01737899, 0.01219002, 0.00493316, 0.00389684, 0.0033648, 0.00539263, 0.01746514, 0.01202214, 0.00512504, 0.00416652, 0.00331331, 0.00570968, 0.01806722, 0.01196936, 0.00514852, 0.00421588, 0.00325491, 0.00553277, 0.01741795, 0.01185785, 0.00492632, 0.00428161, 0.00331377, 0.0052905, 0.01730144, 0.01212019, 0.00494886, 0.00414807, 0.00325803, 0.00516667, 0.0163223, 0.01167231, 0.00497168, 0.00396671, 0.00317233, 0.00494189, 0.01561963, 0.01194107, 0.00499026, 0.00411275, 0.00315785, 0.00494642, 0.01520479, 0.01153897, 0.00484935, 0.00385925, 0.00322899, 0.00486912, 0.01608753, 0.01171623, 0.00487173, 0.00391351, 0.00325907, 0.00512875, 0.01617922, 0.01141626, 0.00501902, 0.00392512, 0.00312725, 0.00486504, 0.01576271, 0.01167115, 0.00507187, 0.00418734, 0.00315283, 0.00482697, 0.01571337, 0.01148525, 0.00484427, 0.0041099, 0.00331534, 0.00514184, 0.01604335, 0.01186942, 0.00484206, 0.00401211, 0.00336129, 0.00523561, 0.01582495, 0.01158006, 0.00487776, 0.0038077, 0.00325718, 0.00489367, 0.01502065, 0.01129306, 0.00481401, 0.00379861, 0.00313921, 0.00459551, 0.01465015, 0.01069293, 0.00462202, 0.00349274, 0.00319485, 0.00471655, 0.01522666, 0.01109216, 0.0046175, 0.00375084, 0.00321444, 0.00463281, 0.01501775, 0.01096325, 0.00469041, 0.00359462, 0.00308461, 0.00441672, 0.01481421, 0.01114905, 0.0048292, 0.00390507, 0.00316158, 0.00458705, 0.01429905, 0.01099498, 0.00457089, 0.00385054, 0.0032181, 0.00463395, 0.01562846, 0.01161366, 0.00491089, 0.00382493, 0.00324365, 0.0048024, 0.01474677, 0.01089965, 0.00452892, 0.0036509, 0.00300091, 0.00458167, 0.01398082, 0.01074938, 0.00456917, 0.00390845, 0.00297866, 0.00435619, 0.01362537, 0.01053863, 0.00440131, 0.00366639, 0.00304926, 0.00467717, 0.01444288, 0.01054909, 0.00432952, 0.00355965, 0.00303288, 0.00461676, 0.01438619, 0.01063866, 0.00452947, 0.00365986, 0.00292596, 0.00438384, 0.01395127, 0.01063101, 0.00448045, 0.00400381, 0.00298496, 0.0044078, 0.01349409, 0.01050935, 0.00442583, 0.00393119, 0.00307193, 0.00456218, 0.01481429, 0.01079829, 0.00435333, 0.00384583, 0.00304764, 0.00456546, 0.01448745, 0.0106048, 0.00446177, 0.00367984, 0.00293772, 0.00428458, 0.01429255, 0.0107303, 0.00450516, 0.00385583, 0.00293004, 0.00432897, 0.01382541, 0.01048615, 0.00434077, 0.00373845, 0.00308971, 0.00444772, 0.01504277, 0.01081112, 0.00441412, 0.00364145, 0.00310357, 0.00445581, 0.01504069, 0.01075829, 0.00445519, 0.00356732, 0.00296539, 0.00430513, 0.01438361, 0.01067286, 0.00453444, 0.00389333, 0.00300375, 0.00423717, 0.01375934, 0.01044511, 0.00448147, 0.00387153, 0.00311391, 0.00437097, 0.01478947, 0.01071374, 0.00450163, 0.00371223, 0.00302164, 0.00432847, 0.01497109, 0.01081334, 0.00466984, 0.00388791, 0.00301851, 0.00431002, 0.01439974, 0.01057686, 0.00453505, 0.00411324, 0.00305623, 0.00465296, 0.01433653, 0.01071947, 0.00453599, 0.00404777, 0.00308214, 0.00464577, 0.01487091, 0.0109219, 0.00453435, 0.00436887, 0.00323015, 0.00485954, 0.01524874, 0.01087474, 0.0046361, 0.00418719, 0.00299428, 0.00459761, 0.014587, 0.01068264, 0.0046881, 0.00435419, 0.00306506, 0.00459989, 0.01432613, 0.01059135, 0.00453393, 0.00430452, 0.00317702, 0.00461324, 0.01519937, 0.01091838, 0.00455621, 0.00421758, 0.00315108, 0.00454922, 0.01564798, 0.01075664, 0.00474376, 0.00427927, 0.00300753, 0.00435768, 0.01484338, 0.01078767, 0.00477053, 0.00437573, 0.00305387, 0.00440609, 0.01426441, 0.01058961, 0.0045362, 0.00415035, 0.00303755, 0.0042657, 0.0149484, 0.01067914, 0.00465965, 0.00408247, 0.00306156, 0.00428383, 0.01501534, 0.01056638, 0.00458329, 0.00398951, 0.00290639, 0.00399312, 0.01425857, 0.01063543, 0.00466561, 0.0042163, 0.00292663, 0.00389169, 0.0137091, 0.01046451, 0.00451991, 0.00397526, 0.00299776, 0.00393868, 0.01444924, 0.01059016, 0.00455196, 0.00405388, 0.00301009, 0.00405993, 0.0145433, 0.01033312, 0.00477176, 0.00404451, 0.00292792, 0.00398947, 0.01422388, 0.01048371, 0.00469971, 0.00434259, 0.00301917, 0.0041284, 0.01418788, 0.0106425, 0.00468772, 0.00422863, 0.00310955, 0.00426823, 0.01476094, 0.01079313, 0.00465686, 0.00422273, 0.00311633, 0.00427616, 0.01490183, 0.01067211, 0.0047474, 0.0041666, 0.00298874, 0.00414628, 0.014361, 0.01063474, 0.00477675, 0.00445061, 0.00301266, 0.00411496, 0.01396407, 0.01043668, 0.00455303, 0.00405883, 0.00306286, 0.00425528, 0.01470102, 0.01063247, 0.00460719, 0.00414592, 0.00307391, 0.00427675, 0.01471875, 0.01055487, 0.00472109, 0.00405538, 0.00289179, 0.00399008, 0.01377513, 0.01046034, 0.00453215, 0.00420976, 0.0029948, 0.00408286, 0.01387129, 0.01044985, 0.00450093, 0.00411893, 0.0030974, 0.0041567, 0.0147468, 0.01059331, 0.00449998, 0.00407882, 0.00310461, 0.00428147, 0.0148249, 0.01047708, 0.00462536, 0.00406022, 0.00296622, 0.00426442, 0.01441718, 0.01067213, 0.00466604, 0.00424433, 0.0030212, 0.00428938, 0.01411686, 0.01044699, 0.00447699, 0.00408067, 0.00308802, 0.0043377, 0.01498436, 0.01065313, 0.00455473, 0.00408586, 0.00308408, 0.0044081, 0.01500763, 0.01062524, 0.00458463, 0.00401519, 0.00298722, 0.00430176, 0.01470772, 0.01071033, 0.00454521, 0.0040022, 0.00304532, 0.0048104, 0.01428946, 0.010554, 0.00446075, 0.00397701, 0.00305216, 0.00466473, 0.01492544, 0.01107395, 0.00456296, 0.00384931, 0.00310305, 0.00475479, 0.01483511, 0.01061223, 0.00465467, 0.00406593, 0.00288524, 0.00390994, 0.01401762, 0.01018689, 0.00463462, 0.00412554, 0.0029257, 0.00399309, 0.01388871, 0.01012355, 0.00443864, 0.00383224, 0.00297898, 0.00395902, 0.01446079, 0.01036459, 0.0045632, 0.00393509, 0.00302571, 0.00452034, 0.01491519, 0.01074934, 0.00463829, 0.00405809, 0.00293858, 0.004344, 0.01432549, 0.01057917, 0.00465271, 0.00425299, 0.00295378, 0.00441533, 0.01398382, 0.01057337, 0.00448709, 0.00414762, 0.00304722, 0.00452708, 0.01566272, 0.01085149, 0.00450376, 0.00410368, 0.00304021, 0.00450661, 0.01466747, 0.01053486, 0.00450801, 0.00440771, 0.00289247, 0.00447968, 0.01385774, 0.01056489, 0.0045139, 0.00425725, 0.00295891, 0.00433516, 0.01362596, 0.0105032, 0.00432882, 0.00402606, 0.00301881, 0.00437934, 0.01453782, 0.01064896, 0.00450897, 0.00407414, 0.00307497, 0.00445136, 0.01513147, 0.01058879, 0.00465191, 0.00410791, 0.00293159, 0.00417723, 0.01420948, 0.01051612, 0.00456225, 0.00419811, 0.00297283, 0.00419489, 0.01355984, 0.01043356, 0.00444091, 0.0040923, 0.00308161, 0.00434697, 0.01467092, 0.01038326, 0.00440521, 0.00401204, 0.00302926, 0.00433857, 0.01427995, 0.01015442, 0.00452453, 0.00403623, 0.00297247, 0.00427036, 0.01410226, 0.0104287, 0.00439943, 0.00425568, 0.00302407, 0.00437076, 0.01419698, 0.01034299, 0.00440753, 0.00421105, 0.00313368, 0.00454925, 0.014789, 0.01038193, 0.00446079, 0.00414178, 0.00311982, 0.00448229, 0.01523927, 0.01027152, 0.00461518, 0.00411327, 0.00296524, 0.00427605, 0.01457144, 0.01024898, 0.0045711, 0.00423079, 0.00304478, 0.00430801, 0.01423521, 0.0101824, 0.0044392, 0.00408528, 0.00314579, 0.00440026, 0.01521753, 0.0104275, 0.00454654, 0.00421249, 0.00319175, 0.00457197, 0.01508066, 0.01014016, 0.00455371, 0.00410332, 0.00306032, 0.00434646, 0.01441633, 0.01020642, 0.0045295, 0.00423834, 0.00310838, 0.00432917, 0.01412201, 0.010102, 0.00438352, 0.00410563, 0.00314774, 0.00442806, 0.01496638, 0.0102911, 0.00445566, 0.00411105, 0.00317843, 0.00441081, 0.01475401, 0.0100524, 0.00452421, 0.00407559, 0.00302766, 0.00420943, 0.01428118, 0.01007332, 0.00452727, 0.00428389, 0.00305587, 0.00414268, 0.01373979, 0.00990675, 0.00437825, 0.0040658, 0.0031803, 0.00432261, 0.01455296, 0.01008651, 0.00445821, 0.00402909, 0.00318756, 0.00438001, 0.01458376, 0.0100346, 0.00451577, 0.00403079, 0.00302778, 0.00411577, 0.01396391, 0.01003802, 0.00449488, 0.00416087, 0.00308694, 0.00415661, 0.0135726, 0.00990115, 0.0043663, 0.00413051, 0.00322279, 0.00404314, 0.01455786, 0.01010953, 0.00441001, 0.00413426, 0.0031872, 0.00464935, 0.01470712, 0.00995529, 0.00444832, 0.00399145, 0.00303265, 0.00429957, 0.01424464, 0.00998245, 0.00441065, 0.00418786, 0.00301728, 0.00436587, 0.01398232, 0.00986321, 0.004254, 0.0040517, 0.00310251, 0.00431714, 0.01481313, 0.01009328, 0.0043422, 0.00412664, 0.00317173, 0.00446676, 0.01496374, 0.00995603, 0.00441937, 0.004076, 0.00303432, 0.0043403, 0.01438117, 0.0100375, 0.00442626, 0.00424564, 0.00305729, 0.0043617, 0.0140642, 0.00998582, 0.00431379, 0.00415509, 0.00316621, 0.00439323, 0.01472837, 0.01015568, 0.00434133, 0.00412661, 0.00319521, 0.00457285, 0.01506772, 0.01018709, 0.00451122, 0.00439802, 0.003081, 0.00455293, 0.01485517, 0.01030492, 0.00445478, 0.00444469, 0.00307128, 0.00434557, 0.01454867, 0.01034135, 0.0044355, 0.00448767, 0.0032908, 0.00469388, 0.01570631, 0.01066567, 0.0045618, 0.00493382, 0.00347961, 0.00492273, 0.01611511, 0.01035921, 0.00458721, 0.00481498, 0.00328988, 0.00479216, 0.01501629, 0.01040847, 0.00458167, 0.00501895, 0.00332908, 0.00476951, 0.01519991, 0.01040315, 0.0044659, 0.00508641, 0.00356249, 0.00489805, 0.01584132, 0.01055012, 0.00468976, 0.00476778, 0.00353197, 0.00483288, 0.01582616, 0.01041215, 0.00465291, 0.00459194, 0.00326661, 0.00480353, 0.01534925, 0.01043443, 0.00460098, 0.00470965, 0.0032372, 0.00492475, 0.01499664, 0.01019824, 0.00444924, 0.00462427, 0.00334265, 0.00488083, 0.01572613, 0.01043855, 0.00463956, 0.00470465, 0.0034128, 0.00505913, 0.01623499, 0.01022468, 0.00468644, 0.00466034, 0.00327351, 0.0048145, 0.01525259, 0.01002633, 0.00473389, 0.00465382, 0.00327047, 0.00479929, 0.01491929, 0.00982873, 0.00432416, 0.00445004, 0.00336609, 0.00476154, 0.01543043, 0.00984052, 0.00436861, 0.00433388, 0.00328781, 0.00468734, 0.01556279, 0.00986402, 0.00447058, 0.00445797, 0.00319117, 0.00457495, 0.0152023, 0.00995054, 0.00444413, 0.00459155, 0.00325333, 0.00475006, 0.01484026, 0.00989321, 0.00430736, 0.00404687, 0.00332661, 0.00481491, 0.01604098, 0.00999007, 0.00441309, 0.0043851, 0.00350593, 0.00517421, 0.01666474, 0.01008892, 0.00463095, 0.00467362, 0.00337807, 0.0050453, 0.01564894, 0.00994963, 0.00456935, 0.00476846, 0.00335031, 0.00470736, 0.01549084, 0.00992657, 0.00453668, 0.00455406, 0.00349406, 0.00502707, 0.01658652, 0.01019287, 0.00453236, 0.00453944, 0.00350216, 0.00499787, 0.01679668, 0.00986982, 0.0047135, 0.00468621, 0.00341084, 0.00499182, 0.01629079, 0.01006048, 0.00475324, 0.00477039, 0.0034046, 0.00500554, 0.01604567, 0.01013292, 0.00454885, 0.00468045, 0.00367735, 0.00519183, 0.01724428, 0.01012949, 0.00457103, 0.00461131, 0.00355095, 0.00510784, 0.01674393, 0.01005808, 0.00451638, 0.00436594, 0.00328259, 0.00459006, 0.01568864, 0.00966613, 0.00441949, 0.00435766, 0.0032587, 0.00462405, 0.01541063, 0.0093811, 0.00427411, 0.00433681, 0.00344467, 0.00471483, 0.01631412, 0.00986681, 0.00434164, 0.00429709, 0.00345764, 0.00479721, 0.01644116, 0.0098123, 0.00440433, 0.00429458, 0.00330325, 0.00458519, 0.01577175, 0.00980231, 0.0044334, 0.004443, 0.00328954, 0.00455396, 0.01517625, 0.0100731, 0.00424977, 0.00429691, 0.00344712, 0.00461494, 0.0164983, 0.0099249, 0.00427597, 0.00435669, 0.00344399, 0.00477299, 0.01644523, 0.00985128, 0.00434025, 0.00435057, 0.00330085, 0.00471042, 0.01586713, 0.00982404, 0.0043231, 0.00441645, 0.00334369, 0.00472896, 0.01571164, 0.00967382, 0.00431642, 0.00435932, 0.00342909, 0.00464626, 0.01632015, 0.00996205, 0.00434131, 0.00433619, 0.00350413, 0.00485008, 0.01634694, 0.01017189, 0.00446332, 0.0042946, 0.00347019, 0.00494225, 0.01607441, 0.01020555, 0.00447297, 0.00439908, 0.00348843, 0.00438611, 0.01568082, 0.00996517, 0.00433553, 0.00439554, 0.00351151, 0.00501552, 0.01665653, 0.01015615, 0.00446942, 0.00448154, 0.00353307, 0.00515965, 0.01700668, 0.01019913, 0.00444828, 0.00451157, 0.00339864, 0.00491515, 0.01634339, 0.01008694, 0.00448974, 0.00452799, 0.00352375, 0.00496299, 0.01620195, 0.01022994, 0.00447225, 0.00449631, 0.00357505, 0.00501757, 0.01660587, 0.01094494, 0.0044343, 0.00444425, 0.00373943, 0.0051231, 0.01671326, 0.01042676, 0.00439797, 0.00443023, 0.00357796, 0.00493866, 0.01562125, 0.01039452, 0.00440777, 0.00466379, 0.00368628, 0.00515811, 0.01593957, 0.01106392, 0.00435459, 0.00444894, 0.00374155, 0.00539131, 0.01658938, 0.01120859, 0.00433767, 0.00435284, 0.00354947, 0.00545652, 0.01660112, 0.0110282, 0.00441379, 0.00427774, 0.00347255, 0.00518433, 0.01565965, 0.01112305, 0.00438299, 0.00434115, 0.00343586, 0.00513237, 0.01549141, 0.01099998, 0.00429196, 0.00447368, 0.00365084, 0.00518308, 0.01645009, 0.01113576, 0.00423934, 0.00451823, 0.00396342, 0.00541716, 0.016519, 0.01103522, 0.00437263, 0.00449508, 0.00376454, 0.0050192, 0.01554355, 0.01096538, 0.00434084, 0.00463397, 0.00365652, 0.00498274, 0.01496289, 0.01043115, 0.00413662, 0.00434507, 0.0033027, 0.00488538, 0.01573475, 0.01048013, 0.00424247, 0.00444573, 0.00384324, 0.00529464, 0.01597509, 0.01105585, 0.00428606, 0.00436275, 0.00362835, 0.0046614, 0.01486368, 0.01089937, 0.0042991, 0.00450262, 0.00363027, 0.00496599, 0.01448601, 0.01077965, 0.00410741, 0.00430058, 0.00365198, 0.00524058, 0.01524129, 0.01085099, 0.00419946, 0.00441497, 0.00371702, 0.00531174, 0.01543282, 0.01064663, 0.0042491, 0.00440941, 0.00362875, 0.00475844, 0.01523457, 0.01095957, 0.00432887, 0.00460864, 0.00370422, 0.00490441, 0.01542274, 0.01097622, 0.00421916, 0.00448892, 0.00377526, 0.00472511, 0.0160945, 0.01121782, 0.00433653, 0.00453533, 0.00379552, 0.00436714, 0.01623601, 0.01103951, 0.00439587, 0.00426516, 0.00363289, 0.00436689, 0.01530737, 0.01095632, 0.00429405, 0.00441939, 0.00368133, 0.00407497, 0.01511999, 0.01092207, 0.00416408, 0.00460969, 0.00371806, 0.00536436, 0.01619378, 0.01112662, 0.00419279, 0.00438061, 0.00368574, 0.00529764, 0.01613512, 0.01116644, 0.00428843, 0.00437406, 0.00351128, 0.00520971, 0.01560065, 0.01121782, 0.00417168, 0.00459646, 0.00361318, 0.00526451, 0.01533159, 0.01111711, 0.00411252, 0.00442229, 0.00366008, 0.00538794, 0.01678201, 0.01110553, 0.00415368, 0.00437869, 0.00373281, 0.00549202, 0.01683907, 0.01138361, 0.004315, 0.00439282, 0.00362785, 0.00514296, 0.01618055, 0.01135952, 0.00436487, 0.0045231, 0.00364163, 0.00500645, 0.01520062, 0.01094336, 0.00421219, 0.00434998, 0.003669, 0.0049077, 0.0159656, 0.01114911, 0.00424538, 0.00432578, 0.00378847, 0.00520747, 0.01600863, 0.01110073, 0.00426205, 0.00417084, 0.00361974, 0.00503221, 0.01550977, 0.01121812, 0.0042857, 0.00437515, 0.00370244, 0.00517822, 0.01450031, 0.0110943, 0.00425132, 0.00435063, 0.00383265, 0.00515217, 0.01558728, 0.01130885, 0.00429885, 0.00429002, 0.00379666, 0.00525606, 0.01497984, 0.01083217, 0.00425752, 0.00409341, 0.00356956, 0.00506277, 0.01417894, 0.01080269, 0.00432275, 0.00424289, 0.00365039, 0.00525133, 0.01420381, 0.01096454, 0.00422684, 0.00425459, 0.00382588, 0.00518883, 0.01491191, 0.01105327, 0.00422771, 0.0041951, 0.00374522, 0.0047217, 0.01456618, 0.0108025, 0.00431997, 0.00414244, 0.00357302, 0.00464166, 0.01387642, 0.01084405, 0.00425685, 0.00425805, 0.00348744, 0.00419078, 0.0128977, 0.01031655, 0.00396031, 0.00408234, 0.00357625, 0.00439765, 0.01403765, 0.0105921, 0.00411865, 0.00423824, 0.00372349, 0.00422427, 0.01407888, 0.01035161, 0.00419073, 0.00420759, 0.0035382, 0.00385585, 0.01326075, 0.01025257, 0.00413168, 0.0042473, 0.00351606, 0.00404506, 0.01324051, 0.00987639, 0.00405192, 0.00416255, 0.00366375, 0.00415043, 0.01402524, 0.01028526, 0.00410305, 0.00394268, 0.00357393, 0.00423917, 0.01418962, 0.01018736, 0.00418362, 0.00393847, 0.00346343, 0.00404608, 0.01386284, 0.01015589, 0.00415636, 0.00404742, 0.0035123, 0.0041708, 0.0136958, 0.01012991, 0.00407872, 0.00400789, 0.0035143, 0.00419053, 0.01424832, 0.01028894, 0.00405497, 0.00380523, 0.00343057, 0.00405047, 0.01417708, 0.01027115, 0.00425455, 0.00409134, 0.00347348, 0.00400019, 0.01402086, 0.01040452, 0.00425441, 0.00430973, 0.00328451, 0.00413715, 0.01356249, 0.01061343, 0.00412817, 0.00418289, 0.00355098, 0.00495424, 0.01455966, 0.01094552, 0.00425981, 0.00428522, 0.00365813, 0.0050221, 0.01446202, 0.01057475, 0.00425134, 0.00411916, 0.00345953, 0.00475872, 0.01392833, 0.01087641, 0.00425581, 0.00402608, 0.00334637, 0.00417821, 0.01338142, 0.01025101, 0.0040221, 0.00408837, 0.00363038, 0.00432836, 0.01462112, 0.01059304, 0.00421238, 0.00424985, 0.00370405, 0.0048422, 0.01498395, 0.01101475, 0.00434687, 0.00424275, 0.00348603, 0.00466445, 0.01476536, 0.01097539, 0.00428231, 0.00434537, 0.00355307, 0.00467757, 0.01382175, 0.01054139, 0.00410571, 0.00404822, 0.00355248, 0.00458645, 0.01439427, 0.01066178, 0.00406722, 0.00403518, 0.00360713, 0.004506, 0.01439777, 0.01047471, 0.00400311, 0.00400596, 0.00349741, 0.00449554, 0.01377602, 0.0103606, 0.00413036, 0.00415287, 0.00346842, 0.00423497, 0.01329856, 0.00998314, 0.00391317, 0.00378036, 0.00354741, 0.00411856, 0.01320016, 0.01020358, 0.00404085, 0.00376636, 0.00361262, 0.00447624, 0.01350943, 0.01000494, 0.00411265, 0.00378399, 0.00340075, 0.00425269, 0.01394388, 0.01029756, 0.00405973, 0.00407876, 0.00336929, 0.00408722, 0.01357173, 0.01012198, 0.00397315, 0.00403157, 0.00345086, 0.00418926, 0.01423672, 0.01022787, 0.00392001, 0.00384579, 0.00340005, 0.00415284, 0.01409403, 0.01006539, 0.00404677, 0.00386794, 0.00325926, 0.00387713, 0.01314426, 0.01013002, 0.00400542, 0.00400587, 0.00327866, 0.00372515, 0.0125934, 0.00939823, 0.00367458, 0.00375854, 0.00330507, 0.00379716, 0.01346398, 0.01000905, 0.00378123, 0.00382346, 0.00321224, 0.00393922, 0.01364139, 0.01008279, 0.00387674, 0.00376909, 0.00310955, 0.00354009, 0.01345125, 0.01021976, 0.00395096, 0.00395165, 0.00316764, 0.00354457, 0.01316984, 0.00994666, 0.00378063, 0.00376417, 0.0033071, 0.00369779, 0.01406182, 0.01034146, 0.00377265, 0.00371722, 0.00325782, 0.00365009, 0.01437045, 0.01077984, 0.00404819, 0.00373534, 0.00326091, 0.00388028, 0.01409767, 0.01065642, 0.0040286, 0.00397607, 0.00315253, 0.00359208, 0.01382974, 0.01061971, 0.00387251, 0.00393723, 0.00320137, 0.00370985, 0.01487081, 0.01064437, 0.0038619, 0.00387024, 0.00325305, 0.00372242, 0.0141897, 0.01090479, 0.00400021, 0.00384541, 0.0030544, 0.00358367, 0.01376714, 0.01074321, 0.00404059, 0.00392089, 0.00306117, 0.00358228, 0.01346135, 0.01050121, 0.00393662, 0.00365783, 0.00311103, 0.00352329, 0.01417784, 0.01074078, 0.00406671, 0.00361712, 0.00333013, 0.00379958, 0.01454351, 0.01069964, 0.00413931, 0.00378784, 0.00331509, 0.00363084, 0.01390791, 0.01060137, 0.00399547, 0.00383783, 0.00324734, 0.00361088, 0.01347385, 0.01028103, 0.00392733, 0.00357226, 0.00339975, 0.00391493, 0.0144623, 0.01071155, 0.00403907, 0.00372279, 0.00346547, 0.00401629, 0.01474048, 0.01070555, 0.00403284, 0.00358524, 0.00328146, 0.00375279, 0.01443166, 0.01059905, 0.00410092, 0.00392611, 0.00338269, 0.00392908, 0.01421819, 0.01066927, 0.00403703, 0.0037501, 0.00342647, 0.00385294, 0.01466545, 0.0105273, 0.00397647, 0.00359543, 0.00339421, 0.00375461, 0.01458092, 0.01031812, 0.00398265, 0.00351805, 0.00323223, 0.00377804, 0.01404443, 0.01045224, 0.00401495, 0.00380657, 0.00327388, 0.00391247, 0.01402802, 0.0109401, 0.00388008, 0.00367467, 0.00343993, 0.00415919, 0.01472924, 0.0109456, 0.00396295, 0.00348832, 0.00336253, 0.00382709, 0.01466762, 0.01008819, 0.00399256, 0.00357729, 0.00334877, 0.00404094, 0.01455641, 0.01054006, 0.00404947, 0.00376413, 0.00345833, 0.00393033, 0.01436638, 0.01012583, 0.00389204, 0.00350784, 0.00345518, 0.00393518, 0.01498416, 0.01015536, 0.00393319, 0.00348265, 0.00353887, 0.00400543, 0.01476524, 0.00981102, 0.00414855, 0.00352863, 0.00355467, 0.0039689, 0.01463477, 0.01012887, 0.00415477, 0.00369088, 0.00343314, 0.00382872, 0.01397778, 0.01049115, 0.0039973, 0.0035776, 0.00357486, 0.00404547, 0.01510657, 0.01076542, 0.00410034, 0.00372155, 0.00368006, 0.00434751, 0.01478817, 0.01017786, 0.0041074, 0.00364414, 0.00345995, 0.00427781, 0.01403519, 0.01043897, 0.00409376, 0.00370838, 0.00350691, 0.0043865, 0.01387766, 0.01028139, 0.00398775, 0.00365849, 0.00361395, 0.0045403, 0.01461335, 0.01048587, 0.00407489, 0.00368621, 0.00343316, 0.00458483, 0.01459367, 0.01021014, 0.00409039, 0.00360678, 0.00315904, 0.00407001, 0.01397141, 0.01018563, 0.00412815, 0.0039891, 0.00323486, 0.00410792, 0.01366143, 0.00981836, 0.00397922, 0.00385638, 0.00322495, 0.00408428, 0.01435082, 0.01002195, 0.00396126, 0.00343074, 0.00322386, 0.00414049, 0.01413266, 0.00967942, 0.00389071, 0.0034792, 0.00306671, 0.00367798, 0.01355939, 0.00932912, 0.0037087, 0.003352, 0.00285879, 0.00337967, 0.01345686, 0.00901705, 0.00365719, 0.00314159, 0.00292245, 0.00369208, 0.01437698, 0.00958865, 0.00380846, 0.00312312, 0.00289406, 0.0036737, 0.01437626, 0.00961617, 0.00388361, 0.00307059, 0.00280028, 0.00358566, 0.01387109, 0.00957729, 0.00387456, 0.00321925, 0.00281198, 0.00355583, 0.01342622, 0.00968856, 0.00373913, 0.00304748, 0.00282552, 0.00353119, 0.01414621, 0.0099872, 0.00378814, 0.00307942, 0.00287127, 0.00363139, 0.01411497, 0.01014857, 0.00387995, 0.00307781, 0.00281975, 0.00361916, 0.01384778, 0.00990961, 0.00389422, 0.00327475, 0.00288423, 0.00369871, 0.01363544, 0.00968168, 0.00377679, 0.00317661, 0.0029107, 0.00370665, 0.01445746, 0.00900401, 0.00381956, 0.00305937, 0.00290257, 0.00365523, 0.01451181, 0.00992346, 0.00388539, 0.00307592, 0.00281417, 0.00356699, 0.01412927, 0.01015273, 0.00388655, 0.0032524, 0.00279128, 0.00347936, 0.01372709, 0.00982065, 0.00378772, 0.00317798, 0.00289262, 0.00358714, 0.01485369, 0.0101973, 0.00380421, 0.00307522, 0.00287385, 0.00346595, 0.01424015, 0.00949694, 0.00379299, 0.00300526, 0.00270262, 0.00331112, 0.01389453, 0.00970257, 0.00383569, 0.0031521, 0.00270865, 0.00328503, 0.0136081, 0.00943911, 0.0037237, 0.00303806, 0.00279918, 0.00349818, 0.01429371, 0.01009838, 0.00377573, 0.00308282, 0.00283256, 0.0037028, 0.01430254, 0.00969025, 0.0038483, 0.00304644, 0.00271692, 0.00344591, 0.01385512, 0.00977092, 0.00387148, 0.0031581, 0.00271311, 0.00347471, 0.01349748, 0.00951317, 0.00377993, 0.0030361, 0.00281452, 0.0037219, 0.01451755, 0.00967815, 0.00386154, 0.00305476, 0.00285099, 0.00364758, 0.0148311, 0.00987237, 0.00393613, 0.0030325, 0.00278616, 0.00363515, 0.01416587, 0.00960059, 0.00386725, 0.00309854, 0.00277852, 0.00352588, 0.01339693, 0.00934602, 0.00372317, 0.002957, 0.00278243, 0.00363495, 0.01399949, 0.00950389, 0.00372749, 0.00293454, 0.00283578, 0.00371574, 0.01413019, 0.00924262, 0.0037807, 0.00289666, 0.00271028, 0.0034312, 0.01343078, 0.00907809, 0.00377759, 0.00304042, 0.00274013, 0.00344702, 0.01333327, 0.00887118, 0.00362981, 0.00288147, 0.00281699, 0.00349091, 0.01387087, 0.00916511, 0.00369857, 0.00287731, 0.00280537, 0.00361467, 0.01404731, 0.0089584, 0.00373596, 0.00288502, 0.00268975, 0.00357807, 0.0136965, 0.00891229, 0.00375854, 0.00301701, 0.00274065, 0.00350101, 0.01316244, 0.00871093, 0.00363928, 0.0029021, 0.00284848, 0.00362383, 0.01427649, 0.00893676, 0.00365037, 0.00292625, 0.00285506, 0.00373593, 0.01420477, 0.00884766, 0.00374212, 0.00283803, 0.00263336, 0.00351786, 0.0136043, 0.00880779, 0.00363911, 0.0029411, 0.00254702, 0.003398, 0.01296942, 0.00873298, 0.00355004, 0.00285801, 0.00262693, 0.00345474, 0.01380823, 0.00897008, 0.00361064, 0.00290059, 0.00265259, 0.00357559, 0.01372031, 0.00883789, 0.00367616, 0.0028439, 0.00257951, 0.0034623, 0.01374593, 0.00872751, 0.0036651, 0.00298866, 0.00261768, 0.00347014, 0.0134713, 0.00871976, 0.00358541, 0.00284196, 0.00267098, 0.00351742, 0.01423548, 0.00888445, 0.00361373, 0.00287941, 0.00270506, 0.00356017, 0.01427028, 0.00898164, 0.00372499, 0.0028571, 0.00249266, 0.0033476, 0.01375794, 0.00893291, 0.00369063, 0.0029808, 0.0026051, 0.00343142, 0.01318363, 0.00876566, 0.00355934, 0.00285804, 0.00266165, 0.00342996, 0.01436453, 0.00878696, 0.00362864, 0.0028722, 0.00276442, 0.00358064, 0.01464235, 0.00891261, 0.0037387, 0.00295011, 0.00267018, 0.00353824, 0.01428195, 0.00897196, 0.00374501, 0.00311691, 0.00262571, 0.00348872, 0.01378664, 0.00884628, 0.00365445, 0.0030372, 0.00278011, 0.00357252, 0.0146181, 0.00909766, 0.0036935, 0.00302564, 0.00281437, 0.00366496, 0.01489499, 0.00897706, 0.00377978, 0.00299002, 0.00272286, 0.0035209, 0.01415179, 0.00901066, 0.00381292, 0.00318229, 0.00274891, 0.0035289, 0.01421643, 0.00899967, 0.00367209, 0.00304827, 0.00283049, 0.00357978, 0.01471183, 0.00906366, 0.00369452, 0.00301375, 0.00281505, 0.00365727, 0.01470215, 0.00904174, 0.00376505, 0.0030448, 0.00273301, 0.00348074, 0.01412, 0.00901285, 0.00380815, 0.00318137, 0.00274818, 0.00353234, 0.01395873, 0.00899398, 0.00374956, 0.00307965, 0.00282969, 0.00361491, 0.01452728, 0.0091832, 0.00379913, 0.00310081, 0.00287073, 0.00378596, 0.01471993, 0.00912702, 0.00386339, 0.00313191, 0.00275376, 0.00364236, 0.01446273, 0.00931922, 0.00386905, 0.00327916, 0.0027929, 0.00399738, 0.01440797, 0.00944345, 0.00375788, 0.00320368, 0.00286799, 0.00390997, 0.01441073, 0.0092721, 0.00380071, 0.0031835, 0.00290298, 0.00411372, 0.01406787, 0.00869261, 0.00374222, 0.0030037, 0.00270981, 0.00350133, 0.01336684, 0.00848418, 0.00375205, 0.00307795, 0.00273142, 0.00347539, 0.01297113, 0.00861117, 0.00367607, 0.00304929, 0.00279309, 0.00362664, 0.013968, 0.00870993, 0.00371159, 0.00302815, 0.00281192, 0.00371769, 0.01390288, 0.00834833, 0.0037488, 0.0029654, 0.00268417, 0.00351702, 0.01351008, 0.00840306, 0.00381547, 0.00310617, 0.00271233, 0.00355576, 0.01325545, 0.00843537, 0.00376262, 0.00302785, 0.00277105, 0.00363189, 0.0139433, 0.00842623, 0.00373058, 0.00306912, 0.00277806, 0.00349098, 0.01388802, 0.0084123, 0.00381081, 0.00301326, 0.00264744, 0.00343295, 0.01382889, 0.00859245, 0.00378719, 0.00312729, 0.00264216, 0.00330881, 0.01301115, 0.00846194, 0.0036906, 0.00299345, 0.00272275, 0.00338758, 0.01357199, 0.0084942, 0.00369696, 0.00299149, 0.00270599, 0.00350147, 0.01372714, 0.0084701, 0.00374478, 0.00297472, 0.00260612, 0.00333256, 0.01336357, 0.00835244, 0.00375392, 0.00313359, 0.00263734, 0.00337872, 0.01321092, 0.00833322, 0.00368196, 0.00300015, 0.00279083, 0.00347087, 0.01389473, 0.00849345, 0.00372898, 0.00304879, 0.002875, 0.00355433, 0.01431572, 0.00854332, 0.00384479, 0.00302441, 0.00269574, 0.00341056, 0.01357109, 0.00849124, 0.00381665, 0.003181, 0.00273317, 0.00356109, 0.01323437, 0.008407, 0.00369936, 0.0031188, 0.00285239, 0.00359558, 0.01445233, 0.00860884, 0.0037546, 0.0030939, 0.00285433, 0.00351568, 0.01422881, 0.00867663, 0.00380771, 0.00306665, 0.00271342, 0.00341331, 0.01387233, 0.00861236, 0.00376186, 0.00318324, 0.00268092, 0.00331886, 0.01321296, 0.00863022, 0.00370491, 0.0030862, 0.00286828, 0.00345593, 0.01428042, 0.00878484, 0.00376007, 0.00314518, 0.00280091, 0.00348189, 0.01423897, 0.00875839, 0.00383359, 0.00311886, 0.00272042, 0.00329195, 0.01380459, 0.00871496, 0.00382004, 0.00325052, 0.00251977, 0.00318609, 0.01337088, 0.00855092, 0.00354846, 0.00295323, 0.00280268, 0.00338882, 0.01440048, 0.00912359, 0.00379864, 0.00317079, 0.00289848, 0.00366095, 0.01477777, 0.00889906, 0.00390537, 0.00318861, 0.00282911, 0.00342641, 0.01375765, 0.00895325, 0.00388086, 0.00331874, 0.00278195, 0.00347445, 0.01393946, 0.00896334, 0.00390672, 0.00328887, 0.00292644, 0.00379719, 0.01526136, 0.00909959, 0.00388413, 0.00318021, 0.00285562, 0.00350236, 0.01480141, 0.00899266, 0.00401447, 0.00321622, 0.00278021, 0.00352826, 0.01513843, 0.00919395, 0.00406477, 0.00338855, 0.00280382, 0.00367687, 0.01523772, 0.00919066, 0.00398728, 0.00341496, 0.00289498, 0.00362744, 0.01536093, 0.00932447, 0.00402783, 0.00337569, 0.00286976, 0.00381302, 0.01639631, 0.00916887, 0.00405841, 0.0033563, 0.00276548, 0.00368006, 0.01587835, 0.00930009, 0.00409392, 0.00352032, 0.0027771, 0.00363145, 0.01513091, 0.00906406, 0.00398361, 0.00338575, 0.00290896, 0.00373748, 0.01590557, 0.00925264, 0.00405455, 0.00340431, 0.00294771, 0.00385206, 0.0161736, 0.0091526, 0.004126, 0.00336832, 0.00282787, 0.00373602, 0.01521249, 0.00907101, 0.00412734, 0.00351151, 0.00287288, 0.00372488, 0.01469713, 0.00907847, 0.00402546, 0.00332864, 0.00300063, 0.00382659, 0.01580296, 0.00912683, 0.00408957, 0.0033772, 0.00293793, 0.00378743, 0.0154364, 0.00902982, 0.00411923, 0.00334566, 0.002779, 0.00377732, 0.01477948, 0.00912698, 0.00415038, 0.00345518, 0.00289297, 0.0038125, 0.01437248, 0.00899541, 0.00401888, 0.00335161, 0.00289929, 0.00375082, 0.01531344, 0.00899692, 0.00402727, 0.0033182, 0.00285652, 0.00379667, 0.0150969, 0.00914207, 0.00405217, 0.00325508, 0.0026883, 0.00361797, 0.01454778, 0.00891486, 0.00395158, 0.00339882, 0.00270891, 0.00358892, 0.01344472, 0.0086565, 0.00382976, 0.00328819, 0.00280617, 0.00365176, 0.01438726, 0.00884896, 0.00395002, 0.00319972, 0.00277273, 0.00364586, 0.01475068, 0.00878707, 0.00401333, 0.00318217, 0.00267017, 0.00346692, 0.01404506, 0.00884143, 0.00402083, 0.00342135, 0.00273154, 0.00351798, 0.0141444, 0.00864631, 0.00396734, 0.00334156, 0.00285393, 0.00363471, 0.01510748, 0.00888495, 0.00400365, 0.00326885, 0.00283381, 0.00378669, 0.01581812, 0.00898236, 0.00412128, 0.00347405, 0.00272177, 0.00359282, 0.01544341, 0.00919794, 0.00420018, 0.00371154, 0.00275687, 0.00377825, 0.01586681, 0.00922982, 0.0040718, 0.00355048, 0.00289451, 0.00399206, 0.01709521, 0.0097443, 0.00420389, 0.00370199, 0.00293577, 0.00422847, 0.01713623, 0.00959732, 0.00432542, 0.00368388, 0.00283083, 0.00395737, 0.01667446, 0.00938531, 0.00422086, 0.00369446, 0.0028044, 0.00395921, 0.01647544, 0.00920373, 0.00416506, 0.00365757, 0.00287351, 0.00401865, 0.01699202, 0.00909339, 0.00410981, 0.00371038, 0.00292681, 0.00405816, 0.01631881, 0.00900195, 0.00420679, 0.00356833, 0.00277509, 0.00387913, 0.01562537, 0.00932972, 0.00422185, 0.00381228, 0.00277601, 0.00382667, 0.01542596, 0.00927231, 0.00415576, 0.003674, 0.00283355, 0.00384608, 0.01596807, 0.00949585, 0.00421052, 0.00366348, 0.00285773, 0.00391386, 0.01618, 0.0092943, 0.00417286, 0.00372103, 0.00274377, 0.00367284, 0.01574254, 0.00937859, 0.00418199, 0.00384381, 0.0026798, 0.00343034, 0.0145961, 0.00902937, 0.00400496, 0.00359268, 0.002753, 0.00353402, 0.01549141, 0.00918267, 0.00406962, 0.00355295, 0.00276386, 0.00356704, 0.0152414, 0.00894584, 0.00407378, 0.00354571, 0.00269453, 0.00348485, 0.01462562, 0.00898976, 0.00408712, 0.00377684, 0.0027135, 0.00345214, 0.01435901, 0.00892064, 0.00402653, 0.00366506, 0.00276575, 0.00356314, 0.01523447, 0.00911597, 0.00404759, 0.00369198, 0.00276609, 0.00354314, 0.01517502, 0.00907993, 0.00407149, 0.00366974, 0.00260282, 0.00333739, 0.01484848, 0.00915929, 0.00402359, 0.0038116, 0.00262981, 0.00343378, 0.01455313, 0.00908964, 0.00398779, 0.00373109, 0.002824, 0.00351877, 0.01527137, 0.00912683, 0.00399409, 0.00368729, 0.00277684, 0.00358784, 0.01532328, 0.00913156, 0.00409503, 0.00366868, 0.00263638, 0.00341466, 0.0145336, 0.00913738, 0.00412986, 0.00380614, 0.00264652, 0.00347481, 0.01421165, 0.00901649, 0.00402487, 0.00362459, 0.00270688, 0.00357609, 0.01488773, 0.00919846, 0.00409079, 0.00356756, 0.00270084, 0.00360772, 0.01483599, 0.00913237, 0.00412289, 0.00361087, 0.0025735, 0.00344319, 0.01436146, 0.009144, 0.00411464, 0.00384105, 0.00257911, 0.00345732, 0.01418224, 0.00911248, 0.00401114, 0.00375213, 0.00264375, 0.00349602, 0.01501441, 0.00920115, 0.00398338, 0.00378604, 0.00267058, 0.0035906, 0.01501562, 0.00912118, 0.00408856, 0.00368937, 0.00256727, 0.00340405, 0.01449235, 0.00908023, 0.0040203, 0.00384208, 0.00258026, 0.00339147, 0.0142589, 0.0089993, 0.0039323, 0.00372811, 0.00266664, 0.00345659, 0.01503971, 0.009088, 0.00391919, 0.00375164, 0.00266381, 0.00350538, 0.01510991, 0.00892011, 0.00403126, 0.00372172, 0.00254223, 0.0033869, 0.01455483, 0.00888515, 0.00403462, 0.00387962, 0.00257245, 0.00339561, 0.01444669, 0.00880927, 0.00398598, 0.00376306, 0.0026286, 0.00348059, 0.01510076, 0.00897558, 0.0040193, 0.00378906, 0.00265597, 0.00354247, 0.01528336, 0.00880835, 0.00409572, 0.00369915, 0.00252058, 0.00340228, 0.01490191, 0.0088729, 0.00402554, 0.00386744, 0.0025379, 0.00338255, 0.01447095, 0.00884641, 0.00392354, 0.00374912, 0.00264676, 0.00348501, 0.01545211, 0.00898954, 0.00397339, 0.00371568, 0.00264538, 0.00353574, 0.01538087, 0.00883168, 0.00398459, 0.00361531, 0.00252489, 0.00332744, 0.01431268, 0.00878141, 0.00393656, 0.00373487, 0.00253841, 0.00338943, 0.01418071, 0.00879645, 0.00385657, 0.00359701, 0.00259768, 0.00337401, 0.01507812, 0.00893398, 0.00391498, 0.00356973, 0.00259328, 0.00342581, 0.01531706, 0.00898655, 0.00402096, 0.0035561, 0.0024743, 0.00327915, 0.0144967, 0.0088286, 0.00397447, 0.00374341, 0.00246698, 0.00322886, 0.01381165, 0.00870606, 0.00385359, 0.00362346, 0.00256224, 0.00329459, 0.0148735, 0.00897146, 0.00396274, 0.00367971, 0.0025849, 0.0033883, 0.01492611, 0.00890671, 0.00402827, 0.0036078, 0.00248269, 0.00325894, 0.01448979, 0.00887052, 0.00399357, 0.00380531, 0.0025238, 0.00327173, 0.01408014, 0.00880368, 0.00386007, 0.00366004, 0.00256564, 0.00330353, 0.014806, 0.00883049, 0.00385577, 0.00363152, 0.00259784, 0.00338524, 0.01470119, 0.00881378, 0.00396602, 0.00362558, 0.00248538, 0.00326018, 0.0144093, 0.00883306, 0.00393084, 0.00377824, 0.00248504, 0.00324446, 0.01406259, 0.00868947, 0.00384159, 0.0036488, 0.00255768, 0.00333192, 0.01454122, 0.00889151, 0.0039174, 0.00362621, 0.00257298, 0.00340391, 0.01485037, 0.00885694, 0.00402629, 0.00361141, 0.00248233, 0.00329373, 0.01425423, 0.00880507, 0.00397351, 0.00380202, 0.00250601, 0.00331074, 0.01372456, 0.00879078, 0.00383797, 0.00367382, 0.00256521, 0.00329883, 0.0143213, 0.00901889, 0.00381308, 0.00353003, 0.00256332, 0.00335742, 0.01400788, 0.00861388, 0.00381952, 0.00346806, 0.00243715, 0.00317583, 0.01354599, 0.00852271, 0.00377913, 0.00358839, 0.00249906, 0.0031062, 0.01343715, 0.00843159, 0.0036239, 0.00343581, 0.00258365, 0.0031726, 0.01400114, 0.00853116, 0.00365398, 0.00339711, 0.00256511, 0.00320735, 0.0139703, 0.00848995, 0.00369408, 0.00333485, 0.0024613, 0.00305583, 0.01346487, 0.00836927, 0.00370228, 0.00347628, 0.00247452, 0.00306491, 0.01327956, 0.00822518, 0.00358875, 0.00337091, 0.00251052, 0.00311031, 0.01395372, 0.00837031, 0.00358945, 0.00337819, 0.00256779, 0.00325909, 0.01434276, 0.00848499, 0.00377286, 0.00334745, 0.0024849, 0.00312979, 0.01367524, 0.00824337, 0.0037059, 0.00347136, 0.00246357, 0.00301851, 0.0134529, 0.00841972, 0.00365639, 0.00338921, 0.00258835, 0.00317477, 0.01413319, 0.00835624, 0.00364105, 0.00339283, 0.00261181, 0.00316537, 0.01405444, 0.00839683, 0.00372847, 0.00339552, 0.00250558, 0.00308257, 0.01361775, 0.00847935, 0.00377733, 0.00348718, 0.0024748, 0.00305847, 0.01312589, 0.0082413, 0.00356983, 0.0033542, 0.00257264, 0.00307926, 0.01406914, 0.00842588, 0.0036234, 0.00335127, 0.00260909, 0.00316816, 0.01385699, 0.00834475, 0.00367597, 0.00329733, 0.00247313, 0.00295619, 0.01281299, 0.00812612, 0.00368143, 0.00349058, 0.00250188, 0.00303016, 0.01296167, 0.0081922, 0.0036141, 0.00330216, 0.00254499, 0.00308062, 0.01386379, 0.00829192, 0.00369661, 0.00331794, 0.0025547, 0.00314076, 0.01382906, 0.00819657, 0.00377832, 0.0033189, 0.00246705, 0.0030196, 0.01333939, 0.00819864, 0.00375097, 0.00349038, 0.00249635, 0.00301548, 0.01294123, 0.00810072, 0.00366577, 0.00336406, 0.00256336, 0.00307441, 0.01375024, 0.00838258, 0.00370732, 0.00338461, 0.00256871, 0.00312516, 0.01379346, 0.00816307, 0.0037706, 0.00333797, 0.00245557, 0.00301569, 0.01341906, 0.00829322, 0.00377126, 0.00349713, 0.0024752, 0.00300071, 0.01311801, 0.00827137, 0.00365927, 0.00336523, 0.00255914, 0.00307309, 0.01369491, 0.00853958, 0.00368387, 0.00335437, 0.00257139, 0.00312673, 0.01386894, 0.00836586, 0.00374107, 0.00334356, 0.00245666, 0.00301692, 0.01338571, 0.00841118, 0.0037618, 0.00349707, 0.0024813, 0.00298582, 0.01310864, 0.00832456, 0.00364651, 0.0033775, 0.00254943, 0.00306208, 0.01381798, 0.00850789, 0.00369337, 0.00336877, 0.00256876, 0.00312811, 0.0139369, 0.00839994, 0.00376281, 0.00333436, 0.0024583, 0.00302136, 0.01335779, 0.00841942, 0.00376378, 0.00350843, 0.0024848, 0.00299931, 0.01314654, 0.00834467, 0.00364785, 0.0033825, 0.00256194, 0.00305068, 0.01382272, 0.00848763, 0.00368875, 0.00338143, 0.00256682, 0.00311803, 0.01392001, 0.00836313, 0.00377242, 0.00337414, 0.00246582, 0.00299829, 0.01337256, 0.00834975, 0.00375934, 0.00353261, 0.00249787, 0.00298989, 0.01313115, 0.00831779, 0.0036413, 0.00339645, 0.00257903, 0.00306976, 0.01384617, 0.00848942, 0.00370625, 0.00340845, 0.0025711, 0.00309672, 0.0138167, 0.00841213, 0.00377218, 0.00335369, 0.00246771, 0.00299983, 0.01332329, 0.00842999, 0.00377993, 0.00353098, 0.00248076, 0.00300144, 0.01300382, 0.00836375, 0.00367307, 0.00340213, 0.00255614, 0.00305627, 0.01384791, 0.00862088, 0.00371117, 0.00344181, 0.00256929, 0.00311897, 0.013998, 0.00850574, 0.00376668, 0.00342547, 0.00246274, 0.00301938, 0.0135116, 0.00848671, 0.00377311, 0.00359094, 0.00249359, 0.00301748, 0.01327155, 0.00846473, 0.00366231, 0.00342967, 0.00256815, 0.00307712, 0.01398105, 0.00867952, 0.00371179, 0.0034411, 0.00258481, 0.00314642, 0.0140597, 0.00863514, 0.00379741, 0.00340118, 0.00247515, 0.00303271, 0.01350861, 0.00862018, 0.00380993, 0.00354569, 0.00249342, 0.00301914, 0.01310057, 0.00854306, 0.00365921, 0.00342432, 0.00257038, 0.00308816, 0.01390316, 0.0087578, 0.00372043, 0.00349262, 0.00258136, 0.00316042, 0.01414508, 0.00865728, 0.00379342, 0.00344851, 0.00245861, 0.00303812, 0.01354713, 0.00866108, 0.00379026, 0.00361681, 0.00249681, 0.00303832, 0.01316326, 0.00868871, 0.00368461, 0.00345296, 0.00256615, 0.00310699, 0.01398332, 0.00889817, 0.00372935, 0.00347879, 0.00257057, 0.00316789, 0.01407442, 0.00875647, 0.00379465, 0.00341614, 0.00247062, 0.00304005, 0.01356478, 0.00876118, 0.00380116, 0.00360048, 0.00249645, 0.00303536, 0.0132033, 0.00872757, 0.00368397, 0.00351142, 0.00257382, 0.00312499, 0.01380473, 0.00888701, 0.0037275, 0.00351251, 0.00259364, 0.00317539, 0.01406947, 0.00880083, 0.00380303, 0.00348392, 0.00249231, 0.0030692, 0.01351973, 0.0088037, 0.00381304, 0.00365166, 0.00251334, 0.00305191, 0.01314082, 0.00877528, 0.00372815, 0.00356296, 0.00259925, 0.00314215, 0.01381383, 0.0090638, 0.00378501, 0.00363684, 0.00260944, 0.00318787, 0.01403268, 0.00902772, 0.00384754, 0.0035875, 0.00251175, 0.00309865, 0.01348556, 0.00899008, 0.00387261, 0.00381813, 0.00253956, 0.00307451, 0.01310572, 0.00895224, 0.00373398, 0.00367584, 0.00262164, 0.00314031, 0.01398163, 0.00903696, 0.00379621, 0.00363535, 0.00262491, 0.00319107, 0.01389054, 0.00884784, 0.00386434, 0.00354981, 0.00248854, 0.00308078, 0.01358227, 0.0088418, 0.00385796, 0.0037025, 0.00251936, 0.00306385, 0.01302587, 0.00877763, 0.00373721, 0.00356339, 0.00260308, 0.0031333, 0.01359911, 0.00895816, 0.00379333, 0.00358146, 0.00258784, 0.00315325, 0.01354541, 0.00885955, 0.00381458, 0.0035238, 0.00248143, 0.00304206, 0.0130423, 0.00887175, 0.00384013, 0.00364888, 0.00246766, 0.00301845, 0.01280291, 0.00879645, 0.00369558, 0.00349155, 0.00255246, 0.0030722, 0.01336786, 0.00900536, 0.00376722, 0.00347676, 0.00255566, 0.00316138, 0.0134853, 0.00888169, 0.00384313, 0.0034534, 0.00245752, 0.00304002, 0.01288151, 0.00893573, 0.00382221, 0.00358468, 0.00248495, 0.00302704, 0.01248139, 0.00890271, 0.00368841, 0.00341052, 0.00259255, 0.00308722, 0.01311897, 0.00911058, 0.00374054, 0.00339171, 0.00257809, 0.00313253, 0.01288174, 0.00892379, 0.0038118, 0.00332445, 0.00248248, 0.00304895, 0.01238265, 0.00893735, 0.00380332, 0.0034569, 0.00250305, 0.00300609, 0.01207628, 0.00891908, 0.00368984, 0.00333528, 0.00259704, 0.00308115, 0.012748, 0.00908151, 0.00370552, 0.00335114, 0.00258657, 0.00312609, 0.01278254, 0.0089369, 0.00377714, 0.00329265, 0.00248573, 0.00299473, 0.01225567, 0.00894519, 0.00377892, 0.0034571, 0.00250593, 0.00299525, 0.01195754, 0.00884015, 0.00365647, 0.00335853, 0.00256729, 0.0030294, 0.01245241, 0.00900343, 0.00371198, 0.00339222, 0.00258606, 0.00309889, 0.01262209, 0.0088325, 0.00378718, 0.00334798, 0.00246077, 0.00295036, 0.01186582, 0.00885232, 0.00379393, 0.00348316, 0.00248048, 0.00293131, 0.01168997, 0.00882276, 0.00364935, 0.00336638, 0.00255115, 0.00293775, 0.01227461, 0.00898186, 0.0036766, 0.00336019, 0.00257174, 0.00297406, 0.0121575, 0.00886682, 0.00376716, 0.00333235, 0.00245908, 0.0028596, 0.01183985, 0.00879685, 0.00378193, 0.00345, 0.00247243, 0.00284864, 0.01137244, 0.00884825, 0.00363864, 0.0032926, 0.00254064, 0.00291906, 0.01213378, 0.00899213, 0.00368597, 0.0032567, 0.00253455, 0.00295671, 0.01207676, 0.00880147, 0.00372644, 0.00322969, 0.00242125, 0.00284514, 0.01159658, 0.00879262, 0.00373239, 0.00337855, 0.00244798, 0.00282238, 0.01128698, 0.00871852, 0.00357811, 0.00324398, 0.002534, 0.00288074, 0.01193687, 0.00881044, 0.00363795, 0.00323004, 0.00253791, 0.00292374, 0.01191139, 0.0087348, 0.003697, 0.00323198, 0.00241576, 0.00282092, 0.01141202, 0.0086711, 0.00367122, 0.00334871, 0.00242254, 0.00278627, 0.01116704, 0.0085456, 0.00355467, 0.00320157, 0.00248716, 0.00283819, 0.01177926, 0.00871341, 0.00358812, 0.00319892, 0.00248208, 0.00288742, 0.01179266, 0.00859031, 0.0036615, 0.0031754, 0.00238782, 0.00279563, 0.0113808, 0.00862282, 0.00365665, 0.00332613, 0.00241123, 0.00275357, 0.01103479, 0.00856347, 0.0035196, 0.00315375, 0.00249669, 0.00279579, 0.01170774, 0.0086287, 0.00356648, 0.00314201, 0.00247896, 0.00287388, 0.01177893, 0.00845985, 0.00365124, 0.00308463, 0.0023632, 0.00276816, 0.01134857, 0.00842129, 0.00364556, 0.00329717, 0.00238468, 0.00274115, 0.01107286, 0.00835266, 0.00352414, 0.00319059, 0.00249712, 0.00283884, 0.01190929, 0.00855355, 0.00356767, 0.00316074, 0.00251125, 0.00293411, 0.01194685, 0.00846442, 0.00367815, 0.00315199, 0.00242182, 0.00286459, 0.01164216, 0.00856189, 0.00369471, 0.00332797, 0.00245853, 0.00297449, 0.01167956, 0.00862014, 0.00364801, 0.00328777, 0.00253736, 0.00292532, 0.0118822, 0.00858061, 0.00367382, 0.00322607, 0.00249149, 0.00308398, 0.01225887, 0.00827407, 0.00377326, 0.003263, 0.00239025, 0.0030864, 0.01166586, 0.00805477, 0.00368789, 0.00329316, 0.00239127, 0.00293846, 0.01122398, 0.00808126, 0.00358041, 0.00324654, 0.002473, 0.00288454, 0.01159082, 0.00831985, 0.00360581, 0.00321069, 0.00246298, 0.00292287, 0.01132928, 0.00822944, 0.00369004, 0.00324121, 0.00236869, 0.00277836, 0.01066571, 0.00807158, 0.00371153, 0.00342161, 0.0023722, 0.0027684, 0.01037328, 0.00815308, 0.00359623, 0.0033096, 0.00246298, 0.00276977, 0.01133656, 0.00856693, 0.00369937, 0.0033224, 0.0025129, 0.00301861, 0.01114644, 0.00828827, 0.00372934, 0.00327713, 0.00239269, 0.00281151, 0.0107476, 0.00815052, 0.00370802, 0.00342008, 0.00237024, 0.00272375, 0.0103136, 0.00812883, 0.00359919, 0.0032974, 0.00243356, 0.00280914, 0.01094209, 0.00847871, 0.00361359, 0.00329895, 0.0024389, 0.00290175, 0.01080901, 0.00819921, 0.00366192, 0.00328881, 0.00234119, 0.00286321, 0.01056686, 0.00815734, 0.0036458, 0.00343519, 0.00235955, 0.002796, 0.0099466, 0.00794616, 0.00351326, 0.00332405, 0.00242411, 0.00280055, 0.01058051, 0.00819546, 0.00360765, 0.00332048, 0.0024267, 0.00289589, 0.01066379, 0.00794595, 0.00366333, 0.00329671, 0.00230469, 0.00275195, 0.01030759, 0.00807636, 0.00368468, 0.00348455, 0.00234452, 0.0027339, 0.01002805, 0.00801269, 0.00358875, 0.00335253, 0.00241911, 0.00279828, 0.01081624, 0.00863528, 0.00373342, 0.00337516, 0.00246708, 0.00286999, 0.01098855, 0.00821952, 0.00370347, 0.00331642, 0.00236841, 0.00277406, 0.01060692, 0.00851848, 0.00382365, 0.00352688, 0.00236288, 0.00280478, 0.0104406, 0.00846921, 0.00358693, 0.00334487, 0.00242408, 0.00274997, 0.01043264, 0.00821592, 0.00356704, 0.00322206, 0.00242159, 0.00277767, 0.01039768, 0.0079643, 0.0036177, 0.0031815, 0.00231971, 0.00266808, 0.01011814, 0.00795718, 0.00360299, 0.00331467, 0.00232487, 0.00261717, 0.00981538, 0.00779659, 0.00346867, 0.00316961, 0.00242728, 0.00264184, 0.01019014, 0.00795459, 0.00352136, 0.00319974, 0.00243766, 0.00269234, 0.01033724, 0.00788756, 0.00363165, 0.00315553, 0.00232089, 0.0026121, 0.00996601, 0.00789648, 0.00360406, 0.00327538, 0.00233096, 0.00259774, 0.00972193, 0.00776746, 0.00349352, 0.00314589, 0.00238598, 0.00262515, 0.01017255, 0.00781718, 0.00351949, 0.00314754, 0.00235715, 0.00268754, 0.01010986, 0.00769658, 0.00356109, 0.00307037, 0.00226723, 0.00256899, 0.00988005, 0.00776562, 0.00362216, 0.00327236, 0.00229412, 0.0026076, 0.00959945, 0.00766982, 0.00352277, 0.00315961, 0.00236968, 0.00264579, 0.01017997, 0.00792204, 0.00358356, 0.00316466, 0.00238567, 0.0027696, 0.01027481, 0.00793276, 0.00362442, 0.00314346, 0.00231585, 0.00266513, 0.00999104, 0.00785797, 0.00361641, 0.00329984, 0.00233401, 0.00256819, 0.00950863, 0.00787011, 0.00354951, 0.00319535, 0.00243414, 0.00266501, 0.0103049, 0.00814962, 0.00359353, 0.003283, 0.00249285, 0.00286611, 0.01044364, 0.00800862, 0.00364467, 0.00326016, 0.00238583, 0.00279434, 0.01025487, 0.00810561, 0.00365219, 0.00339452, 0.0024042, 0.00275946, 0.00996397, 0.00807218, 0.00354342, 0.00327489, 0.00253431, 0.00283944, 0.01083582, 0.00851816, 0.00362652, 0.00328498, 0.0025657, 0.00296018, 0.01054718, 0.00843308, 0.00367035, 0.00325549, 0.00243703, 0.00283812, 0.01027896, 0.00820816, 0.00368335, 0.00336173, 0.00242266, 0.00276738, 0.01011083, 0.00822801, 0.00364334, 0.00328438, 0.00250484, 0.0027866, 0.01065091, 0.00831252, 0.00371282, 0.00326186, 0.00250066, 0.00285876, 0.01063769, 0.00812061, 0.0037728, 0.00324942, 0.00240876, 0.00279819, 0.01033314, 0.00818173, 0.00383311, 0.00337276, 0.00241954, 0.00274877, 0.01012763, 0.00813043, 0.0037138, 0.0032644, 0.00252372, 0.00276491, 0.01070614, 0.0082612, 0.00382608, 0.0032981, 0.00251325, 0.00282964, 0.01080172, 0.00809707, 0.00383704, 0.00326665, 0.00241989, 0.00274208, 0.01066313, 0.00816482, 0.00383536, 0.00341608, 0.00245972, 0.00271183, 0.01021347, 0.00811803, 0.00375651, 0.00329698, 0.00256307, 0.00276064, 0.01099556, 0.00827946, 0.00383349, 0.00329036, 0.00257122, 0.00283765, 0.01099225, 0.00819273, 0.00387652, 0.00325743, 0.00244724, 0.0027283, 0.01052106, 0.00816569, 0.00392326, 0.00341676, 0.0024752, 0.0027309, 0.01038485, 0.00810023, 0.00381612, 0.0033026, 0.00254023, 0.00273432, 0.01115628, 0.00825506, 0.00391508, 0.00333891, 0.00255404, 0.00283147, 0.01128552, 0.00812535, 0.00403319, 0.00332602, 0.00245965, 0.00269417, 0.01076769, 0.0080348, 0.00398838, 0.00347845, 0.00246813, 0.00267656, 0.0105305, 0.00800318, 0.00378858, 0.00329056, 0.0025484, 0.0027427, 0.01120769, 0.00835321, 0.00393276, 0.00333258, 0.0025581, 0.00285938, 0.01130306, 0.00815201, 0.00394337, 0.00334147, 0.00246117, 0.00274652, 0.01085922, 0.00809074, 0.00388643, 0.00350808, 0.00246212, 0.00271296, 0.01060312, 0.0080163, 0.00380882, 0.00337327, 0.00255466, 0.00277277, 0.01113365, 0.00829583, 0.0037489, 0.00339633, 0.0025534, 0.00278706, 0.01126164, 0.00809838, 0.00402832, 0.00335664, 0.00248381, 0.00274021, 0.010995, 0.00820674, 0.00388103, 0.00342024, 0.00250323, 0.00268098, 0.01050946, 0.00813983, 0.00387947, 0.00342943, 0.00266322, 0.00276987, 0.01127355, 0.00839585, 0.00394969, 0.00350143, 0.0026761, 0.00278982, 0.01125057, 0.00830029, 0.00400829, 0.00344138, 0.00256469, 0.00275128, 0.01083305, 0.00833324, 0.0040334, 0.00367882, 0.00256852, 0.00274505, 0.01063038, 0.00829768, 0.00379634, 0.00344784, 0.00259165, 0.00279226, 0.01139414, 0.00866662, 0.0039654, 0.00358292, 0.00262295, 0.00279877, 0.01124362, 0.00844971, 0.00403255, 0.00358552, 0.00251989, 0.00269258, 0.01095468, 0.00838378, 0.00397117, 0.00378167, 0.0025457, 0.00269456, 0.01100631, 0.00865584, 0.003907, 0.00357594, 0.00263045, 0.00276865, 0.01174404, 0.00903299, 0.00398087, 0.00373267, 0.00265965, 0.00291328, 0.01182337, 0.00897198, 0.00421727, 0.00373824, 0.00251764, 0.00265257, 0.0112248, 0.00890402, 0.00405291, 0.00388432, 0.0025851, 0.00265049, 0.01105491, 0.00867034, 0.00386751, 0.00374901, 0.00269215, 0.00273617, 0.01144455, 0.00852919, 0.00380933, 0.00372802, 0.00266921, 0.00280472, 0.01159459, 0.00849765, 0.00396323, 0.00362302, 0.00259419, 0.00272425, 0.01132908, 0.00833462, 0.00407576, 0.00384681, 0.00254727, 0.00272184, 0.01096835, 0.00859886, 0.0039965, 0.00383084, 0.00267104, 0.00284645, 0.01198606, 0.00874439, 0.00399099, 0.00366108, 0.00266815, 0.00284453, 0.01161113, 0.00829015, 0.0039152, 0.00348532, 0.002547, 0.00275107, 0.01154403, 0.00880282, 0.00404561, 0.00386551, 0.00258659, 0.00273827, 0.01072504, 0.00860727, 0.00403754, 0.00384718, 0.00266849, 0.00283788, 0.01223376, 0.00931198, 0.00433318, 0.00386783, 0.00264504, 0.00286467, 0.01185736, 0.00872514, 0.00390906, 0.00351212, 0.00252659, 0.00269087, 0.01083183, 0.00828671, 0.00394908, 0.00363242, 0.00252818, 0.00265178, 0.01094295, 0.00855833, 0.0041354, 0.00407046, 0.00276309, 0.00272352, 0.01143406, 0.00858665, 0.00403125, 0.00366368, 0.00262616, 0.00269498, 0.01105116, 0.00838676, 0.00419717, 0.0039272, 0.0026251, 0.00266861, 0.0110162, 0.0087744, 0.00427724, 0.00399553, 0.00255477, 0.00267176, 0.0113361, 0.00867516, 0.00407261, 0.00393635, 0.00262771, 0.00265936, 0.01127162, 0.00886532, 0.00432374, 0.00395622, 0.00270015, 0.00283331, 0.01204027, 0.00932492, 0.00461777, 0.00405542, 0.00265913, 0.00286398, 0.01161635, 0.00912604, 0.00460262, 0.00425121, 0.00265551, 0.00283849, 0.01189384, 0.00928316, 0.00476801, 0.00428881, 0.00297061, 0.00327602, 0.01274944, 0.00988384, 0.00526595, 0.00440482, 0.00308362, 0.00332865, 0.01320541, 0.00971988, 0.00541924, 0.00455518, 0.00301831, 0.00336446, 0.01294538, 0.00979172, 0.00547514, 0.00474094, 0.00301759, 0.00332281, 0.01272029, 0.00968404, 0.005293, 0.00456401, 0.00316045, 0.00340245, 0.01356813, 0.00981301, 0.00541368, 0.00464812, 0.00314821, 0.00341187, 0.0139008, 0.00975668, 0.00544432, 0.00457032, 0.00300871, 0.00325507, 0.01329414, 0.00964309, 0.00545898, 0.00461598, 0.0030866, 0.00329368, 0.0130266, 0.00974384, 0.005393, 0.00455493, 0.00320269, 0.00337036, 0.01370834, 0.00979051, 0.00540312, 0.00464762, 0.00314986, 0.00344219, 0.01398786, 0.00963652, 0.0054687, 0.00450573, 0.00304259, 0.00329442, 0.01347048, 0.00978711, 0.00547945, 0.00489711, 0.00311261, 0.00332398, 0.01316697, 0.00976752, 0.00538545, 0.00463188, 0.00321369, 0.00340768, 0.013779, 0.00981743, 0.00540421, 0.00461415, 0.00317251, 0.0034366, 0.01384007, 0.00972877, 0.00539381, 0.00449411, 0.00300063, 0.00329082, 0.01307856, 0.00971181, 0.00547906, 0.00470017, 0.00305864, 0.00329428, 0.01274875, 0.00953754, 0.00529074, 0.00449192, 0.00317636, 0.0034057, 0.01356036, 0.00978755, 0.00545039, 0.00455817, 0.00317905, 0.0034769, 0.01366283, 0.00969992, 0.00553427, 0.00452613, 0.00304667, 0.00336996, 0.01306628, 0.00969412, 0.005505, 0.00472396, 0.00310067, 0.00336245, 0.01302057, 0.00959151, 0.00530284, 0.00449285, 0.0032037, 0.00343752, 0.01363646, 0.00976931, 0.0054131, 0.00465461, 0.00321835, 0.00351875, 0.01360247, 0.00963709, 0.00552468, 0.00464182, 0.00308716, 0.00340179, 0.01327045, 0.00961751, 0.00549698, 0.00474955, 0.00309753, 0.00336382, 0.01302847, 0.00957033, 0.00530174, 0.00461959, 0.00319507, 0.0034279, 0.01371369, 0.00978701, 0.00537374, 0.00469499, 0.00319882, 0.00350564, 0.01385482, 0.00973439, 0.00543608, 0.00466224, 0.00304572, 0.00344466, 0.01349569, 0.00972537, 0.00546022, 0.00486556, 0.0030908, 0.00337292, 0.01374531, 0.00972343, 0.00527782, 0.00472018, 0.00318078, 0.0034839, 0.01403357, 0.00997236, 0.00542129, 0.00475658, 0.00316685, 0.00354262, 0.01419432, 0.00986028, 0.00547045, 0.00469848, 0.00302122, 0.00338972, 0.01359178, 0.00993603, 0.00552217, 0.00496555, 0.00307205, 0.00335499, 0.01359777, 0.01003686, 0.00545387, 0.00476558, 0.00319816, 0.00344185, 0.0143728, 0.01015345, 0.00546377, 0.00485831, 0.0031916, 0.00350545, 0.01449582, 0.01030381, 0.00556126, 0.00473158, 0.00306146, 0.00339467, 0.01404521, 0.01034387, 0.00559948, 0.00493352, 0.00310598, 0.00335279, 0.01373501, 0.01018467, 0.00541611, 0.00476723, 0.003232, 0.00346632, 0.01456635, 0.0103713, 0.00553303, 0.0048269, 0.00323625, 0.00347509, 0.01468931, 0.01025408, 0.00556071, 0.00470352, 0.00307788, 0.00338989, 0.01410871, 0.01017601, 0.0055609, 0.00494185, 0.00311828, 0.00334101, 0.01390333, 0.01017691, 0.00543125, 0.00494262, 0.00326671, 0.003441, 0.0151011, 0.01039542, 0.00554319, 0.00499952, 0.00326659, 0.00362427, 0.01528948, 0.01039186, 0.0055793, 0.00492322, 0.00312091, 0.0035088, 0.01469316, 0.01040695, 0.00548733, 0.00524421, 0.00313346, 0.00348241, 0.01441799, 0.01014285, 0.00539288, 0.00506455, 0.00325096, 0.00368524, 0.01560206, 0.01038421, 0.00562476, 0.00538753, 0.00325057, 0.00371352, 0.01550086, 0.01037889, 0.00571692, 0.00526805, 0.00310166, 0.00363808, 0.01493928, 0.01055296, 0.00579252, 0.00552561, 0.00311387, 0.00353649, 0.01490438, 0.01042496, 0.0056999, 0.00531943, 0.00324614, 0.00372163, 0.01543594, 0.0107329, 0.00578639, 0.00524, 0.00326444, 0.00386976, 0.01577131, 0.01054405, 0.00583318, 0.00519825, 0.00310954, 0.00370158, 0.01474575, 0.01058742, 0.00573963, 0.00525473, 0.00314745, 0.00359483, 0.01456503, 0.01055975, 0.00566394, 0.00519908, 0.00327817, 0.00374606, 0.0157127, 0.0110058, 0.0057011, 0.00523269, 0.00328418, 0.0037816, 0.01548668, 0.01063289, 0.00586242, 0.00512114, 0.0031279, 0.00360722, 0.01481174, 0.01054912, 0.00580808, 0.00531752, 0.00316971, 0.00356058, 0.01465668, 0.01048014, 0.00564393, 0.00511346, 0.00328555, 0.00367287, 0.0154632, 0.01091507, 0.00579291, 0.00519036, 0.00324607, 0.00374243, 0.01552052, 0.01074386, 0.00582976, 0.00506157, 0.0030809, 0.0036212, 0.01446087, 0.01082874, 0.00595089, 0.00518585, 0.00308093, 0.00354567, 0.01422398, 0.01054955, 0.00571675, 0.0051082, 0.00321539, 0.00361716, 0.01512672, 0.01106308, 0.00588445, 0.00526688, 0.0032581, 0.00367542, 0.01532494, 0.01088008, 0.00600086, 0.00521025, 0.00312021, 0.00351038, 0.01455325, 0.01076685, 0.00590906, 0.00536624, 0.00313244, 0.00343666, 0.01448407, 0.01052069, 0.00561992, 0.00521252, 0.00323686, 0.003482, 0.01509626, 0.01054091, 0.00571239, 0.00534071, 0.00325848, 0.00367396, 0.01536142, 0.01037942, 0.0058314, 0.00518921, 0.00314438, 0.00337888, 0.01428813, 0.0103474, 0.00584311, 0.0053059, 0.00317908, 0.00345167, 0.01402282, 0.01022534, 0.00570117, 0.00516966, 0.0032072, 0.00349583, 0.0145862, 0.01036233, 0.00572957, 0.00528247, 0.00328404, 0.00359936, 0.01464597, 0.01027965, 0.00581404, 0.00526607, 0.00312556, 0.00350021, 0.01437422, 0.01045174, 0.00573236, 0.00536294, 0.00317574, 0.00356815, 0.01398695, 0.01033711, 0.00554921, 0.00520984, 0.00337281, 0.0035798, 0.01500924, 0.01062417, 0.00562725, 0.00529036, 0.00335397, 0.00361965, 0.01477877, 0.0106145, 0.00569791, 0.00524224, 0.00322913, 0.00350348, 0.01418932, 0.01061989, 0.00573884, 0.00546058, 0.00325382, 0.00337415, 0.01397196, 0.01032594, 0.00538112, 0.00513927, 0.00333636, 0.0035153, 0.0145702, 0.01103274, 0.00574489, 0.00522886, 0.00337292, 0.00367564, 0.0149791, 0.01076916, 0.00589687, 0.00532262, 0.00323419, 0.00352766, 0.01407277, 0.01052207, 0.00588573, 0.00559041, 0.00325361, 0.00355703, 0.01396703, 0.01068524, 0.00571513, 0.00533769, 0.00342745, 0.00360458, 0.01483621, 0.01070366, 0.00579925, 0.00539019, 0.00343217, 0.00379382, 0.01495704, 0.0105262, 0.00586904, 0.00538299, 0.00327984, 0.00369383, 0.01417623, 0.01043674, 0.00594054, 0.00569227, 0.00331086, 0.0036562, 0.01367224, 0.01040109, 0.00573804, 0.00554837, 0.00344048, 0.0038029, 0.01413589, 0.01061067, 0.00587721, 0.00600771, 0.00345716, 0.00406462, 0.0145273, 0.01051659, 0.00606554, 0.00622109, 0.00350978, 0.00439685, 0.01437544, 0.0116402, 0.00664732, 0.00707821, 0.0036327, 0.00410773, 0.01403652, 0.01088874, 0.00616535, 0.00587556, 0.00351007, 0.00382378, 0.01478827, 0.01096709, 0.00627304, 0.00601734, 0.00347527, 0.00393429, 0.01514643, 0.01069455, 0.00632235, 0.00555935, 0.00327572, 0.00379014, 0.01420053, 0.01067093, 0.00618352, 0.00577737, 0.00330448, 0.00379269, 0.01398421, 0.01059609, 0.00600589, 0.00551955, 0.00340984, 0.00390567, 0.01473417, 0.01097492, 0.00605136, 0.00563139, 0.00343404, 0.00392319, 0.01484333, 0.0107716, 0.0060906, 0.0055354, 0.00324818, 0.00369407, 0.01424905, 0.01062282, 0.00610887, 0.00569215, 0.0032775, 0.00367592, 0.01352193, 0.01050413, 0.00594484, 0.00560075, 0.00342515, 0.00391224, 0.01473936, 0.01092082, 0.00610919, 0.00573509, 0.00340839, 0.00398424, 0.01492803, 0.01071582, 0.00624118, 0.00560115, 0.00324916, 0.00379351, 0.01432001, 0.01070793, 0.00624907, 0.00576585, 0.00334448, 0.00375515, 0.01402931, 0.01072724, 0.00603214, 0.0055454, 0.00346922, 0.00380813, 0.01480057, 0.01089912, 0.00618073, 0.00566975, 0.00346972, 0.0039113, 0.0147868, 0.01072563, 0.00629949, 0.00555243, 0.00329815, 0.00372227, 0.01411139, 0.01066609, 0.0062028, 0.00571979, 0.00335143, 0.00370254, 0.01419288, 0.01066698, 0.00600072, 0.00555002, 0.00352591, 0.003768, 0.01486931, 0.01086636, 0.00613266, 0.00575288, 0.00356632, 0.0038499, 0.0150465, 0.0107909, 0.00612475, 0.00564809, 0.0033152, 0.0036594, 0.01436277, 0.01063529, 0.00606041, 0.00585503, 0.00337141, 0.00365718, 0.01412435, 0.01056925, 0.00597526, 0.00559233, 0.00348461, 0.00377635, 0.01500482, 0.0108845, 0.00602709, 0.00565887, 0.00350921, 0.00385098, 0.01497209, 0.01067232, 0.00614865, 0.00555859, 0.00328457, 0.00370734, 0.01446284, 0.01073498, 0.00621594, 0.00579399, 0.00333895, 0.00366464, 0.0143876, 0.01058608, 0.00616289, 0.0055855, 0.00344716, 0.00372533, 0.01535142, 0.01088261, 0.0063065, 0.0057122, 0.00346064, 0.00377725, 0.01564545, 0.01071826, 0.00632654, 0.00553151, 0.00327872, 0.00362125, 0.01483253, 0.01069424, 0.00624929, 0.00569756, 0.00333154, 0.00362479, 0.01466755, 0.01053117, 0.00610517, 0.00571024, 0.0034716, 0.00364563, 0.0154353, 0.01084422, 0.00637508, 0.00576122, 0.00346068, 0.00375686, 0.01570163, 0.01086485, 0.00627984, 0.00554011, 0.00329267, 0.00361962, 0.01532256, 0.01085865, 0.00620685, 0.00575774, 0.00330204, 0.00358746, 0.01508638, 0.01104701, 0.00596786, 0.00541846, 0.00340747, 0.00366529, 0.0157526, 0.01156378, 0.00601677, 0.00544585, 0.00344103, 0.00370832, 0.01537288, 0.01112359, 0.00612659, 0.00530431, 0.00329, 0.0035638, 0.01519361, 0.01104264, 0.00618704, 0.00546775, 0.00324391, 0.00353632, 0.01449871, 0.01119538, 0.00601651, 0.00541394, 0.00345759, 0.00371669, 0.01502462, 0.01111793, 0.00601082, 0.00551032, 0.00343044, 0.0037753, 0.01488623, 0.01127031, 0.00606278, 0.00582828, 0.00339454, 0.00396361, 0.01491852, 0.01143498, 0.00634729, 0.00586059, 0.00344985, 0.00405472, 0.01493583, 0.01150067, 0.00623342, 0.00544694, 0.00325423, 0.00424372, 0.01517794, 0.0120516, 0.00608991, 0.00552415, 0.00325748, 0.00360544, 0.01425326, 0.01127476, 0.00602011, 0.00494433, 0.00315382, 0.00349585, 0.01412323, 0.01145256, 0.0059311, 0.00524486, 0.00334014, 0.00348328, 0.01290361, 0.01097784, 0.00567664, 0.004831, 0.0034254, 0.00352658, 0.01325986, 0.01097001, 0.00557026, 0.00471892, 0.00341741, 0.00355251, 0.012872, 0.01066542, 0.00561946, 0.00469377, 0.00321818, 0.00344738, 0.0127471, 0.0108057, 0.00569885, 0.00488312, 0.003228, 0.0034223, 0.01285244, 0.0111489, 0.00551963, 0.00474872, 0.00335607, 0.00354761, 0.01330034, 0.01110659, 0.005566, 0.00486627, 0.00328418, 0.00355201, 0.01268025, 0.01094068, 0.0056416, 0.00472432, 0.00317949, 0.00334214, 0.01201959, 0.01072731, 0.00568398, 0.00490538, 0.00321624, 0.00334242, 0.01179321, 0.01065534, 0.00550824, 0.00471375, 0.00333044, 0.00341953, 0.0124459, 0.01093421, 0.00552105, 0.0047486, 0.00336243, 0.00353818, 0.01262524, 0.01043603, 0.00552465, 0.00474088, 0.00321709, 0.00339594, 0.01197122, 0.0107325, 0.00550345, 0.00494601, 0.00316209, 0.00336004, 0.01191064, 0.01038989, 0.005377, 0.00468942, 0.00332436, 0.00349891, 0.01286691, 0.01099693, 0.0055193, 0.00464825, 0.00323561, 0.00351065, 0.01274464, 0.01026163, 0.0056024, 0.00473334, 0.00314791, 0.00345338, 0.01270707, 0.01080042, 0.0058146, 0.00509857, 0.00324735, 0.00347884, 0.01250031, 0.0107765, 0.00558724, 0.00490418, 0.00345618, 0.00342541, 0.01195236, 0.00978243, 0.00540865, 0.0044839, 0.00335226, 0.00338588, 0.01192665, 0.00974287, 0.00520435, 0.00450117, 0.00296762, 0.00320853, 0.0104609, 0.00974609, 0.00517606, 0.00457278, 0.00304276, 0.00337501, 0.01165805, 0.01069267, 0.00566396, 0.00466804, 0.00312053, 0.00337218, 0.01231577, 0.01086355, 0.00590334, 0.00480343, 0.00310602, 0.00349263, 0.01238477, 0.01103482, 0.00587811, 0.00468973, 0.00304508, 0.00334421, 0.01175471, 0.01088116, 0.00579046, 0.00492488, 0.00304025, 0.00330135, 0.01165882, 0.01067895, 0.00553529, 0.00457647, 0.00311816, 0.00333134, 0.01262839, 0.01065011, 0.00555394, 0.00447943, 0.0030109, 0.00339419, 0.01275254, 0.01079145, 0.00574997, 0.00472088, 0.00298646, 0.00343768, 0.01223234, 0.01076032, 0.00590467, 0.00484528, 0.00307431, 0.00328379, 0.01165537, 0.0107189, 0.00559864, 0.00453306, 0.00305045, 0.00357423, 0.01213172, 0.01058693, 0.0057201, 0.00480848, 0.0032722, 0.00347166, 0.01252747, 0.01013664, 0.00594863, 0.00474838, 0.00302828, 0.00332039, 0.01163337, 0.01034109, 0.0058679, 0.00487426, 0.00317742, 0.00336165, 0.01173412, 0.01064488, 0.0058302, 0.00483345, 0.00340596, 0.00349589, 0.01270462, 0.01093575, 0.00612511, 0.00491733, 0.00347786, 0.00357595, 0.01290504, 0.0112, 0.00663286, 0.00488903, 0.00330834, 0.00338436, 0.0120826, 0.01118762, 0.0064871, 0.00500053, 0.00329581, 0.00338595, 0.01187795, 0.01104651, 0.00615344, 0.0048798, 0.00327948, 0.00337027, 0.01278379, 0.01116536, 0.00600719, 0.0047078, 0.00345765, 0.00347298, 0.01249868, 0.01078914, 0.00639715, 0.00486774, 0.00342086, 0.00327551, 0.01164936, 0.01096407, 0.00628234, 0.00500645, 0.0035296, 0.00331049, 0.0116947, 0.01091446, 0.00584857, 0.00473869, 0.00354802, 0.00343459, 0.01209764, 0.01095839, 0.00589009, 0.00463794, 0.00351732, 0.00355702, 0.01199386, 0.01070628, 0.00591859, 0.00454985, 0.0033422, 0.00340708, 0.01157218, 0.0109815, 0.0059345, 0.00472511, 0.00336568, 0.00334482, 0.01142361, 0.01081784, 0.00586181, 0.0046994, 0.00345173, 0.00344157, 0.01213589, 0.01091745, 0.00596085, 0.00462605, 0.00345571, 0.00354505, 0.012049, 0.01066999, 0.00602653, 0.00457208, 0.00341257, 0.00347084, 0.01155159, 0.0108047, 0.00604276, 0.00486571, 0.00351723, 0.00347997, 0.01162527, 0.0110279, 0.00593136, 0.00483595, 0.00374589, 0.00367887, 0.01301075, 0.01149739, 0.00592481, 0.00478078, 0.0038258, 0.0037931, 0.01337026, 0.01097475, 0.0064345, 0.00514684, 0.00389871, 0.00377194, 0.01434427, 0.01110196, 0.00651871, 0.00557897, 0.00393117, 0.00374814, 0.01402279, 0.01100877, 0.0065598, 0.00543241, 0.00407562, 0.00376669, 0.01363439, 0.01157653, 0.00660102, 0.0050989, 0.00393915, 0.00384657, 0.01337407, 0.01134841, 0.00669545, 0.00514078, 0.0037805, 0.00371673, 0.0128751, 0.0113283, 0.00672335, 0.00562562, 0.00392911, 0.00376363, 0.0126145, 0.01164022, 0.00655341, 0.00555094, 0.00406347, 0.00379885, 0.01293304, 0.01174352, 0.00661285, 0.00536657, 0.00406936, 0.00379573, 0.01274171, 0.01156384, 0.00653399, 0.00522509, 0.00370856, 0.00365056, 0.0118531, 0.01149837, 0.00666414, 0.00547524, 0.00385536, 0.00374618, 0.01178023, 0.01192501, 0.00648941, 0.00534692, 0.00397379, 0.00379255, 0.01266088, 0.01080619, 0.00651334, 0.00537875, 0.00395947, 0.00393061, 0.01327834, 0.01072933, 0.00643936, 0.00522361, 0.00374693, 0.00376312, 0.01254792, 0.01060378, 0.00635928, 0.005404, 0.00384442, 0.00381508, 0.01251631, 0.01010547, 0.00604487, 0.00513282, 0.003977, 0.00381177, 0.01301838, 0.01013872, 0.00604398, 0.00526332, 0.00407051, 0.00399273, 0.01308528, 0.01029531, 0.0065113, 0.00526819, 0.00400692, 0.0038805, 0.01307273, 0.01027894, 0.00665296, 0.00537998, 0.00403723, 0.00383559, 0.01293147, 0.01045123, 0.00673992, 0.00511913, 0.00418398, 0.00392869, 0.01334147, 0.01084547, 0.00638828, 0.005206, 0.00423247, 0.00403224, 0.01395056, 0.01192196, 0.00733433, 0.00511888, 0.00425298, 0.00397096, 0.01315452, 0.01224123, 0.00696576, 0.0050842, 0.00429322, 0.00407137, 0.01271825, 0.01206235, 0.00688717, 0.00502003, 0.00449724, 0.00414747, 0.01311509, 0.01260226, 0.00679228, 0.00541413, 0.00454255, 0.00437183, 0.01300597, 0.01189012, 0.00719529, 0.00526179, 0.00410785, 0.0041736, 0.01212084, 0.01229799, 0.00754447, 0.00544734, 0.00422328, 0.00391116, 0.01224479, 0.01227893, 0.00728023, 0.0051654, 0.00438555, 0.00433561, 0.01405044, 0.01429798, 0.00719561, 0.00547106, 0.00464107, 0.00433492, 0.01323842, 0.01322793, 0.00790031, 0.00569638, 0.00416044, 0.00429728, 0.01245803, 0.01328436, 0.00737158, 0.0056059, 0.00428827, 0.00414411, 0.01238059, 0.01318698, 0.00708703, 0.00545207, 0.00438613, 0.00427811, 0.01341315, 0.01277347, 0.00709215, 0.00533498, 0.00447065, 0.00417381, 0.01310773, 0.01276955, 0.00733361, 0.00552683, 0.00435602, 0.00410289, 0.01250543, 0.01262196, 0.00733836, 0.00574688, 0.00452263, 0.00410005, 0.0121882, 0.0124729, 0.00722874, 0.00552059, 0.00451278, 0.00411008, 0.01314568, 0.0126899, 0.00722737, 0.00544182, 0.00446187, 0.00424372, 0.01292928, 0.01242448, 0.00733433, 0.00535472, 0.00428961, 0.00405371, 0.01238065, 0.01236305, 0.00730728, 0.00554557, 0.00444593, 0.0041201, 0.01196747, 0.01239754, 0.00717277, 0.00554292, 0.00462511, 0.00425109, 0.01275707, 0.01281773, 0.00727752, 0.0055515, 0.00465424, 0.00433003, 0.0129288, 0.01261743, 0.00721376, 0.00547049, 0.00440041, 0.0042458, 0.01247387, 0.0126353, 0.00722699, 0.0058045, 0.0045708, 0.00430207, 0.01249408, 0.01273208, 0.00722184, 0.00567795, 0.00469933, 0.00436407, 0.01326168, 0.0130235, 0.00708098, 0.00561407, 0.00473517, 0.00448191, 0.013431, 0.01328207, 0.00730443, 0.00568176, 0.00457189, 0.00433865, 0.01308234, 0.01322639, 0.00739317, 0.00596764, 0.00468801, 0.00439147, 0.01267954, 0.01271359, 0.00715524, 0.00572456, 0.00474627, 0.00447154, 0.01314568, 0.01274155, 0.00714545, 0.00562164, 0.0047095, 0.00447796, 0.01331327, 0.01234555, 0.00745603, 0.00553493, 0.00442096, 0.00425553, 0.01273004, 0.01229314, 0.0075228, 0.00576446, 0.00459242, 0.00418869, 0.01247528, 0.01222369, 0.00736682, 0.00562032, 0.00468495, 0.00428278, 0.01305714, 0.01247317, 0.00760651, 0.00560782, 0.00461498, 0.00449068, 0.01312432, 0.012481, 0.00773448, 0.00558489, 0.00462275, 0.00436691, 0.01285976, 0.01264909, 0.00779686, 0.00581527, 0.00468568, 0.00449034, 0.01258515, 0.0130178, 0.00769123, 0.00573629, 0.0049153, 0.00453181, 0.01348858, 0.01319451, 0.0077502, 0.0058584, 0.00499985, 0.00464129, 0.01370292, 0.0131045, 0.00782819, 0.00573742, 0.00468879, 0.00437027, 0.01299339, 0.01283386, 0.00782423, 0.00611045, 0.0048879, 0.00438645, 0.01274176, 0.01296455, 0.00768805, 0.005962, 0.00501497, 0.00452785, 0.01363067, 0.01321225, 0.0078035, 0.00604268, 0.00498128, 0.00457034, 0.0137318, 0.01306733, 0.00781023, 0.005911, 0.00475399, 0.00436727, 0.01280852, 0.01300294, 0.00769339, 0.00611698, 0.00485342, 0.00435489, 0.01251225, 0.01287377, 0.00747231, 0.0058433, 0.00494621, 0.00443632, 0.01340243, 0.01305722, 0.00762627, 0.00591266, 0.0049949, 0.00456365, 0.01342523, 0.01298072, 0.00774237, 0.00588555, 0.00475963, 0.00437419, 0.01271874, 0.01286891, 0.00759701, 0.00608658, 0.00491045, 0.00439289, 0.01266021, 0.0130521, 0.00759836, 0.00599951, 0.00508436, 0.00449261, 0.01364519, 0.01333508, 0.00767561, 0.00604385, 0.00506567, 0.00461071, 0.01360613, 0.01331667, 0.00770647, 0.00597748, 0.00482088, 0.0044112, 0.01290994, 0.01325036, 0.00777986, 0.00623432, 0.00496489, 0.00444009, 0.01272599, 0.01325148, 0.00757718, 0.00599326, 0.00504959, 0.00449724, 0.01356464, 0.01360865, 0.0077011, 0.00610108, 0.00497952, 0.00459188, 0.01346677, 0.01348086, 0.00772106, 0.00600636, 0.00475278, 0.00440371, 0.01290652, 0.01343463, 0.00775833, 0.00628312, 0.00487851, 0.00441284, 0.0124023, 0.01323941, 0.0076162, 0.00615354, 0.00511481, 0.00453739, 0.01307395, 0.01329563, 0.00780318, 0.00615763, 0.00510342, 0.00463763, 0.01312631, 0.01317128, 0.00778516, 0.00599384, 0.00472504, 0.00445119, 0.01233411, 0.01310612, 0.00773471, 0.00611274, 0.00485633, 0.00442795, 0.01233489, 0.01301108, 0.00748094, 0.00592166, 0.00499193, 0.0044886, 0.01306093, 0.01304783, 0.00765072, 0.0059713, 0.00495018, 0.00452941, 0.0129141, 0.0127655, 0.00760481, 0.00578432, 0.00469674, 0.00432773, 0.01229907, 0.01282505, 0.00756713, 0.00601685, 0.00475722, 0.00431835, 0.01198398, 0.01254682, 0.00731475, 0.00583354, 0.00490634, 0.00439989, 0.0128925, 0.01301459, 0.00740441, 0.00586441, 0.00486994, 0.00444783, 0.01266882, 0.01264482, 0.00727575, 0.00568691, 0.00463668, 0.00418546, 0.01200111, 0.01250263, 0.00721683, 0.0058962, 0.00473639, 0.00418631, 0.01180913, 0.01243766, 0.00706772, 0.00570075, 0.0048908, 0.00426781, 0.01280096, 0.01267176, 0.00719072, 0.00583299, 0.00487825, 0.00439244, 0.01285957, 0.01248899, 0.0073512, 0.00582904, 0.00464541, 0.00418926, 0.01221995, 0.01259621, 0.00732443, 0.00611704, 0.00474697, 0.00420087, 0.01211109, 0.01257017, 0.00715432, 0.00600068, 0.0049294, 0.00435283, 0.01283007, 0.01273235, 0.00726463, 0.00596501, 0.00487467, 0.00438352, 0.01282793, 0.01243834, 0.00735401, 0.00590707, 0.0047345, 0.00423178, 0.01218245, 0.01256219, 0.00740723, 0.00626063, 0.00486008, 0.00424536, 0.01182318, 0.01240634, 0.00708637, 0.00595233, 0.00494949, 0.00419776, 0.01255487, 0.01257328, 0.00719353, 0.00604386, 0.0049842, 0.00437776, 0.01245262, 0.01251311, 0.0072533, 0.00591108, 0.00478557, 0.0041978, 0.01210339, 0.01250537, 0.0071956, 0.00601037, 0.00487407, 0.00414647, 0.01147954, 0.01242012, 0.00699192, 0.00583857, 0.00500451, 0.00421775, 0.01231016, 0.01262025, 0.00720794, 0.00600679, 0.00506306, 0.00438438, 0.01239251, 0.01238851, 0.00711199, 0.00598575, 0.00477643, 0.0042047, 0.01159277, 0.01220959, 0.00717329, 0.00615526, 0.00487728, 0.00421553, 0.01128235, 0.01247338, 0.00684582, 0.00598925, 0.00498072, 0.00441689, 0.01150837, 0.01274773, 0.00685233, 0.00636413, 0.00493025, 0.00447288, 0.01223752, 0.01295649, 0.00680093, 0.00589879, 0.00457633, 0.00410583, 0.01130342, 0.01235515, 0.00741435, 0.00634349, 0.00454452, 0.00401788, 0.01167421, 0.01249474, 0.00687069, 0.00582975, 0.00462437, 0.00412035, 0.01243018, 0.01254532, 0.00733145, 0.00589502, 0.00484863, 0.00432159, 0.01284002, 0.01241496, 0.00727942, 0.0058457, 0.00454432, 0.00417518, 0.01197094, 0.01301534, 0.00710068, 0.0062543, 0.0045699, 0.00430173, 0.01194109, 0.01316976, 0.00701288, 0.0061406, 0.00481607, 0.00459625, 0.01301665, 0.01354908, 0.00724026, 0.00613278, 0.00493443, 0.00468529, 0.01288743, 0.01381651, 0.00708809, 0.00592141, 0.00450824, 0.00455442, 0.01242084, 0.01434837, 0.00722364, 0.006502, 0.0048661, 0.00452407, 0.01231947, 0.01344843, 0.00681395, 0.00607271, 0.00460664, 0.00419248, 0.01249853, 0.01315869, 0.00704314, 0.00622533, 0.00464272, 0.00434032, 0.01269252, 0.0127292, 0.00713365, 0.00601013, 0.00431141, 0.00401176, 0.01151722, 0.01238696, 0.00689997, 0.00625246, 0.00444636, 0.00415416, 0.01177334, 0.01257631, 0.00674856, 0.00601527, 0.00442141, 0.0042349, 0.01249168, 0.01304882, 0.00696052, 0.00602951, 0.0044959, 0.00439785, 0.01256778, 0.0131842, 0.00710913, 0.00600609, 0.00430739, 0.00421786, 0.01189184, 0.01284054, 0.00695718, 0.00625088, 0.00434503, 0.0041768, 0.01179868, 0.01278393, 0.00678506, 0.0061379, 0.00441936, 0.00429053, 0.01245501, 0.0128015, 0.00688302, 0.00610993, 0.00449636, 0.00435467, 0.01262487, 0.01291701, 0.00713569, 0.00609017, 0.0044435, 0.00412397, 0.01189773, 0.01264543, 0.00720981, 0.00626781, 0.00454855, 0.00418043, 0.0119816, 0.01298483, 0.00691399, 0.00626092, 0.00458859, 0.00431783, 0.01322436, 0.01334286, 0.00735982, 0.00645214, 0.00473884, 0.00449504, 0.01343586, 0.01372265, 0.00759997, 0.00651619, 0.00453714, 0.00440736, 0.01251893, 0.01330428, 0.00781226, 0.00704124, 0.00460169, 0.00434685, 0.01254395, 0.01385574, 0.00821042, 0.00780979, 0.00490505, 0.00434751, 0.01360914, 0.01505713, 0.00833859, 0.00785246, 0.00503761, 0.00445262, 0.01342901, 0.01491872, 0.00830837, 0.00783675, 0.00459309, 0.0041407, 0.01164896, 0.01403305, 0.00845772, 0.00786259, 0.00471622, 0.00403765, 0.01162571, 0.0136995, 0.00795447, 0.00748455, 0.00440761, 0.00431745, 0.01385641, 0.01350631, 0.00776826, 0.00777255, 0.00496477, 0.00467726, 0.01364489, 0.01385662, 0.00858441, 0.00881132, 0.00509591, 0.00441578, 0.01311107, 0.01218238, 0.00755023, 0.00825011, 0.00498117, 0.00423609, 0.01190008, 0.0128613, 0.00782388, 0.00838392, 0.00499782, 0.00436669, 0.01393034, 0.0138588, 0.00826544, 0.00862395, 0.00500351, 0.00454751, 0.01410364, 0.01278668, 0.00868274, 0.00776388, 0.00416178, 0.00431156, 0.01329764, 0.01285583, 0.00790299, 0.00841395, 0.00438957, 0.00423572, 0.01287492, 0.01257305, 0.00775726, 0.00785255, 0.00430583, 0.00460308, 0.01426731, 0.01199909, 0.00754943, 0.00759376, 0.00438606, 0.0048465, 0.01551864, 0.01168846, 0.00737387, 0.0078775, 0.00397789, 0.00476793, 0.01345909, 0.0103919, 0.00712493, 0.00763987, 0.00376633, 0.00512492, 0.01416051, 0.01099112, 0.00726415, 0.0076943, 0.00411879, 0.00572511, 0.0148294, 0.01186653, 0.00833506, 0.00880389, 0.00434107, 0.00586472, 0.0159738, 0.01249081, 0.00867504, 0.0082272, 0.00414322, 0.00529696, 0.01599797, 0.01203788, 0.00828888, 0.00800698, 0.00408524, 0.00545329, 0.01576588, 0.0118833, 0.00882281, 0.00810831, 0.00491402, 0.00540387, 0.01653568, 0.0118044, 0.00835953, 0.00789909, 0.00425722, 0.00563489, 0.01625359, 0.01163553, 0.00818114, 0.00788427, 0.00390244, 0.00546858, 0.01728452, 0.01105222, 0.00812365, 0.00754468, 0.00395763, 0.0051896, 0.01589114, 0.01169937, 0.00863822, 0.00673342, 0.00405547, 0.00553585, 0.0161085, 0.01171587, 0.00780582, 0.00661386, 0.00439945, 0.00559935, 0.01507233, 0.01066941, 0.00791062, 0.00755761, 0.0044798, 0.0047116, 0.01312326, 0.01048618, 0.00786028, 0.00822111, 0.00445449, 0.00506818, 0.01188553, 0.01095327, 0.0074629, 0.00801049, 0.00452595, 0.0046672, 0.01291689, 0.01117478, 0.00761219, 0.00836746, 0.00461776, 0.00453178, 0.0133809, 0.01132001, 0.00769584, 0.00826276, 0.00443252, 0.00436871, 0.01253982, 0.01110559, 0.00774844, 0.00837748, 0.00451741, 0.00439004, 0.01228791, 0.01120014, 0.00742577, 0.00807, 0.00451527, 0.00432185, 0.01302343, 0.01219724, 0.00754164, 0.00784661, 0.00448749, 0.00434367, 0.01279859, 0.01227357, 0.00766655, 0.00813231, 0.00425005, 0.00422788, 0.01277424, 0.01235636, 0.00790358, 0.00841361, 0.00424847, 0.0042676, 0.01178848, 0.01197092, 0.0075084, 0.00777188, 0.00419386, 0.00427348, 0.01275313, 0.01243758, 0.00735101, 0.00806346, 0.00427904, 0.00445178, 0.01273708, 0.01238134, 0.0076286, 0.00782901, 0.00411964, 0.00432359, 0.01214076, 0.01303837, 0.00769152, 0.00857882, 0.00434124, 0.00424595, 0.0119605, 0.01308379, 0.00746169, 0.00844286, 0.00440028, 0.00440482, 0.01309376, 0.01305006, 0.00786959, 0.008355, 0.00442573, 0.00438246, 0.01315502, 0.0130068, 0.00772239, 0.00818232, 0.00415744, 0.00422484, 0.01250986, 0.01319241, 0.0076007, 0.00890379, 0.00434666, 0.00432875, 0.01286663, 0.01364588, 0.00759414, 0.0086561, 0.00438202, 0.00443005, 0.01293556, 0.01335031, 0.00725449, 0.00904476, 0.00445103, 0.0044884, 0.01341666, 0.01428534, 0.00752328, 0.00899325, 0.00406026, 0.00418782, 0.01304579, 0.01385628, 0.00760776, 0.00923931, 0.00407143, 0.00421261, 0.01247542, 0.01343801, 0.00743913, 0.00864684, 0.0042133, 0.00431719, 0.01239352, 0.01363463, 0.00768562, 0.00898808, 0.00408905, 0.00440832, 0.01311649, 0.0133445, 0.00763445, 0.00880393, 0.00387062, 0.00407948, 0.01205906, 0.01307059, 0.00762855, 0.00856309, 0.0038815, 0.00415045, 0.01200856, 0.01297084, 0.00758675, 0.00845716, 0.00412659, 0.00434339, 0.0128369, 0.01320419, 0.0075169, 0.00899456, 0.00419824, 0.00437897, 0.0126972, 0.01312587, 0.00749087, 0.0087253, 0.00385631, 0.0041538, 0.01125071, 0.01366953, 0.00744159, 0.00852928, 0.00393349, 0.00410213, 0.01022624, 0.01370304, 0.00741681, 0.0101824, 0.00397988, 0.00414148, 0.01065149, 0.01462622, 0.00768227, 0.00967353, 0.00399498, 0.00430023, 0.01135809, 0.0149227, 0.00770732, 0.00992982, 0.0038193, 0.00430419, 0.01273129, 0.01543276, 0.00801194, 0.01067785, 0.00377452, 0.00409642, 0.0119907, 0.01517101, 0.00764319, 0.00981057, 0.00392722, 0.00408695, 0.01282185, 0.01617263, 0.00789406, 0.0108429, 0.0040305, 0.00419441, 0.01408587, 0.01648173, 0.0083901, 0.01153545, 0.00383888, 0.00397353, 0.01371462, 0.01542151, 0.00779691, 0.01043889, 0.00387414, 0.00399432, 0.01156676, 0.01439066, 0.00715562, 0.00965443, 0.00390062, 0.0039879, 0.0116396, 0.01437155, 0.00730288, 0.00993771, 0.0040751, 0.00404394, 0.0123736, 0.01436726, 0.00785087, 0.01054538, 0.00364602, 0.00386437, 0.01238802, 0.01495996, 0.00741451, 0.01173306, 0.00354591, 0.00409715, 0.01201963, 0.01477792, 0.00694012, 0.01021381, 0.00388847, 0.0042942, 0.01194028, 0.01639921, 0.0075534, 0.00942963, 0.00413443, 0.00417836, 0.01152765, 0.01685057, 0.00711671, 0.00947347, 0.00422543, 0.00393171, 0.01204264, 0.0171536, 0.00823655, 0.01070697, 0.00433692, 0.00451742, 0.01164803, 0.01703862, 0.00750883, 0.01011884, 0.00459656, 0.0044743, 0.01375389, 0.01741895, 0.00791547, 0.01059121, 0.00454107, 0.00455162, 0.01315657, 0.01390007, 0.00774471, 0.0098217, 0.00417457, 0.00435427, 0.01031193, 0.01550508, 0.00711581, 0.00980403, 0.00393444, 0.00416342, 0.00961138, 0.01517501, 0.00659984, 0.01008033, 0.00420962, 0.0041697, 0.00978438, 0.01439746, 0.00644135, 0.01008812, 0.0042826, 0.00423195, 0.01024196, 0.01495034, 0.0066338, 0.00993394, 0.00417502, 0.00402678, 0.00995831, 0.01458214, 0.00665596, 0.01017933, 0.00404367, 0.00377296, 0.00947267, 0.01403062, 0.00670901, 0.0099832, 0.00451955, 0.00380683, 0.01032459, 0.01422352, 0.00649384, 0.0099271, 0.00407884, 0.00392244, 0.00982052, 0.01264905, 0.00645067, 0.0091178, 0.00389095, 0.00368877, 0.00937363, 0.01106583, 0.00602929, 0.00921011, 0.00386072, 0.00359565, 0.0095425, 0.01092958, 0.00587291, 0.00862894, 0.00397724, 0.00336943, 0.0098718, 0.01039731, 0.0055986, 0.00909199, 0.00400267, 0.0035795, 0.0098898, 0.01021755, 0.00592955, 0.00878194, 0.00398848, 0.00344779, 0.00963936, 0.01024507, 0.00590798, 0.00898667, 0.00453423, 0.00357461, 0.00979142, 0.01098432, 0.00536054, 0.00859308, 0.00470549, 0.00355568, 0.01055951, 0.01190354, 0.00620488, 0.01029579, 0.00446507, 0.00360354, 0.0101736, 0.01187224, 0.00567889, 0.00909928, 0.00407973, 0.00347925, 0.0094301, 0.0118843, 0.00568244, 0.00911623, 0.00421916, 0.00344404, 0.01006581, 0.01299913, 0.00569977, 0.00967643, 0.00445865, 0.003466, 0.01118045, 0.01356852, 0.00624277, 0.00940648, 0.00448773, 0.00404974, 0.01084188, 0.01299694, 0.00665622, 0.00965045, 0.00439871, 0.003725, 0.01156335, 0.01402882, 0.00722372, 0.00993038, 0.00431556, 0.00365188, 0.01128136, 0.0129586, 0.00661487, 0.00884279, 0.00442135, 0.00387532, 0.01317532, 0.01290722, 0.00720919, 0.00904537, 0.0043937, 0.00406409, 0.0139066, 0.01219119, 0.00653493, 0.00977257, 0.00405169, 0.00393657, 0.01251384, 0.01092494, 0.00718325, 0.00945252, 0.00394221, 0.00382229, 0.01172423, 0.0116436, 0.0060513, 0.01051261, 0.0044053, 0.00387007, 0.01415426, 0.01282472, 0.00674754, 0.01005666, 0.0043248, 0.00436833, 0.01395639, 0.01434381, 0.00595662, 0.00808797, 0.00401203, 0.00417554, 0.01282067, 0.01359832, 0.00595732, 0.00826226, 0.00378236, 0.0037148, 0.01320217, 0.01260873, 0.00572799, 0.00803016, 0.00393018, 0.00378319, 0.01388877, 0.01203012, 0.00582184, 0.00788283, 0.00361516, 0.00367759, 0.01275667, 0.01065462, 0.00574142, 0.00841909, 0.00434052, 0.00404799, 0.01260329, 0.01217706, 0.00603048, 0.00906157, 0.0041794, 0.00378822, 0.01257661, 0.01225, 0.0061056, 0.00860616, 0.00412625, 0.00380747, 0.01195445, 0.01305099, 0.00503704, 0.00799449, 0.003782, 0.00341069, 0.01057213, 0.01417371, 0.00531043, 0.00848849, 0.00348221, 0.00324367, 0.00978447, 0.0147907, 0.00557631, 0.00779633, 0.0038425, 0.00385702, 0.01048433, 0.012161, 0.00510547, 0.00653347, 0.00345715, 0.00457872, 0.01036023, 0.01520278, 0.0050482, 0.0078721, 0.0037237, 0.00387007, 0.01043116, 0.01353226, 0.00509058, 0.00795875, 0.0030961, 0.00292263, 0.0104655, 0.01295226, 0.00487348, 0.00839707, 0.00294686, 0.00280177, 0.01003833, 0.01101906, 0.00476119, 0.00862716, 0.00321165, 0.00296421, 0.01017009, 0.01535579, 0.00577739, 0.01238222, 0.00417452, 0.00349232, 0.00993327, 0.00982758, 0.0061212, 0.01018614, 0.00385736, 0.00329471, 0.01022417, 0.01171619, 0.0055315, 0.00967964, 0.00354231, 0.00274837, 0.00988412, 0.01072961, 0.00560307, 0.0107414, 0.00376226, 0.00318918, 0.01153133, 0.0118236, 0.00616703, 0.01074097, 0.00414237, 0.00386217, 0.0125567, 0.01299205, 0.00705609, 0.00840454, 0.00359067, 0.00339545, 0.01336513, 0.01311002, 0.00826401, 0.00999947, 0.00372258, 0.00413737, 0.01530793, 0.01176295, 0.01047773, 0.01013155, 0.00456051, 0.00327565, 0.01412676, 0.01108564, 0.00664605, 0.01130308, 0.00407929, 0.00308906, 0.01343706, 0.01064314, 0.00646347, 0.01008686, 0.00371033, 0.00312317, 0.01297663, 0.01015699, 0.00645302, 0.01091723, 0.00394202, 0.00311022, 0.01322202, 0.01100658, 0.00574721, 0.01017297, 0.00414475, 0.0030775, 0.01400752, 0.0119142, 0.00642338, 0.01005199, 0.00424611, 0.00319189, 0.01411885, 0.01147181, 0.00620877, 0.00885785, 0.00402516, 0.00302569, 0.0139053, 0.0118475, 0.00607861, 0.00977303, 0.0039477, 0.00312086, 0.01393247, 0.01117177, 0.00552312, 0.00995848, 0.00434979, 0.00296594, 0.01469288, 0.01178164, 0.00589442, 0.01025293, 0.00423715, 0.00314047, 0.01504252, 0.01213671, 0.00618402, 0.00990371, 0.00399364, 0.00297823, 0.01497183, 0.01241473, 0.00655601, 0.01033156, 0.00430092, 0.00289157, 0.01544257, 0.01216531, 0.00630497, 0.00991722, 0.0041611, 0.00294471, 0.01579768, 0.01236039, 0.00628602, 0.00960279, 0.00432631, 0.00311262, 0.01620243, 0.01186779, 0.00667069, 0.00889695, 0.0039601, 0.0028432, 0.01504656, 0.01110753, 0.00693904, 0.00916074, 0.00426954, 0.00278635, 0.01426285, 0.01102421, 0.00720522, 0.00937489, 0.0043097, 0.00303252, 0.01575209, 0.01094666, 0.00758049, 0.00948825, 0.00428679, 0.00300033, 0.01511782, 0.01047635, 0.00758931, 0.00926581, 0.00414245, 0.00270669, 0.01483329, 0.01232811, 0.00757481, 0.01034063, 0.00428409, 0.00289486, 0.01514475, 0.01107897, 0.0070653, 0.01106824, 0.00432238, 0.00313328, 0.01675429, 0.0113696, 0.00752522, 0.01127911, 0.00435869, 0.00332253, 0.01618828, 0.01129552, 0.00740497, 0.0102063, 0.00426859, 0.00316031, 0.0161564, 0.01106151, 0.00759239, 0.01155702, 0.0043829, 0.0032655, 0.01577716, 0.01182119, 0.00751406, 0.01135689, 0.00449257, 0.0034927, 0.0172387, 0.01248553, 0.00837912, 0.01294567, 0.00480301, 0.00370116, 0.01765482, 0.01327033, 0.0086271, 0.01403511, 0.00454176, 0.00327772, 0.01608811, 0.01262639, 0.00850503, 0.01250881, 0.00454326, 0.00300457, 0.01506963, 0.01136156, 0.0076171, 0.01150113, 0.00472204, 0.00296612, 0.01601339, 0.01232912, 0.00824866, 0.01190253, 0.00497957, 0.00322726, 0.01733956, 0.01325515, 0.00879365, 0.0112742, 0.00467631, 0.00308493, 0.01622565, 0.00967062, 0.00751009, 0.00944035, 0.00372055, 0.0030984, 0.01542733, 0.00921494, 0.00997934, 0.01121013, 0.00408941, 0.00357871, 0.02036577, 0.01070543, 0.01277875, 0.01178923, 0.00396558, 0.00362715, 0.0196958, 0.01059614, 0.01061908, 0.00937768, 0.00357914, 0.00315897, 0.01681819, 0.01018455, 0.00846497, 0.01010204, 0.00356536, 0.00335316, 0.01529561, 0.01085925, 0.00804362, 0.01048274, 0.0036381, 0.00322033, 0.0172667, 0.01054269, 0.00813424, 0.00951996, 0.0034305, 0.00318555, 0.01358947, 0.009615, 0.00684962, 0.00766627, 0.00311739, 0.00280325, 0.01370875, 0.00946158, 0.00572764, 0.00736745, 0.00310264, 0.00296623, 0.01478455, 0.00967938, 0.00729817, 0.00964225, 0.00340158, 0.0032985, 0.01961817, 0.01133022, 0.00937211, 0.01041156, 0.00344, 0.00379356, 0.02071191, 0.01098947, 0.00875861, 0.01022881, 0.00326601, 0.00406091, 0.01973124, 0.01003801, 0.00758242, 0.00854961, 0.00316605, 0.00306422, 0.01409835, 0.00886232, 0.00612764, 0.00807772, 0.00323572, 0.00304613, 0.01333674, 0.00937425, 0.00726573, 0.00928425, 0.00343898, 0.00316513, 0.01570621, 0.00936393, 0.00622332, 0.00945289, 0.00347253, 0.00300904, 0.0163027, 0.00984184, 0.00624696, 0.009449, 0.0032478, 0.003248, 0.01595488, 0.01017937, 0.00591224, 0.00968071, 0.00334891, 0.00311957, 0.01667589, 0.01060742, 0.00691971, 0.00928141, 0.00335596, 0.00319465, 0.01931515, 0.01076043, 0.00619513, 0.00883321, 0.00344743, 0.00307077, 0.01895269, 0.01292258, 0.00643297, 0.00895384, 0.0036031, 0.00303681, 0.02200385, 0.01292782, 0.00603137, 0.00857102, 0.00365276, 0.00312251, 0.01967847, 0.01286768, 0.00612814, 0.00957937, 0.00372272, 0.00325974, 0.0226093, 0.01479152, 0.00682906, 0.00979237, 0.00363461, 0.00327766, 0.02070594, 0.01428763, 0.00691698, 0.009427, 0.00372243, 0.00329589, 0.02070565, 0.01399756, 0.00634217, 0.00943766, 0.00373289, 0.00337362, 0.02158046, 0.01500878, 0.00637267, 0.0095356, 0.00371417, 0.00327822, 0.02267129, 0.0165777, 0.00675037, 0.00903952, 0.00345136, 0.00327425, 0.02099812, 0.0153492, 0.00700685, 0.01050393, 0.00372621, 0.00343741, 0.01598731, 0.01578129, 0.00676539, 0.00977788, 0.00379209, 0.00343702, 0.02009272, 0.01506443, 0.00600734, 0.00891778, 0.00372641, 0.00356628, 0.0187403, 0.01295834, 0.00557329, 0.00505056, 0.00355454, 0.00314319, 0.01409944, 0.01283556, 0.00554135, 0.00704721, 0.00363408, 0.00305114, 0.01543227, 0.01268922, 0.00537143, 0.00722523, 0.00363149, 0.00314646, 0.0151656, 0.01019786, 0.00538705, 0.00651169, 0.0039496, 0.0031437, 0.01683647, 0.0103874, 0.00594648, 0.0064472, 0.0040551, 0.00311837, 0.01934434, 0.01248353, 0.0070497, 0.00628238, 0.00362374, 0.00331784, 0.02086144, 0.01347109, 0.00597261, 0.00763071, 0.00366615, 0.00326294, 0.01779615, 0.01181034, 0.00639546, 0.00846649, 0.00402594, 0.0033104, 0.02096086, 0.013689, 0.00623318, 0.00843454, 0.00353581, 0.00289043, 0.02082013, 0.0117706, 0.00681798, 0.00834221, 0.00352175, 0.00310507, 0.02126099, 0.01275661, 0.00603498, 0.00765226, 0.00327509, 0.00290004, 0.02530923, 0.01200681, 0.00663076, 0.00821277, 0.00382512, 0.00366462, 0.02467813, 0.01268334, 0.00656776, 0.00857279, 0.00375247, 0.00346483, 0.02517492, 0.01277602, 0.00609041, 0.00875882, 0.00375953, 0.0034579, 0.02218297, 0.01444297, 0.00567897, 0.00788654, 0.00377896, 0.00338386, 0.02178058, 0.01171871, 0.00558113, 0.00840294, 0.00385297, 0.00375035, 0.02178606, 0.01157821, 0.00517545, 0.00674462, 0.00376923, 0.00362484, 0.02236321, 0.0117604, 0.00518045, 0.00656264, 0.0038442, 0.00367818, 0.02312176, 0.01284849, 0.00588961, 0.00798437, 0.00421333, 0.00350067, 0.02307459, 0.01439461, 0.00641743, 0.00933055, 0.00443664, 0.00387761, 0.02713111, 0.01605904, 0.00695302, 0.00854419, 0.00385286, 0.0035684, 0.02711134, 0.01445901, 0.0066806, 0.00950248, 0.00395195, 0.00368444, 0.02614794, 0.01393305, 0.00561212, 0.00807354, 0.00394026, 0.00354534, 0.02735541, 0.01406143, 0.00609102, 0.00819562, 0.00395502, 0.00364861, 0.02672041, 0.01375046, 0.00617524, 0.00778426, 0.00371878, 0.00344352, 0.0266446, 0.01364116, 0.00614632, 0.00830082, 0.00388385, 0.00351501, 0.02632917, 0.01353155, 0.00634182, 0.00848555, 0.00410469, 0.00350245, 0.02712533, 0.01440931, 0.00629773, 0.00820907, 0.00409525, 0.00369126, 0.02810702, 0.01460679, 0.0063786, 0.00825025, 0.00385063, 0.00356396, 0.02648957, 0.01419199, 0.00621265, 0.008699, 0.00387681, 0.00358275, 0.02773633, 0.01530128, 0.00659064, 0.00904887, 0.00417326, 0.00377504, 0.02762056, 0.01528724, 0.00589704, 0.00879487, 0.00403007, 0.00384946, 0.02716261, 0.01418296, 0.00598765, 0.00854017, 0.00385786, 0.0035399, 0.02706455, 0.01496972, 0.00703073, 0.00947278, 0.00398552, 0.00361531, 0.02686033, 0.01414916, 0.00637887, 0.00884262, 0.00401146, 0.00362536, 0.029437, 0.01484631, 0.00643994, 0.00921104, 0.0040625, 0.00371239, 0.02873284, 0.01429292, 0.00651286, 0.00891372, 0.00374946, 0.00347147, 0.02771172, 0.01474117, 0.00667067, 0.00931749, 0.00395351, 0.003506, 0.02727024, 0.01466975, 0.00642347, 0.0090554, 0.00404492, 0.00364343, 0.02899757, 0.01494572, 0.00615353, 0.00886782, 0.00399899, 0.00373, 0.02702667, 0.01419992, 0.00604941, 0.00836707, 0.00396521, 0.00355649, 0.02574095, 0.01472045, 0.0065978, 0.00889728, 0.00387081, 0.00368065, 0.02329048, 0.01524872, 0.00626631, 0.00873097, 0.00399436, 0.00378006, 0.027513, 0.01527177, 0.00608884, 0.00839056, 0.00369098, 0.00387854, 0.02893865, 0.01614364, 0.00675148, 0.0090548, 0.0038652, 0.00369304, 0.03113328, 0.01673497, 0.00716208, 0.00924106, 0.00402291, 0.00374582, 0.02987753, 0.01702445, 0.00665431, 0.00962495, 0.00418909, 0.00391443, 0.02918565, 0.01645426, 0.00649339, 0.00951642, 0.0038161, 0.00389985, 0.02900903, 0.01466904, 0.00659244, 0.00941497, 0.00341308, 0.00364253, 0.02547983, 0.01579472, 0.00651433, 0.00936147, 0.00360607, 0.00344026, 0.02202723, 0.01435004, 0.00581375, 0.00788698, 0.00352687, 0.00354406, 0.02318089, 0.01444109, 0.00602723, 0.00726708, 0.00350311, 0.00346128, 0.02399155, 0.01388198, 0.00600879, 0.00618438, 0.00325966, 0.00334423, 0.02270979, 0.01364968, 0.00622221, 0.00680189, 0.00342272, 0.00332063, 0.02186299, 0.01326792, 0.00604746, 0.00665003, 0.00351203, 0.00363305, 0.02531728, 0.01339978, 0.00646969, 0.00776898, 0.00349976, 0.00372728, 0.02258895, 0.01207871, 0.00657594, 0.00738179, 0.0031292, 0.00338083, 0.0262402, 0.01277503, 0.00626714, 0.00743654, 0.00312544, 0.00334682, 0.02275524, 0.01355312, 0.00577156, 0.00651141, 0.00318347, 0.00359617, 0.02197477, 0.01414897, 0.00560836, 0.00655144, 0.00317835, 0.00366596, 0.02144904, 0.01368054, 0.00519012, 0.006758, 0.00316579, 0.00352095, 0.0186557, 0.01525547, 0.00534149, 0.00712766, 0.00317979, 0.00363784, 0.02076239, 0.01425425, 0.0053921, 0.00718472, 0.00310688, 0.00371183, 0.02336945, 0.01508526, 0.00572273, 0.0071713, 0.00311122, 0.00342882, 0.02334036, 0.01619028, 0.00660431, 0.00714581, 0.00297318, 0.00330965, 0.02283454, 0.01922948, 0.00727557, 0.0075684, 0.00316767, 0.00331011, 0.02215881, 0.01857506, 0.00597826, 0.00721767, 0.0032688, 0.0034245, 0.02438603, 0.01902061, 0.00588093, 0.00713924, 0.00329097, 0.00360548, 0.02624937, 0.01957799, 0.00646596, 0.0070419, 0.00304313, 0.00339918, 0.0225299, 0.02008657, 0.00635783, 0.00594339, 0.00309965, 0.00318303, 0.02054624, 0.015285, 0.00519088, 0.00480732, 0.0028954, 0.00298391, 0.02192424, 0.0162124, 0.00566412, 0.0058308, 0.00318393, 0.00316218, 0.02645483, 0.01765648, 0.00567138, 0.00644232, 0.00306553, 0.00317385, 0.02358157, 0.01845475, 0.00607882, 0.00728035, 0.00323742, 0.00332448, 0.02714094, 0.01900373, 0.00598526, 0.00712, 0.00332402, 0.00331756, 0.02812425, 0.01973204, 0.00577709, 0.0072938, 0.00327189, 0.00345268, 0.03003381, 0.02087556, 0.00601711, 0.00738976, 0.00347149, 0.00340806, 0.0326377, 0.02085361, 0.00602198, 0.00729318, 0.00354562, 0.00350181, 0.02940183, 0.01957846, 0.00605088, 0.00638396, 0.00351307, 0.00326942, 0.02886149, 0.0198816, 0.00575078, 0.0068358, 0.00358378, 0.00338825, 0.02924467, 0.02102546, 0.0062375, 0.00725339, 0.00346579, 0.00353878, 0.02742345, 0.02129604, 0.00601176, 0.00681711, 0.00353904, 0.00365735, 0.02457512, 0.02079123, 0.00541259, 0.00671045, 0.00339331, 0.00346176, 0.02719169, 0.02003745, 0.00542422, 0.00685261, 0.00347573, 0.00373016, 0.02801023, 0.02055261, 0.0057952, 0.00618549, 0.00334297, 0.0036012, 0.02789536, 0.01865004, 0.0058728, 0.00631052, 0.00326599, 0.00359342, 0.03012113, 0.02015797, 0.00641138, 0.00689925, 0.00332189, 0.00359419, 0.02997708, 0.02334689, 0.00646636, 0.00683522, 0.00379344, 0.00429737, 0.03427486, 0.02308411, 0.00637756, 0.00667581, 0.00365891, 0.00367988, 0.02571998, 0.01876414, 0.00676968, 0.00700815, 0.00363253, 0.00378224, 0.02222641, 0.01509182, 0.00522594, 0.00545114, 0.00377803, 0.00386551, 0.02609709, 0.01646475, 0.00565024, 0.00781264, 0.00456771, 0.00564364, 0.04689811, 0.04278835, 0.00974569, 0.00970637, 0.00408538, 0.00510434, 0.0417328, 0.0339823, 0.00922769, 0.00930287, 0.0039279, 0.00430403, 0.03941339, 0.03362444, 0.00896978, 0.00929677, 0.00392258, 0.00434906, 0.03676487, 0.03014061, 0.0091163, 0.0105194, 0.00431619, 0.00454292, 0.04087594, 0.03709316, 0.00911886, 0.01031741, 0.00428998, 0.00485873, 0.05034515, 0.03363913, 0.00877548, 0.00962126, 0.00398566, 0.00458806, 0.04117916, 0.0340902, 0.00917574, 0.01039116, 0.00453283, 0.00528882, 0.04358762, 0.03637924, 0.00950388, 0.01197756, 0.00459728, 0.005737, 0.04441148, 0.03864516, 0.0099179, 0.01097951, 0.0046138, 0.00577838, 0.04989549, 0.03788907, 0.00929403, 0.0110875, 0.00463878, 0.00574806, 0.05410349, 0.0408403, 0.00948998, 0.01212655, 0.00451082, 0.00601839, 0.0485343, 0.03119615, 0.00962113, 0.0113912, 0.00436075, 0.00589809, 0.04956224, 0.02982976, 0.00947981, 0.01089616, 0.0040953, 0.00585915, 0.04465357, 0.03035892, 0.00936266, 0.01162109, 0.00411541, 0.00597698, 0.04554287, 0.02873671, 0.00917203, 0.0118392, 0.00417073, 0.00626108, 0.04734473, 0.03097494, 0.00965966, 0.01225084, 0.00412296, 0.00620445, 0.04714062, 0.02981793, 0.00989023, 0.0111703, 0.00403654, 0.00643689, 0.05172409, 0.02847906, 0.00958577, 0.01185403, 0.00427984, 0.00646887, 0.05433065, 0.02948731, 0.00906526, 0.01276168, 0.00413901, 0.00650916, 0.04945837, 0.03011419, 0.00958264, 0.01378129, 0.00421735, 0.00696695, 0.05112531, 0.03193374, 0.00961307, 0.0128994, 0.00403505, 0.00648494, 0.0479608, 0.02993034, 0.0091769, 0.01310449, 0.00410807, 0.00657434, 0.05182515, 0.03137651, 0.00924253, 0.01279238, 0.00417543, 0.00658327, 0.05260306, 0.03173821, 0.00967426, 0.01307185, 0.00434951, 0.00664578, 0.05593871, 0.03127388, 0.00872873, 0.01209242, 0.00395169, 0.00577285, 0.04781062, 0.02686694, 0.00813382, 0.01069981, 0.0039328, 0.00572784, 0.03298138, 0.02508482, 0.0082974, 0.01288086, 0.00437388, 0.00662591, 0.04284258, 0.02762034, 0.00949163, 0.01313021, 0.00460738, 0.0068244, 0.04851858, 0.02620935, 0.00994157, 0.01298044, 0.0042166, 0.00627011, 0.04211538, 0.026935, 0.01025923, 0.01395043, 0.00429419, 0.00653194, 0.03833115, 0.02688435, 0.01024354, 0.01395126, 0.0043851, 0.00665414, 0.04097966, 0.02734222, 0.01029354, 0.01422061, 0.00433358, 0.00688738, 0.0445266, 0.02621782, 0.01031226, 0.01367203, 0.00437289, 0.0061857, 0.04115628, 0.02614985, 0.01027918, 0.01457775, 0.00439437, 0.00641408, 0.03779588, 0.02633935, 0.01023135, 0.01437479, 0.00443653, 0.00687424, 0.03934461, 0.02707189, 0.01054349, 0.01404287, 0.00444592, 0.00731431, 0.03799748, 0.02643096, 0.0106039, 0.01385755, 0.00424289, 0.00731314, 0.03600261, 0.02593679, 0.01048705, 0.01407982, 0.00433796, 0.00709295, 0.03604959, 0.02631924, 0.01018704, 0.01421874, 0.00438134, 0.00683282, 0.03563856, 0.02606091, 0.01013559, 0.01373669, 0.00432897, 0.00685873, 0.03647147, 0.02514908, 0.01045364, 0.01323957, 0.00422021, 0.00635166, 0.03452805, 0.02509903, 0.0100512, 0.01332779, 0.0041886, 0.00632305, 0.03368665, 0.02432486, 0.00947438, 0.01302417, 0.00422081, 0.00653945, 0.0352003, 0.02527742, 0.01005731, 0.01351072, 0.00442368, 0.00667348, 0.03576296, 0.02455173, 0.01009962, 0.01288658, 0.0042504, 0.00647053, 0.03289449, 0.02364509, 0.00999302, 0.01315761, 0.0043011, 0.00626273, 0.03232434, 0.02388772, 0.00973606, 0.01296129, 0.00432382, 0.00620272, 0.03188393, 0.02381943, 0.01010464, 0.01337886, 0.00439228, 0.00657446, 0.03263811, 0.02299346, 0.0099689, 0.01295249, 0.00433203, 0.00643965, 0.03106506, 0.02361061, 0.01006171, 0.01307094, 0.00432104, 0.00637748, 0.03157715, 0.02298824, 0.00983602, 0.01376174, 0.00441545, 0.00638422, 0.03092318, 0.02367147, 0.01010705, 0.01339378, 0.0044845, 0.00656277, 0.03121714, 0.02309727, 0.009946, 0.01283578, 0.00435927, 0.00636451, 0.03081608, 0.02415776, 0.01009565, 0.01276386, 0.004379, 0.00612536, 0.03023972, 0.0239194, 0.00969501, 0.01248218, 0.00445195, 0.00652302, 0.0309858, 0.02394643, 0.00993535, 0.01315089, 0.00445159, 0.00663501, 0.03016672, 0.02306299, 0.00988245, 0.0121515, 0.00421498, 0.00626168, 0.02728036, 0.02016568, 0.00941262, 0.01231548, 0.00413063, 0.00640011, 0.02670703, 0.02124662, 0.00877429, 0.01183857, 0.00408107, 0.0065114, 0.02808293, 0.02258262, 0.00927518, 0.01313388, 0.00434109, 0.00646695, 0.02833755, 0.02220463, 0.00940404, 0.01251323, 0.00396222, 0.00613044, 0.0281576, 0.02298046, 0.00977875, 0.01267159, 0.00408546, 0.00594946, 0.02925924, 0.0227898, 0.00949215, 0.01279332, 0.00415967, 0.00600283, 0.02941751, 0.02121833, 0.00920639, 0.0126629, 0.00416168, 0.00617408, 0.02965538, 0.0231645, 0.00962785, 0.01266858, 0.00406372, 0.00585926, 0.02999991, 0.02280474, 0.00936511, 0.01217747, 0.00396325, 0.0056892, 0.02965348, 0.02266832, 0.00899619, 0.01190124, 0.00390128, 0.00568685, 0.03081304, 0.02070872, 0.00849824, 0.01169165, 0.00382152, 0.00564147, 0.02771832, 0.02123807, 0.00851278, 0.01164182, 0.00379921, 0.00558862, 0.02878057, 0.02168786, 0.00861967, 0.01173287, 0.00367161, 0.00545967, 0.02636713, 0.02248782, 0.00893439, 0.0120111, 0.00379149, 0.00580164, 0.02938716, 0.02393491, 0.00915122, 0.01308, 0.00392806, 0.0059243, 0.03236311, 0.02726657, 0.00960471, 0.01378059, 0.00404459, 0.00582543, 0.0321181, 0.02448737, 0.00961856, 0.01299011, 0.00410291, 0.0060892, 0.02791633, 0.02472973, 0.0092758, 0.01267777, 0.00441036, 0.00702295, 0.02972689, 0.02891274, 0.0104119, 0.01447181, 0.00461559, 0.00696267, 0.03144811, 0.03181865, 0.01080613, 0.0143698, 0.00434526, 0.00671169, 0.03002618, 0.03179835, 0.01081624, 0.01374348, 0.00437104, 0.0070545, 0.0320841, 0.02865589, 0.01037338, 0.01331076, 0.00466, 0.00726418, 0.03376352, 0.03198529, 0.01110458, 0.01375307, 0.00451922, 0.00769923, 0.03566561, 0.03491379, 0.01203325, 0.01242694, 0.00450425, 0.0071609, 0.03391659, 0.03343711, 0.0120715, 0.01412793, 0.00464525, 0.00778668, 0.03977493, 0.03599116, 0.01274945, 0.01398858, 0.00453399, 0.0074551, 0.03348525, 0.0330367, 0.01197056, 0.01338882, 0.00449426, 0.00719977, 0.03251928, 0.03209678, 0.012141, 0.01307542, 0.00470073, 0.00697855, 0.03182439, 0.03437163, 0.01286962, 0.01237817, 0.00493261, 0.00695923, 0.03211649, 0.03119979, 0.01176271, 0.01312286, 0.00494515, 0.00674004, 0.03060718, 0.03021236, 0.0130954, 0.01244188, 0.00493126, 0.00698201, 0.03302978, 0.03064296, 0.01252686, 0.01291582, 0.00489354, 0.00639701, 0.02796839, 0.02904613, 0.01154735, 0.01259599, 0.00492694, 0.0065653, 0.0273246, 0.02879407, 0.01179934, 0.01489308, 0.00519385, 0.00666561, 0.02957062, 0.02709119, 0.01203511, 0.01449825, 0.0052485, 0.00645295, 0.0289644, 0.0283691, 0.01263232, 0.01510203, 0.00536813, 0.00648749, 0.02682536, 0.03021541, 0.01271963, 0.01544664, 0.00522698, 0.00649772, 0.02623851, 0.02923996, 0.01231282, 0.01560506, 0.00528303, 0.0071087, 0.02977411, 0.03285187, 0.01390052, 0.01770885, 0.00551865, 0.00686775, 0.02629881, 0.0253332, 0.0126543, 0.01425641, 0.00510299, 0.00622959, 0.02408527, 0.0253507, 0.01183441, 0.01415058, 0.00504876, 0.00620681, 0.0250976, 0.02786136, 0.01099406, 0.01551783, 0.0052603, 0.00651508, 0.02709538, 0.0275132, 0.01180827, 0.01583665, 0.00572105, 0.00761063, 0.02832639, 0.02775482, 0.01137108, 0.01497556, 0.00535278, 0.00714231, 0.02646632, 0.02891539, 0.01159852, 0.01587516, 0.00533684, 0.00700304, 0.02660528, 0.02804939, 0.01168599, 0.0173464, 0.00568715, 0.00765289, 0.02806375, 0.03084897, 0.0119839, 0.0158786, 0.00549955, 0.00750729, 0.02907727, 0.02965254, 0.0121656, 0.01542785, 0.00525501, 0.00701583, 0.02789439, 0.03057444, 0.01292769, 0.01619948, 0.00540911, 0.00743766, 0.02627266, 0.02690492, 0.01244761, 0.01617545, 0.00533524, 0.00750592, 0.02727705, 0.02771327, 0.01255179, 0.01574991, 0.00545299, 0.00763249, 0.02835802, 0.02578677, 0.01150541, 0.01525202, 0.00495189, 0.00691278, 0.02424132, 0.02246885, 0.01003544, 0.01555885, 0.00524693, 0.00740878, 0.02588185, 0.02619498, 0.01115423, 0.01720038, 0.00547335, 0.00801849, 0.02733481, 0.02647963, 0.01114554, 0.01781685, 0.00590331, 0.00846584, 0.029625, 0.0301042, 0.01285411, 0.01859085, 0.00592933, 0.00787799, 0.02744613, 0.03054071, 0.01274892, 0.0182478, 0.00604171, 0.00763994, 0.02678356, 0.02753729, 0.01161509, 0.01736585, 0.00597026, 0.00818616, 0.02920927, 0.03125823, 0.01380861, 0.02107868, 0.00650526, 0.00891587, 0.03406562, 0.0316675, 0.01453768, 0.02038037, 0.0060258, 0.00770536, 0.02898959, 0.02952331, 0.01236812, 0.01683173, 0.00555292, 0.00766981, 0.0278101, 0.02715505, 0.01070489, 0.01521118, 0.00550577, 0.00695812, 0.02395641, 0.02624483, 0.01174521, 0.01571087, 0.00582694, 0.00734032, 0.0278414, 0.0267857, 0.01377361, 0.01730299, 0.00619288, 0.00757123, 0.03069896, 0.02673149, 0.01312688, 0.0167279, 0.00564659, 0.00730938, 0.02884953, 0.02720732, 0.0130418, 0.01904975, 0.00616076, 0.00834505, 0.03422997, 0.02933822, 0.01277739, 0.01715207, 0.00567146, 0.00764573, 0.03003323, 0.03043767, 0.01311962, 0.01628967, 0.00557243, 0.00640867, 0.02904321, 0.02344869, 0.01258591, 0.0177031, 0.00507456, 0.00708375, 0.03225902, 0.0304509, 0.01206907, 0.0179273, 0.00563004, 0.00871548, 0.03022913, 0.03239289, 0.01161811, 0.0170968, 0.00629563, 0.00813535, 0.02938583, 0.02757518, 0.01050716, 0.01500924, 0.0053249, 0.00758379, 0.02710207, 0.02849218, 0.01005041, 0.01513373, 0.00546844, 0.00878917, 0.03052933, 0.03042452, 0.01169822, 0.01508483, 0.00591641, 0.00839061, 0.03108354, 0.03086153, 0.0124255, 0.01602367, 0.00571074, 0.00786781, 0.03060659, 0.02891554, 0.01206122, 0.0155653, 0.00531203, 0.00824298, 0.02903258, 0.03230603, 0.01223204, 0.01687909, 0.00558082, 0.00844737, 0.02939211, 0.03262291, 0.01304777, 0.0181627, 0.00614494, 0.009014, 0.02954066, 0.02989992, 0.01295644, 0.01752274, 0.00584193, 0.00930163, 0.02856814, 0.03117341, 0.0133247, 0.01857816, 0.00574934, 0.00998655, 0.02565671, 0.03798652, 0.01491822, 0.01854344, 0.00596403, 0.01006472, 0.0262898, 0.0388146, 0.01464824, 0.02156038, 0.006289, 0.01238788, 0.04057833, 0.04686212, 0.01798335, 0.02627796, 0.00759758, 0.01324917, 0.03434991, 0.03842841, 0.01535763, 0.02188553, 0.00644964, 0.01083437, 0.03211607, 0.03822023, 0.01624174, 0.01990048, 0.00644655, 0.01054474, 0.03115172, 0.03716135, 0.01478903, 0.01929586, 0.00669353, 0.01105229, 0.03210331, 0.03662102, 0.01466121, 0.01726612, 0.00704131, 0.01080708, 0.03549174, 0.03450719, 0.01437854, 0.01922874, 0.00678962, 0.01082234, 0.02843949, 0.03094484, 0.01579482, 0.02236469, 0.00730356, 0.01060243, 0.02791176, 0.03324483, 0.01534133, 0.01998493, 0.00705497, 0.01071479, 0.03168316, 0.03605706, 0.01535611, 0.02044802, 0.00672682, 0.01143024, 0.03154185, 0.03309683, 0.01451857, 0.0191561, 0.00567453, 0.01054894, 0.02558142, 0.02909023, 0.01352672, 0.01883483, 0.00617089, 0.01002246, 0.02490927, 0.02614287, 0.01338278, 0.01898845, 0.00608115, 0.01065034, 0.0271749, 0.02859407, 0.01393646, 0.01871575, 0.00590589, 0.01053451, 0.0270518, 0.02796102, 0.01307154, 0.01818682, 0.00530613, 0.00973507, 0.0235087, 0.02669179, 0.01286283, 0.01850636, 0.00583499, 0.0104533, 0.02768067, 0.02882562, 0.01430674, 0.01941675, 0.00669657, 0.01110594, 0.02816635, 0.03031108, 0.0149841, 0.0200785, 0.00644128, 0.01120398, 0.02964428, 0.03047433, 0.01526366, 0.01811684, 0.00627048, 0.01156697, 0.02887717, 0.03136335, 0.015044, 0.01893696, 0.00640839, 0.0122048, 0.02739385, 0.03176634, 0.01440405, 0.01791195, 0.00669881, 0.01258931, 0.03079202, 0.03276888, 0.0153505, 0.01976055, 0.00677764, 0.01198693, 0.03151588, 0.03276698, 0.01640513, 0.0197048, 0.00673145, 0.009998, 0.02840446, 0.03232377, 0.01591689, 0.02034957, 0.00660174, 0.01251361, 0.03376915, 0.03368961, 0.01409076, 0.02087691, 0.00699756, 0.01322461, 0.03497616, 0.03622678, 0.01474066, 0.02303711, 0.00714569, 0.01282295, 0.03580865, 0.03552637, 0.01513622, 0.02204193, 0.00658917, 0.01236003, 0.03325161, 0.03531902, 0.01504695, 0.01975812, 0.00633559, 0.01219593, 0.03237775, 0.03357019, 0.01464727, 0.02236117, 0.00669406, 0.01323145, 0.0345945, 0.03689378, 0.01598451, 0.02205478, 0.00700233, 0.01392622, 0.03500834, 0.03602782, 0.01572247, 0.02207509, 0.00682375, 0.01292938, 0.03417145, 0.03619679, 0.01570351, 0.0223728, 0.00699963, 0.01307786, 0.03440944, 0.03551908, 0.01484341, 0.02264596, 0.00729897, 0.01243847, 0.03311668, 0.03610337, 0.01572872, 0.02334284, 0.00735687, 0.0119567, 0.03186293, 0.03876312, 0.01449773, 0.02297253, 0.00758185, 0.01304756, 0.03639233, 0.03805183, 0.01667623, 0.02548988, 0.00726567, 0.01236129, 0.02887799, 0.03625418, 0.01503438, 0.02337628, 0.00656166, 0.012133, 0.03402255, 0.03927762, 0.01718382, 0.02481341, 0.0076886, 0.01528983, 0.03994422, 0.04259013, 0.01541332, 0.02275996, 0.00692895, 0.01374729, 0.03587194, 0.0438345, 0.01564996, 0.02273731, 0.00746873, 0.01338521, 0.03704931, 0.04149858, 0.01359842, 0.0186208, 0.00733519, 0.01366435, 0.03872315, 0.03958631, 0.0145627, 0.02016924, 0.00717169, 0.01376784, 0.03837307, 0.03862887, 0.01365443, 0.01792231, 0.00667674, 0.01290602, 0.03575747, 0.03994071, 0.01388988, 0.01809897, 0.00669453, 0.01358768, 0.03501543, 0.04024613, 0.01313271, 0.0170124, 0.00695974, 0.01364777, 0.03604084, 0.04041653, 0.0147818, 0.01748398, 0.00725987, 0.01347143, 0.03686436, 0.04051506, 0.01356654, 0.01649151, 0.00631828, 0.0122586, 0.03142619, 0.03751763, 0.01454655, 0.01666801, 0.00614636, 0.01131043, 0.03065814, 0.03680546, 0.01322572, 0.0166785, 0.00641336, 0.01249943, 0.03407218, 0.03789382, 0.01379116, 0.01755865, 0.00642995, 0.01209519, 0.03275684, 0.03821597, 0.01480178, 0.01875959, 0.00676177, 0.01195158, 0.03196514, 0.03489425, 0.01277176, 0.01721608, 0.00608335, 0.01002499, 0.02696244, 0.02950055, 0.00994149, 0.01451565, 0.00599504, 0.0104504, 0.02543412, 0.02473991, 0.00786361, 0.01161234, 0.00473381, 0.00928411, 0.02103255, 0.02383713, 0.00724572, 0.0126161, 0.00455196, 0.01007223, 0.02113128, 0.02301705, 0.00800395, 0.01619724, 0.00444662, 0.00905104, 0.02123422, 0.02312622, 0.00871251, 0.01546221, 0.0054381, 0.00784065, 0.02397198, 0.02318499, 0.00882486, 0.0147676, 0.00509193, 0.01131852, 0.02514835, 0.03059032, 0.01138017, 0.01454411, 0.00541037, 0.01215524, 0.03113273, 0.0299035, 0.01132105, 0.01628551, 0.00586807, 0.01462614, 0.0303118, 0.03863246, 0.0165112, 0.02217306, 0.00811679, 0.01409959, 0.0343172, 0.03811868, 0.01758845, 0.02161605, 0.00860421, 0.0136899, 0.03330835, 0.03765123, 0.01889646, 0.02063367, 0.0078331, 0.01344719, 0.03146641, 0.0371893, 0.01714984, 0.01769342, 0.00831375, 0.01306848, 0.02946457, 0.03425572, 0.0163136, 0.01977248, 0.00764267, 0.01392201, 0.03028701, 0.03530961, 0.017184, 0.01948806, 0.00717368, 0.01394092, 0.02954759, 0.03379443, 0.01802754, 0.02030561, 0.00674553, 0.01334315, 0.02877091, 0.03421151, 0.01887335, 0.01972319, 0.00695463, 0.01352171, 0.03406971, 0.03617366, 0.01967698, 0.02099396, 0.00722415, 0.01492838, 0.03161769, 0.03342232, 0.02021578, 0.02102819, 0.00640072, 0.01368487, 0.03354773, 0.03735055, 0.02229118, 0.02251447, 0.00788968, 0.01552957, 0.04561749, 0.04533852, 0.02349208, 0.02704456, 0.00882999, 0.01368506, 0.03705876, 0.04173886, 0.02263705, 0.0226669, 0.00896456, 0.01717109, 0.03912256, 0.04306366, 0.02396301, 0.02285083, 0.0096198, 0.01663801, 0.04066658, 0.04430334, 0.02538397, 0.0216245, 0.00874675, 0.01615663, 0.03767142, 0.04177571, 0.0233416, 0.02082179, 0.00963546, 0.01535959, 0.03340676, 0.04091503, 0.02361181, 0.02063966, 0.00965144, 0.01414049, 0.03469471, 0.04129198, 0.02490491, 0.01995019, 0.00900989, 0.01519047, 0.03425518, 0.03971823, 0.02340238, 0.01893601, 0.00880416, 0.01553051, 0.03170625, 0.04182936, 0.02285438, 0.01892694, 0.00830401, 0.01520921, 0.03244932, 0.03760386, 0.02295773, 0.01982081, 0.0084421, 0.0159047, 0.0355604, 0.03921062, 0.02420928, 0.01976812, 0.00813029, 0.01603476, 0.0364925, 0.03750832, 0.02464185, 0.01996756, 0.0076955, 0.01639528, 0.03643436, 0.03952067, 0.02532904, 0.01921533, 0.00792586, 0.0166653, 0.03299722, 0.03582861, 0.02397895, 0.01977365, 0.00832243, 0.01597767, 0.03096215, 0.03334591, 0.02478213, 0.0181149, 0.0082708, 0.01500286, 0.02858167, 0.03359716, 0.02136998, 0.01917952, 0.00757195, 0.01573618, 0.03115444, 0.03423804, 0.02185499, 0.01877856, 0.00734727, 0.01459232, 0.0295204, 0.03152598, 0.0194893, 0.01980286, 0.00743479, 0.01764279, 0.03334134, 0.03193529, 0.0243416, 0.02474565, 0.00868981, 0.01774005, 0.03734504, 0.03389532, 0.02346404, 0.02026559, 0.00762603, 0.01746416, 0.03460909, 0.03343112, 0.02035073, 0.01971241, 0.00665891, 0.01713541, 0.03412891, 0.03202048, 0.01922173, 0.02026807, 0.00834718, 0.01749193, 0.03764274, 0.03603778, 0.02048568, 0.02174361, 0.00870984, 0.01834545, 0.04016896, 0.03530167, 0.01939858, 0.01866927, 0.00685136, 0.01669687, 0.03728842, 0.02830605, 0.01731246, 0.01891354, 0.00863758, 0.01764275, 0.03179073, 0.03511751, 0.0184081, 0.02021927, 0.00883553, 0.01738628, 0.03699717, 0.03972597, 0.01838752, 0.02115725, 0.0092864, 0.01664553, 0.03428061, 0.03801129, 0.01920631, 0.02069769, 0.00878799, 0.01714772, 0.03512978, 0.03965796, 0.01949331, 0.02108971, 0.00927748, 0.01806003, 0.04222872, 0.03878897, 0.02223485, 0.02459515, 0.00958582, 0.01869815, 0.04320646, 0.03877107, 0.02279304, 0.02584316, 0.01070768, 0.01880613, 0.04660045, 0.04014526, 0.02670531, 0.02533438, 0.0104589, 0.01970827, 0.04667355, 0.04183462, 0.02543221, 0.02411395, 0.01107424, 0.01947724, 0.04296716, 0.03633446, 0.02297375, 0.02496347, 0.01197074, 0.02037027, 0.04428971, 0.03615053, 0.02832635, 0.02721728, 0.01254408, 0.02239455, 0.04742698, 0.04181817, 0.03198427, 0.02866863, 0.01002906, 0.02164309, 0.04298855, 0.04161441, 0.028859, 0.02658035, 0.01274987, 0.0212682, 0.04524723, 0.04332339, 0.0299179, 0.03381481, 0.01539349, 0.02261244, 0.04832561, 0.0506714, 0.040769, 0.03618746, 0.01864464, 0.02604944, 0.04661567, 0.04824972, 0.03115329, 0.03490989, 0.01981148, 0.0305828, 0.05469912, 0.05109545, 0.03724314, 0.03959603, 0.03189491, 0.02981476, 0.06053973, 0.05096526, 0.03579578, 0.03804461, 0.02460347, 0.02494616, 0.0528827, 0.04525927, 0.03609842, 0.03789905, 0.02320028, 0.02702599, 0.05601385, 0.04636271, 0.03771559, 0.03812881, 0.01637195, 0.02375374, 0.06095213, 0.04945429, 0.0387228, 0.03548934, 0.01946544, 0.02811569, 0.05883234, 0.04940647, 0.03627314, 0.03503683, 0.01666055, 0.02576888, 0.05880513, 0.05011187, 0.03194078, 0.02939169, 0.01651362, 0.02464827, 0.05337656, 0.04946996, 0.02990208, 0.02641505, 0.01417277, 0.02175318, 0.05098618, 0.04885755, 0.02595448, 0.02744826, 0.01765829, 0.02278085, 0.05479894, 0.04711705, 0.02700177, 0.02792221, 0.01653524, 0.02301289, 0.04815983, 0.03989448, 0.02179764, 0.02148019, 0.01460556, 0.02108134, 0.04553115, 0.04041876, 0.02968162, 0.02691161, 0.0142849, 0.02143504, 0.05187248, 0.04950169, 0.03130798, 0.02761284, 0.01525244, 0.02172887, 0.05411093, 0.04496716, 0.0285895, 0.02640781, 0.01484588, 0.02197335, 0.05953804, 0.04809719, 0.03263539, 0.02910484, 0.01671353, 0.02402434, 0.05849456, 0.04789788, 0.02839758, 0.02978234, 0.01713121, 0.02317507, 0.05360172, 0.04692058, 0.03047936, 0.02508193, 0.01244249, 0.02119571, 0.04927182, 0.04421414, 0.02875565, 0.02500729, 0.01503278, 0.02173907, 0.04774699, 0.04445831, 0.03150445, 0.02556375, 0.01390423, 0.02085853, 0.04253939, 0.04862003, 0.03128337, 0.02638254, 0.01359828, 0.02221804, 0.0475246, 0.05236625, 0.0343592, 0.02841208, 0.019, 0.02695533, 0.05341215, 0.05327144, 0.03315938, 0.03088086, 0.01957889, 0.03067387, 0.04873762, 0.05097033, 0.03361594, 0.02842974, 0.01790144, 0.02930686, 0.04965943, 0.05250018, 0.03583783, 0.0291673, 0.02101769, 0.03148458, 0.05252002, 0.06264594, 0.04269217, 0.03048541, 0.0202287, 0.03133874, 0.05679528, 0.06031107, 0.03808173, 0.02622272, 0.0183568, 0.03125664, 0.05278917, 0.05471937, 0.03645589, 0.027142, 0.0211957, 0.03157742, 0.05058216, 0.05546025, 0.03847676, 0.027837, 0.02129261, 0.03405071, 0.04896957, 0.05910119, 0.03777944, 0.03023375, 0.02228051, 0.03110031, 0.05181074, 0.05878092, 0.03895603, 0.02951976, 0.02133151, 0.03199895, 0.05317251, 0.06062721, 0.04110242, 0.02903728, 0.01857661, 0.0312815, 0.04633194, 0.0581912, 0.03892354, 0.02612584, 0.01915761, 0.02821233, 0.03566471, 0.05868467, 0.03567462, 0.02592026, 0.01851941, 0.02898276, 0.04698982, 0.05801198, 0.03642712, 0.02839522, 0.02018582, 0.03375672, 0.05301914, 0.06375101, 0.04437108, 0.0313949, 0.02256093, 0.03234201, 0.05067046, 0.06095741, 0.0397264, 0.02854963, 0.02251901, 0.03346818, 0.05133758, 0.06389248, 0.04134992, 0.02939015, 0.02231739, 0.03204237, 0.05289032, 0.06341241, 0.04099965, 0.0299308, 0.0254638, 0.04159642, 0.07067611, 0.07158895, 0.05339311, 0.0372857, 0.04428524, 0.0594798, 0.08816118, 0.07502265, 0.05358771, 0.03109192, 0.03006166, 0.03921135, 0.05521328, 0.06156733, 0.04133392, 0.03230766, 0.02613078, 0.0361417, 0.05814233, 0.06293254, 0.03985231, 0.02997708, 0.01995259, 0.03671735, 0.05830258, 0.06391099, 0.04578103, 0.02840198, 0.02359658, 0.03648088, 0.05591984, 0.06123691, 0.03642321, 0.02948896, 0.01739881, 0.03372708, 0.0543033, 0.0557901, 0.03315589, 0.02800329, 0.01195739, 0.02770532, 0.04801357, 0.05303128, 0.03404643, 0.03090153, 0.01349787, 0.03057396, 0.05156115, 0.05823917, 0.03597871, 0.03305261, 0.0147445, 0.03131779, 0.05524446, 0.06609236, 0.03714599, 0.03166401, 0.01434544, 0.03051938, 0.04993976, 0.05779312, 0.03517879, 0.02913216, 0.01521011, 0.02799425, 0.05295595, 0.05799996, 0.03525577, 0.03492649, 0.01839263, 0.03219704, 0.0607086, 0.06807523, 0.03600916, 0.03518159, 0.01746134, 0.03208213, 0.06302145, 0.07040022, 0.0430381, 0.03591315, 0.01796032, 0.03682159, 0.07363536, 0.07308061, 0.04054473, 0.03126795, 0.01793786, 0.03053233, 0.05314798, 0.07138126, 0.03832402, 0.03263855, 0.01978837, 0.03581322, 0.06336821, 0.08131011, 0.05176814, 0.03476057, 0.01995176, 0.0377685, 0.06832492, 0.07889488, 0.05337176, 0.03808994, 0.01967667, 0.03675888, 0.06762503, 0.08341371, 0.05186607, 0.03519504, 0.02148516, 0.03848393, 0.06887765, 0.08224052, 0.05455377, 0.04012947, 0.02633871, 0.0422005, 0.07469177, 0.08358058, 0.05497902, 0.04261626, 0.02958253, 0.04710098, 0.075492, 0.09026176, 0.05566964, 0.03982482, 0.03370615, 0.05640836, 0.0765605, 0.09947409, 0.06138551, 0.04227163, 0.0323005, 0.06198749, 0.07320501, 0.11294036, 0.05464508, 0.04611686, 0.03537363, 0.05551429, 0.07418366, 0.11018088, 0.06136364, 0.04875084, 0.03501641, 0.05495075, 0.08774553, 0.12019668, 0.05138865, 0.04450991, 0.03603236, 0.04852911, 0.0994258, 0.10094522, 0.04468904, 0.04795754, 0.03385628, 0.05506902, 0.10022686, 0.08857197, 0.05551802, 0.05353193, 0.03383267, 0.04773099, 0.07789487, 0.0892554, 0.05147911, 0.04983862, 0.03856068, 0.05759187, 0.08264531, 0.09785078, 0.00218664]
lncRNA=[0.17878476, 0.24552163, 0.10755403, 0.07966527, 0.14677188, 0.15757456, 0.1831392, 0.23995984, 0.09458221, 0.07033946, 0.12359088, 0.16104586, 0.17087106, 0.23828119, 0.10089861, 0.07247091, 0.1451852, 0.15291047, 0.17399009, 0.22589676, 0.10275681, 0.06869883, 0.13435915, 0.15634868, 0.15665291, 0.21920127, 0.09874954, 0.07430807, 0.13448903, 0.16383572, 0.1565081, 0.21641912, 0.10445911, 0.07329407, 0.13044782, 0.14973353, 0.1449009, 0.19738707, 0.09391941, 0.06784435, 0.12313905, 0.14481522, 0.13793713, 0.17390823, 0.09250631, 0.06357761, 0.12056156, 0.14422761, 0.13653214, 0.17089128, 0.09671075, 0.06533319, 0.11531749, 0.13947527, 0.13840699, 0.16617753, 0.09290492, 0.06573458, 0.12422895, 0.14392479, 0.13219143, 0.1683118, 0.0887199, 0.06062344, 0.11678056, 0.1413502, 0.12418708, 0.16271539, 0.08284184, 0.05689227, 0.11296827, 0.13617054, 0.11714218, 0.16224416, 0.07851571, 0.05172727, 0.09073804, 0.12612472, 0.12910213, 0.15225606, 0.0777534, 0.04914436, 0.0876926, 0.12289908, 0.1255488, 0.13464576, 0.07575663, 0.05059991, 0.07041785, 0.10927241, 0.13404164, 0.13448614, 0.07501654, 0.04817102, 0.07852647, 0.11851466, 0.15798429, 0.14465304, 0.07810647, 0.0497933, 0.07171258, 0.11655299, 0.1450747, 0.14151877, 0.07598832, 0.04554422, 0.07204964, 0.10611299, 0.13557285, 0.13857874, 0.07252007, 0.04318189, 0.07405838, 0.1048695, 0.13765949, 0.13758895, 0.07616002, 0.04155023, 0.07301582, 0.10966219, 0.14763887, 0.12419524, 0.0730432, 0.0412089, 0.06774128, 0.1105862, 0.1489253, 0.11152689, 0.06539924, 0.03473599, 0.06325561, 0.10683188, 0.12149264, 0.09733649, 0.0639939, 0.03546359, 0.0605463, 0.10632806, 0.1236582, 0.09202558, 0.06315067, 0.0307297, 0.05664822, 0.09649224, 0.12895934, 0.08450338, 0.06186236, 0.03042119, 0.056207, 0.10033739, 0.11436965, 0.0886007, 0.05876843, 0.03095514, 0.05757694, 0.09614538, 0.10369461, 0.08739307, 0.05765721, 0.03030222, 0.05699283, 0.09743169, 0.09857569, 0.08634818, 0.05835658, 0.03181371, 0.05448521, 0.09862484, 0.10077608, 0.08964764, 0.05795944, 0.03223082, 0.05344493, 0.09832805, 0.09482083, 0.09119107, 0.05771356, 0.03203552, 0.0563703, 0.0995414, 0.08922695, 0.08886852, 0.05710312, 0.03086881, 0.05652791, 0.09998102, 0.09235466, 0.09011456, 0.0576533, 0.0300182, 0.05647793, 0.10037837, 0.09295512, 0.08573962, 0.05640797, 0.03109863, 0.05497334, 0.09649435, 0.09381998, 0.08209784, 0.05649944, 0.03276989, 0.05761675, 0.09454857, 0.09672633, 0.07902837, 0.05704011, 0.03137688, 0.05483206, 0.09476315, 0.09633993, 0.08277672, 0.05683982, 0.0321974, 0.05453047, 0.09191363, 0.09966607, 0.08411326, 0.05579111, 0.03126899, 0.05335445, 0.09462867, 0.10677236, 0.08776709, 0.05509414, 0.03159975, 0.05459505, 0.09029592, 0.09409665, 0.08860274, 0.05340794, 0.03052997, 0.05347507, 0.0902436, 0.09089045, 0.0852247, 0.0537576, 0.03082505, 0.05296234, 0.09025891, 0.08425529, 0.08282153, 0.05272095, 0.0319633, 0.04990404, 0.09215419, 0.08473012, 0.09114232, 0.05325022, 0.03220623, 0.05386348, 0.09185127, 0.08639878, 0.09019239, 0.05273893, 0.0326062, 0.05293294, 0.09204849, 0.08459474, 0.0916623, 0.05332685, 0.03303593, 0.05301164, 0.09311179, 0.08106908, 0.08980267, 0.05168731, 0.03276837, 0.05129188, 0.09708709, 0.08035658, 0.08973771, 0.05081692, 0.03295511, 0.05491746, 0.09560551, 0.08323794, 0.08890557, 0.0514784, 0.03240064, 0.05515131, 0.09411617, 0.08675965, 0.09069866, 0.05396964, 0.03339327, 0.05552124, 0.09443778, 0.09385098, 0.09192058, 0.05649934, 0.03167534, 0.05452536, 0.09250397, 0.08789039, 0.09563695, 0.0565549, 0.02626239, 0.05365881, 0.08930577, 0.08667224, 0.09305859, 0.05494817, 0.02502474, 0.05417766, 0.09301059, 0.08866462, 0.09521222, 0.05581885, 0.02692487, 0.05585082, 0.09296253, 0.09235724, 0.09292094, 0.05478614, 0.02497589, 0.05255209, 0.09396202, 0.09570452, 0.092213, 0.05424858, 0.02769221, 0.05348762, 0.08898583, 0.08730038, 0.09233266, 0.05174785, 0.02941993, 0.05244562, 0.08730748, 0.08519722, 0.08815412, 0.05201332, 0.02923984, 0.05348552, 0.0905349, 0.08100983, 0.08118659, 0.04980927, 0.03036809, 0.05225597, 0.09293199, 0.08612665, 0.0801199, 0.04705867, 0.02668975, 0.05326418, 0.09101732, 0.07673773, 0.07872, 0.04587287, 0.02842784, 0.04546105, 0.09188705, 0.0619718, 0.08271456, 0.0443484, 0.02804614, 0.04561458, 0.09165308, 0.06097794, 0.08349728, 0.04538494, 0.02854734, 0.04218036, 0.09406871, 0.06433314, 0.08365746, 0.04701589, 0.02673702, 0.04366612, 0.09057237, 0.06124523, 0.08409992, 0.0462282, 0.0279827, 0.03648167, 0.08802435, 0.04788405, 0.07972503, 0.04403657, 0.02820387, 0.03629515, 0.08616432, 0.04604935, 0.08133031, 0.04570609, 0.02836714, 0.03463194, 0.0878414, 0.04261815, 0.07885674, 0.04519365, 0.02984823, 0.0363507, 0.08144577, 0.04133077, 0.07393735, 0.04436061, 0.0285605, 0.03629119, 0.08033183, 0.042663, 0.07371585, 0.0441405, 0.02787486, 0.03284739, 0.07263403, 0.03998354, 0.07278774, 0.04081997, 0.02800056, 0.03184805, 0.07470462, 0.04019007, 0.07296617, 0.04169169, 0.02867796, 0.03273876, 0.07208825, 0.04049258, 0.07258993, 0.04074245, 0.02706561, 0.03149035, 0.0691058, 0.04019454, 0.07310897, 0.04266714, 0.02720276, 0.03317945, 0.06901568, 0.04090247, 0.07177378, 0.0407252, 0.02719203, 0.03172107, 0.06892997, 0.04059079, 0.06577948, 0.03936273, 0.02750668, 0.03133027, 0.06512491, 0.03878099, 0.06697469, 0.03829984, 0.02523281, 0.02983977, 0.06340193, 0.04027684, 0.06809738, 0.03975061, 0.02472109, 0.0300553, 0.06733179, 0.04068436, 0.07241359, 0.04012147, 0.02575798, 0.02888473, 0.06960768, 0.03829775, 0.07472325, 0.04069538, 0.02602426, 0.02940039, 0.07127699, 0.03945481, 0.06988505, 0.04072036, 0.02435904, 0.03028507, 0.06930147, 0.03868131, 0.06911585, 0.04104931, 0.02446482, 0.03143169, 0.06906698, 0.04116476, 0.06887784, 0.04070926, 0.02624976, 0.0301729, 0.07121813, 0.03966929, 0.06577392, 0.03837918, 0.02638984, 0.02998029, 0.07066114, 0.03899792, 0.06180693, 0.03669763, 0.02476227, 0.02955333, 0.07101792, 0.03948258, 0.06364761, 0.03712937, 0.02425986, 0.02960027, 0.07219779, 0.03769278, 0.06676997, 0.03824921, 0.02550292, 0.02820815, 0.0710241, 0.03858351, 0.068956, 0.03809175, 0.0251545, 0.02784561, 0.06732535, 0.03820033, 0.06861701, 0.03727837, 0.02398683, 0.02684001, 0.06588242, 0.03877554, 0.06882607, 0.03741174, 0.02425152, 0.02775142, 0.06643949, 0.03802238, 0.06810852, 0.03763718, 0.02528788, 0.02663264, 0.06565125, 0.03782149, 0.0688157, 0.03714633, 0.02562764, 0.02727289, 0.06142781, 0.03654471, 0.06466358, 0.03265248, 0.0241321, 0.02634636, 0.0572166, 0.03647073, 0.06687713, 0.03423932, 0.02350657, 0.0275632, 0.06330213, 0.03830937, 0.06287937, 0.03304932, 0.02496086, 0.02634775, 0.06248618, 0.03470878, 0.06095179, 0.03131449, 0.02412563, 0.0262543, 0.06044872, 0.03542447, 0.05990829, 0.03139581, 0.02399098, 0.02678633, 0.0626387, 0.03591241, 0.06098899, 0.03213668, 0.02304383, 0.02654263, 0.05981116, 0.03636776, 0.05943239, 0.03313291, 0.0238026, 0.02627339, 0.06129274, 0.03614355, 0.05951586, 0.03174803, 0.02399203, 0.02657031, 0.05827763, 0.03472768, 0.05706323, 0.03051887, 0.02336366, 0.02645965, 0.05498794, 0.03351768, 0.0571357, 0.03013832, 0.02156273, 0.0263257, 0.05211188, 0.03316842, 0.05660787, 0.0301121, 0.02245481, 0.02633237, 0.0512464, 0.03303781, 0.05845622, 0.0298303, 0.02274193, 0.0261036, 0.05284349, 0.03285419, 0.06029348, 0.02897667, 0.021839, 0.02594053, 0.05453511, 0.03304034, 0.0606534, 0.02902159, 0.02168884, 0.02701822, 0.05824823, 0.03448262, 0.06288352, 0.029808, 0.02228468, 0.02631854, 0.05651405, 0.03384243, 0.05661147, 0.02994555, 0.02287611, 0.02695894, 0.05248789, 0.03214061, 0.05506454, 0.02870714, 0.02189054, 0.02567427, 0.05129035, 0.0316204, 0.0557127, 0.029369, 0.02124214, 0.0260055, 0.05142854, 0.03156175, 0.05598437, 0.03123977, 0.02112111, 0.02556538, 0.05216873, 0.03062109, 0.05419512, 0.03119965, 0.02204121, 0.02617818, 0.05240356, 0.0301686, 0.05011399, 0.02950942, 0.02154972, 0.02540079, 0.04940101, 0.02913009, 0.05028777, 0.03009246, 0.02152675, 0.02563352, 0.04888182, 0.02962394, 0.05058752, 0.03015811, 0.02168291, 0.02504096, 0.04955018, 0.02928526, 0.05100169, 0.03087551, 0.02239122, 0.02476459, 0.0512642, 0.02957735, 0.05149249, 0.03082487, 0.02193409, 0.02488832, 0.0505801, 0.02984946, 0.05105291, 0.03177168, 0.02202835, 0.02594588, 0.05071232, 0.02970351, 0.04993035, 0.03126952, 0.02234072, 0.02468395, 0.05100973, 0.02904069, 0.05075905, 0.0304651, 0.022886, 0.02470068, 0.05008941, 0.02844659, 0.04856192, 0.0288523, 0.02193255, 0.0244996, 0.04687279, 0.02811746, 0.04791783, 0.02949787, 0.02139433, 0.02493137, 0.04648225, 0.02851874, 0.04865289, 0.03006979, 0.02242011, 0.02480206, 0.04795479, 0.02891951, 0.04924268, 0.0304891, 0.02298014, 0.02499433, 0.04956763, 0.02863456, 0.04967286, 0.029841, 0.02260984, 0.02567637, 0.04816601, 0.029478, 0.05061965, 0.03035872, 0.02227451, 0.02615642, 0.04974316, 0.02964171, 0.05157383, 0.0307305, 0.02362073, 0.02580503, 0.0482597, 0.02930355, 0.05133703, 0.02954725, 0.02495085, 0.02527853, 0.04836305, 0.02868783, 0.05029274, 0.02933085, 0.02335279, 0.02583368, 0.04876386, 0.02910701, 0.0517568, 0.03032674, 0.02331324, 0.02665513, 0.05113842, 0.03006219, 0.05284671, 0.0303396, 0.02366761, 0.02633161, 0.05048414, 0.02907356, 0.05255572, 0.02983235, 0.02351503, 0.02491755, 0.04715038, 0.02746562, 0.05101414, 0.02906663, 0.02244933, 0.02465514, 0.04603269, 0.02809161, 0.05237031, 0.02967853, 0.02210539, 0.02517774, 0.04730507, 0.02813154, 0.05175557, 0.02974954, 0.02157115, 0.02403592, 0.04684464, 0.02724791, 0.05236106, 0.02961328, 0.02180865, 0.02420356, 0.04796516, 0.02701689, 0.05179162, 0.02941173, 0.02133881, 0.02449924, 0.04709737, 0.02724129, 0.05301815, 0.03019018, 0.02099838, 0.02535748, 0.04854795, 0.02718972, 0.05179017, 0.02926295, 0.02094179, 0.02404219, 0.04834175, 0.02626247, 0.05179992, 0.02957426, 0.02210733, 0.02428354, 0.04716012, 0.02510724, 0.05095365, 0.02893881, 0.02206226, 0.02465044, 0.0481648, 0.0252051, 0.05221825, 0.02954976, 0.02129212, 0.02544299, 0.05032843, 0.02631807, 0.05392848, 0.02973158, 0.02154163, 0.02476717, 0.05264132, 0.02633141, 0.05462242, 0.03014669, 0.02190761, 0.02553554, 0.05536477, 0.02603043, 0.05363129, 0.02818418, 0.02138446, 0.02437239, 0.04770892, 0.02330434, 0.05368868, 0.02882587, 0.02145642, 0.02544763, 0.04806464, 0.02505783, 0.05339788, 0.02847532, 0.01996953, 0.02464477, 0.04490143, 0.02348304, 0.05129339, 0.02845738, 0.01974986, 0.02422282, 0.04530403, 0.02348205, 0.0538397, 0.02737767, 0.01916417, 0.02380119, 0.04510384, 0.02362885, 0.05072846, 0.02820762, 0.01878016, 0.02416877, 0.04540151, 0.02421741, 0.05086755, 0.02908018, 0.0200298, 0.0239271, 0.04749768, 0.02386358, 0.05112908, 0.02871163, 0.02090874, 0.02395316, 0.04636123, 0.02353111, 0.05183381, 0.02799889, 0.02033143, 0.02380091, 0.04553582, 0.02390325, 0.05256772, 0.02851672, 0.01964441, 0.02411609, 0.04664738, 0.02439892, 0.050498, 0.02824963, 0.01999581, 0.02342962, 0.04660277, 0.02437813, 0.05078546, 0.02879409, 0.02123822, 0.02438736, 0.04771253, 0.02532855, 0.05132765, 0.0279339, 0.02058064, 0.02373904, 0.04731065, 0.02502713, 0.05258901, 0.02869618, 0.02019512, 0.02404162, 0.04689499, 0.02555779, 0.05188648, 0.02824553, 0.02018825, 0.02339474, 0.04619764, 0.02469328, 0.05241708, 0.02853036, 0.02057566, 0.02341267, 0.04534319, 0.02422618, 0.05129961, 0.02782281, 0.02020883, 0.02307342, 0.04439037, 0.02501324, 0.0532094, 0.02904789, 0.01911503, 0.02428632, 0.04751373, 0.02610378, 0.05398051, 0.02858463, 0.01904692, 0.02477922, 0.04775396, 0.0247815, 0.05115819, 0.02674839, 0.01927461, 0.023781, 0.0470819, 0.0246933, 0.04970464, 0.02702363, 0.01958519, 0.02325487, 0.04803362, 0.02502416, 0.05152332, 0.02786593, 0.01948877, 0.02391024, 0.0501323, 0.0252697, 0.05110823, 0.02777464, 0.02079822, 0.02291235, 0.04912377, 0.02494336, 0.05074381, 0.02736983, 0.02168385, 0.02325466, 0.04799685, 0.02418805, 0.04944867, 0.02709019, 0.02118528, 0.02365369, 0.04853168, 0.02422336, 0.05022335, 0.02747217, 0.02021164, 0.02381837, 0.04957261, 0.02475768, 0.05113529, 0.0268772, 0.02026124, 0.02282291, 0.04979688, 0.02430185, 0.05042053, 0.02661522, 0.0209165, 0.02273262, 0.04776699, 0.02352809, 0.0494846, 0.0262324, 0.02036608, 0.02226881, 0.04685748, 0.02361973, 0.0499119, 0.02737853, 0.01974391, 0.0232177, 0.04960815, 0.02443074, 0.05032889, 0.02731448, 0.0198841, 0.02255341, 0.0486648, 0.02350146, 0.0486027, 0.02696826, 0.02077999, 0.02283129, 0.04768465, 0.02300355, 0.04816468, 0.02635707, 0.02056553, 0.02260313, 0.04769819, 0.02346066, 0.04979375, 0.02738125, 0.02014917, 0.02334998, 0.04890123, 0.02414576, 0.04952839, 0.02688277, 0.01982029, 0.02268086, 0.04854973, 0.02360641, 0.04801134, 0.02630667, 0.02074073, 0.02315678, 0.04821153, 0.02317761, 0.04740482, 0.02600419, 0.02016608, 0.02284267, 0.0483545, 0.02315205, 0.04791369, 0.02613434, 0.01942738, 0.02274427, 0.04969574, 0.02334295, 0.04751631, 0.02591158, 0.01960402, 0.02223909, 0.04887105, 0.02342943, 0.04790402, 0.02570149, 0.02039475, 0.02251602, 0.04767712, 0.02282549, 0.04810644, 0.02548023, 0.02034486, 0.02217473, 0.04570559, 0.02249247, 0.04909322, 0.02624605, 0.0195958, 0.02284442, 0.04718312, 0.02316064, 0.04885686, 0.02600861, 0.02006087, 0.02256672, 0.04767135, 0.02214835, 0.04977502, 0.0260047, 0.02060609, 0.02250735, 0.04765286, 0.02123173, 0.04828869, 0.02491296, 0.02062847, 0.02224117, 0.04862413, 0.02193017, 0.04675676, 0.02538303, 0.02018635, 0.02298786, 0.05034148, 0.02268972, 0.05062377, 0.02675453, 0.02071005, 0.02270261, 0.05086547, 0.02206586, 0.05022642, 0.02711851, 0.02155052, 0.02313279, 0.05043123, 0.02213045, 0.04956388, 0.0263757, 0.02112097, 0.02299682, 0.04933171, 0.02233323, 0.05057736, 0.02714124, 0.02012804, 0.02327399, 0.05065996, 0.02267466, 0.05028366, 0.0269454, 0.02049026, 0.02269076, 0.04933297, 0.02241131, 0.04911758, 0.02646061, 0.02122241, 0.0227443, 0.04855326, 0.02187697, 0.04839984, 0.0253834, 0.0205309, 0.0224148, 0.04775549, 0.0219078, 0.04939864, 0.02610429, 0.01987026, 0.02287931, 0.04945912, 0.02218068, 0.04879561, 0.02618046, 0.01994706, 0.02257997, 0.04900437, 0.0219057, 0.04829826, 0.02588063, 0.0209414, 0.02302403, 0.04818644, 0.02156208, 0.04747055, 0.02546468, 0.02096205, 0.02268487, 0.04716804, 0.02190511, 0.04862387, 0.02622786, 0.02051144, 0.02318371, 0.04819494, 0.02267359, 0.04831319, 0.0260564, 0.02054385, 0.02262348, 0.04854505, 0.022382, 0.04780057, 0.02545444, 0.02111591, 0.02248724, 0.04832633, 0.02150004, 0.04686273, 0.0248121, 0.02044662, 0.02178041, 0.04699241, 0.02158533, 0.04800859, 0.02586532, 0.0197146, 0.02225681, 0.047633, 0.02202353, 0.047828, 0.02606938, 0.0196853, 0.02196389, 0.04780487, 0.02158789, 0.04701804, 0.02534323, 0.02000446, 0.021967, 0.04716086, 0.02102553, 0.04643667, 0.02493204, 0.01945438, 0.0217574, 0.04659298, 0.02098779, 0.04727076, 0.0252238, 0.01875614, 0.02212413, 0.04767087, 0.02126422, 0.04811941, 0.02550551, 0.01917295, 0.02136895, 0.04697072, 0.02134748, 0.04744337, 0.02514935, 0.01976262, 0.02126672, 0.04633689, 0.02047173, 0.046761, 0.02480231, 0.01955857, 0.021487, 0.04714882, 0.02061371, 0.04843826, 0.02488849, 0.01886479, 0.02218042, 0.04905125, 0.02130013, 0.0476931, 0.02498295, 0.01938299, 0.02176461, 0.04856219, 0.02054466, 0.04665455, 0.02567172, 0.02001515, 0.02115052, 0.04670443, 0.02027684, 0.04445453, 0.02434108, 0.01931151, 0.02046954, 0.04331626, 0.02019489, 0.04338221, 0.02457623, 0.01851186, 0.02036179, 0.04242516, 0.02071312, 0.04077814, 0.02378901, 0.01805536, 0.01894991, 0.03852705, 0.01886171, 0.03799147, 0.02216324, 0.01854669, 0.01945098, 0.03850385, 0.01864797, 0.03889314, 0.02350262, 0.01807576, 0.01947621, 0.03970376, 0.01894858, 0.03953044, 0.02406861, 0.01789293, 0.02011881, 0.0410317, 0.01973398, 0.04072709, 0.02400502, 0.01796429, 0.01917141, 0.03836528, 0.01908621, 0.03707826, 0.02260424, 0.01810251, 0.01927429, 0.03820166, 0.01880208, 0.03605024, 0.02243393, 0.01828029, 0.01941145, 0.03741977, 0.01890961, 0.03729992, 0.02322015, 0.0179063, 0.01962091, 0.03851836, 0.0190176, 0.03571699, 0.02289942, 0.01801178, 0.01931046, 0.03805492, 0.01920881, 0.0353101, 0.02299593, 0.01851701, 0.01895834, 0.03765478, 0.01857876, 0.03464069, 0.02245037, 0.01784629, 0.01849535, 0.03668555, 0.01888506, 0.036835, 0.02307121, 0.01754377, 0.01932983, 0.03777473, 0.02002339, 0.0366667, 0.02334989, 0.01759528, 0.01942403, 0.03830608, 0.01973221, 0.03558609, 0.02281416, 0.01828034, 0.01962845, 0.03765138, 0.01891194, 0.03463492, 0.02250691, 0.01769282, 0.01956085, 0.03791164, 0.01922888, 0.03513509, 0.02242192, 0.01723788, 0.01980215, 0.0386326, 0.01970637, 0.0351828, 0.02256, 0.01743868, 0.019077, 0.03902473, 0.01956469, 0.03556909, 0.02264282, 0.01859822, 0.01964966, 0.03980035, 0.01973846, 0.03620479, 0.02294277, 0.01869041, 0.01999792, 0.04232775, 0.020579, 0.04059979, 0.02492, 0.01857925, 0.02190826, 0.04606784, 0.02152176, 0.04222488, 0.02626959, 0.02026377, 0.02380499, 0.05288652, 0.02226247, 0.04334234, 0.02710414, 0.02058871, 0.02139236, 0.05239403, 0.02102866, 0.04094172, 0.02474971, 0.0192083, 0.01991821, 0.05016655, 0.02048111, 0.04164619, 0.02638329, 0.01869402, 0.02049359, 0.05413036, 0.02072632, 0.04114301, 0.02675554, 0.01867758, 0.02023342, 0.05462052, 0.02172714, 0.04281688, 0.0288415, 0.01940394, 0.02101852, 0.05520485, 0.02212227, 0.04294427, 0.02809814, 0.02039952, 0.02179835, 0.05178589, 0.02130386, 0.04157694, 0.03151485, 0.02057409, 0.02260296, 0.05109202, 0.02170594, 0.04425904, 0.03265834, 0.0190372, 0.02204989, 0.0461553, 0.0202881, 0.04074787, 0.03023113, 0.01870924, 0.02177253, 0.0408681, 0.01973039, 0.03879707, 0.02846668, 0.01941005, 0.02332954, 0.03990541, 0.01971151, 0.03765695, 0.02829139, 0.01826913, 0.0227038, 0.03826095, 0.01979809, 0.03711203, 0.0273574, 0.01860895, 0.01995525, 0.0332747, 0.01869273, 0.0348736, 0.02665639, 0.02271971, 0.02290299, 0.03591849, 0.01857764, 0.03028843, 0.02646854, 0.02207507, 0.01860323, 0.03419162, 0.01762937, 0.03242928, 0.02579048, 0.01715805, 0.01809945, 0.03207194, 0.0169128, 0.02848928, 0.02534829, 0.01608343, 0.017118, 0.0283593, 0.01609839, 0.02786226, 0.02494745, 0.01798072, 0.01697207, 0.02974375, 0.01618407, 0.02945702, 0.02413181, 0.0166364, 0.01507882, 0.02486937, 0.01712923, 0.03270107, 0.02222876, 0.01608647, 0.01566425, 0.02434041, 0.01689583, 0.03205484, 0.02159558, 0.01616435, 0.01714677, 0.02396814, 0.01770837, 0.03219147, 0.02452014, 0.0177002, 0.0171044, 0.02113769, 0.01649018, 0.028865, 0.02244461, 0.0163316, 0.0162273, 0.02132037, 0.01678414, 0.03139501, 0.02211321, 0.01680497, 0.0180575, 0.02444519, 0.01748651, 0.03135813, 0.02066492, 0.01631943, 0.01648663, 0.02411948, 0.01762489, 0.03235954, 0.02127842, 0.01701827, 0.01618397, 0.02063885, 0.0159246, 0.03099625, 0.0199671, 0.01656484, 0.01517696, 0.02027317, 0.01605083, 0.03092824, 0.01910278, 0.01596713, 0.01527261, 0.0209128, 0.01635831, 0.0302595, 0.01886777, 0.01572405, 0.01548522, 0.02285809, 0.01578794, 0.0306416, 0.01911118, 0.01645879, 0.01520269, 0.02014762, 0.0150594, 0.02901576, 0.01818633, 0.01584034, 0.01416372, 0.02081542, 0.01437111, 0.02945005, 0.01762891, 0.01517287, 0.01515817, 0.02092839, 0.01406874, 0.02862369, 0.01748197, 0.01498169, 0.0153797, 0.02031964, 0.0136269, 0.02684742, 0.01854905, 0.01553874, 0.01601715, 0.02095612, 0.01337986, 0.02643919, 0.01721739, 0.01499971, 0.01395486, 0.02055479, 0.01365027, 0.02727114, 0.01795839, 0.01464873, 0.01378114, 0.02081023, 0.0132336, 0.02607543, 0.01751627, 0.01480025, 0.01402197, 0.02249765, 0.01282806, 0.02650054, 0.01794339, 0.0157511, 0.01476565, 0.02322621, 0.01276838, 0.02830194, 0.0188611, 0.01544856, 0.014068, 0.02296318, 0.01288421, 0.02994119, 0.02022782, 0.01577472, 0.01434837, 0.02397611, 0.0128519, 0.0274669, 0.01848351, 0.01576553, 0.01453707, 0.02279667, 0.01221822, 0.02729095, 0.01855494, 0.01626203, 0.01428553, 0.02108207, 0.01174339, 0.02629021, 0.01879769, 0.0155839, 0.0136381, 0.01992248, 0.0117089, 0.02658621, 0.01887742, 0.01514028, 0.01439046, 0.02030854, 0.01293979, 0.02732243, 0.01888259, 0.01517896, 0.01402475, 0.01986369, 0.01247289, 0.02595694, 0.01877312, 0.01641465, 0.01512009, 0.02004287, 0.01268456, 0.02651159, 0.01894236, 0.01601964, 0.01420701, 0.01844245, 0.01201096, 0.02642887, 0.0184825, 0.01496864, 0.01415529, 0.01896525, 0.0126124, 0.0268016, 0.01871465, 0.01500788, 0.01314545, 0.01690178, 0.01185678, 0.02624669, 0.01964263, 0.01561844, 0.01368553, 0.01764103, 0.01174933, 0.02593707, 0.01959998, 0.01514784, 0.01328142, 0.01724886, 0.01228988, 0.02812563, 0.01954704, 0.01480879, 0.01380573, 0.01635855, 0.01231093, 0.02865992, 0.01933999, 0.01506136, 0.01430976, 0.01677567, 0.01228339, 0.02916973, 0.01945721, 0.01557216, 0.01436549, 0.01586964, 0.01145166, 0.02954477, 0.01772212, 0.01500731, 0.01327567, 0.01565625, 0.01154828, 0.0284395, 0.01820127, 0.01479466, 0.01359038, 0.01717962, 0.01197381, 0.02855003, 0.01941324, 0.01520084, 0.01371468, 0.01720307, 0.01242507, 0.02836023, 0.01999101, 0.01599653, 0.01415891, 0.01792788, 0.01251595, 0.02859121, 0.01946885, 0.01607158, 0.01373887, 0.01672473, 0.01250126, 0.0304673, 0.01905455, 0.01576694, 0.0138615, 0.0163585, 0.01264772, 0.02906623, 0.01853272, 0.01564384, 0.01381697, 0.01683208, 0.01298569, 0.02901418, 0.0183232, 0.01614637, 0.01451293, 0.01726758, 0.01247955, 0.0293825, 0.01851619, 0.01570859, 0.0138304, 0.01784908, 0.01281537, 0.0294331, 0.0192629, 0.01545295, 0.01470134, 0.0181917, 0.01291827, 0.02951021, 0.01843409, 0.01522323, 0.01516903, 0.0195707, 0.01302135, 0.02779522, 0.01757764, 0.01552466, 0.01542675, 0.01940702, 0.01312254, 0.02703535, 0.01737988, 0.01552879, 0.01519331, 0.01913024, 0.01299047, 0.02774202, 0.0185595, 0.01498013, 0.01566613, 0.01871496, 0.0133747, 0.0273526, 0.01817122, 0.01541862, 0.01543483, 0.01857693, 0.01303384, 0.0276462, 0.01860994, 0.01678873, 0.01654118, 0.01895411, 0.01307924, 0.02808503, 0.01863494, 0.01652046, 0.01648286, 0.02005144, 0.01356319, 0.02855618, 0.0193762, 0.01617681, 0.01701201, 0.02163226, 0.0141548, 0.02791382, 0.01936403, 0.01594859, 0.01602364, 0.0214816, 0.01385406, 0.02683158, 0.01992164, 0.01646766, 0.01615229, 0.02085087, 0.0133351, 0.0255967, 0.01952028, 0.01609846, 0.01563435, 0.01969473, 0.01328816, 0.02664209, 0.0202027, 0.01621667, 0.015957, 0.02060649, 0.01433036, 0.02747195, 0.02024315, 0.01640916, 0.01608555, 0.01982996, 0.01368211, 0.02694403, 0.02084775, 0.01664478, 0.01662223, 0.0207084, 0.0142068, 0.02714662, 0.02142873, 0.01663151, 0.01579946, 0.01985941, 0.01441412, 0.02786163, 0.02138903, 0.01645057, 0.01647231, 0.02029966, 0.0150047, 0.02704668, 0.02106278, 0.01600059, 0.01569595, 0.01993523, 0.01494292, 0.02635234, 0.0222319, 0.01707626, 0.01636249, 0.01986255, 0.01428826, 0.02522141, 0.02171309, 0.01640463, 0.01551886, 0.02020606, 0.01492967, 0.02667035, 0.02160592, 0.0155669, 0.01568351, 0.02072417, 0.01552786, 0.02705902, 0.02241399, 0.01561857, 0.01533582, 0.02033424, 0.01533275, 0.0238262, 0.01666499, 0.0141625, 0.01308107, 0.01560146, 0.01361999, 0.02453972, 0.01885864, 0.01433886, 0.01449103, 0.01596131, 0.01347702, 0.02580622, 0.01831718, 0.01416821, 0.01436655, 0.01520557, 0.01380041, 0.02538629, 0.01809435, 0.01400594, 0.01393793, 0.0144636, 0.01331913, 0.022716, 0.01575217, 0.013449, 0.012876, 0.0148776, 0.01254273, 0.02263564, 0.01522584, 0.01335721, 0.0122136, 0.01465936, 0.01284347, 0.02294452, 0.01598411, 0.01279549, 0.01171084, 0.01484595, 0.01324161, 0.02231547, 0.01557987, 0.01272951, 0.01128961, 0.01508104, 0.01320229, 0.02258263, 0.01552016, 0.01374998, 0.01191284, 0.01429471, 0.01245205, 0.02244784, 0.01437775, 0.01296375, 0.01092226, 0.01288177, 0.01198461, 0.02287174, 0.01424083, 0.01241656, 0.01052535, 0.01303119, 0.01210202, 0.02287096, 0.01477199, 0.01263516, 0.01107998, 0.01388251, 0.01260917, 0.02307998, 0.01516884, 0.01356337, 0.01264167, 0.01403474, 0.01262704, 0.02256375, 0.01503562, 0.01284994, 0.01181397, 0.01414852, 0.01273774, 0.02297276, 0.01594453, 0.01248172, 0.01225319, 0.01490489, 0.01321081, 0.02231129, 0.01570251, 0.01247109, 0.01219505, 0.01422919, 0.01296508, 0.02169042, 0.01574972, 0.01281382, 0.01237206, 0.01414855, 0.01275462, 0.02151759, 0.01645669, 0.01294919, 0.01208148, 0.01449094, 0.01255357, 0.02221261, 0.01605196, 0.0121654, 0.01223294, 0.0146405, 0.01281548, 0.02238591, 0.01578344, 0.01221386, 0.0120833, 0.01477124, 0.01298043, 0.02194367, 0.01599564, 0.01300131, 0.01281598, 0.01535552, 0.0129741, 0.02126969, 0.01668702, 0.01307029, 0.01278581, 0.01522516, 0.01324443, 0.0213807, 0.01684462, 0.01301, 0.01346102, 0.0157246, 0.01368472, 0.02234302, 0.01695405, 0.01319898, 0.01347201, 0.01614637, 0.01348157, 0.02071335, 0.01645106, 0.01331282, 0.01403228, 0.01639933, 0.01324229, 0.02082582, 0.01646494, 0.01317812, 0.01326404, 0.01649873, 0.01390956, 0.02143735, 0.01654523, 0.0126015, 0.01379126, 0.01719317, 0.01361652, 0.02105814, 0.01659054, 0.01271857, 0.01386388, 0.01765488, 0.01320485, 0.0207997, 0.01681277, 0.0132525, 0.01405124, 0.01805056, 0.01308492, 0.02124818, 0.01692336, 0.01316523, 0.0139436, 0.01774403, 0.01323069, 0.02204853, 0.01678888, 0.01299834, 0.01407103, 0.01795749, 0.01324429, 0.02177606, 0.01632605, 0.0130131, 0.0137637, 0.01859573, 0.01337183, 0.02096078, 0.01650836, 0.01364483, 0.01397515, 0.01883812, 0.01335279, 0.02122469, 0.01691334, 0.01331553, 0.0137587, 0.01853634, 0.01314319, 0.02226072, 0.01704882, 0.01317395, 0.01359086, 0.01825836, 0.01352208, 0.02170692, 0.01654698, 0.01309176, 0.01302455, 0.01778928, 0.01314275, 0.02141391, 0.01654559, 0.01367423, 0.01355754, 0.018204, 0.01258052, 0.02112862, 0.01643108, 0.01320511, 0.01287539, 0.01814202, 0.01283976, 0.02217506, 0.01723865, 0.01290588, 0.01344717, 0.01886264, 0.01324225, 0.02162124, 0.01734962, 0.01288634, 0.01406592, 0.01923377, 0.01326954, 0.02138204, 0.0176479, 0.01332318, 0.01405875, 0.01839202, 0.01298673, 0.02107788, 0.0176566, 0.01302721, 0.01376157, 0.01888886, 0.01347314, 0.02210362, 0.01871232, 0.01298731, 0.01419956, 0.01992363, 0.01383079, 0.02188633, 0.01826821, 0.01295876, 0.01389709, 0.01913298, 0.0128089, 0.02099678, 0.01738024, 0.0133899, 0.01381076, 0.01967752, 0.01262828, 0.02125962, 0.01706204, 0.01314257, 0.01358548, 0.01889086, 0.01268736, 0.02249193, 0.0179271, 0.01325386, 0.01420393, 0.0196216, 0.01329842, 0.02182657, 0.0177618, 0.01309098, 0.0139966, 0.01967799, 0.012764, 0.0207275, 0.0180703, 0.01385675, 0.0147904, 0.01970802, 0.01280939, 0.02101702, 0.01801174, 0.01370333, 0.01451674, 0.01998471, 0.01292933, 0.02164921, 0.01806678, 0.01353597, 0.01429803, 0.02006232, 0.01337955, 0.02175657, 0.01785737, 0.01332909, 0.01427377, 0.0191559, 0.01303023, 0.02097236, 0.01736757, 0.01354924, 0.01440853, 0.01793929, 0.01250631, 0.02108088, 0.01762791, 0.01348644, 0.01406498, 0.01822005, 0.01316787, 0.0216159, 0.01819707, 0.01346266, 0.01363352, 0.01832434, 0.01335434, 0.0211188, 0.01782716, 0.0135377, 0.01365578, 0.0184276, 0.01313192, 0.02081981, 0.01832906, 0.01412057, 0.0141139, 0.0184188, 0.01281281, 0.02097565, 0.01872218, 0.01396869, 0.01354346, 0.01833852, 0.01298681, 0.02146555, 0.01840781, 0.01343368, 0.01383607, 0.01852324, 0.01352647, 0.02103453, 0.01752389, 0.01321664, 0.01344737, 0.01817488, 0.01331522, 0.02121413, 0.01768569, 0.013721, 0.01351994, 0.01772121, 0.01257238, 0.02058701, 0.0173357, 0.01340804, 0.01289011, 0.01721583, 0.01261978, 0.02114946, 0.01748307, 0.01326052, 0.0133866, 0.01760009, 0.01273287, 0.02092132, 0.01677857, 0.01292765, 0.01287851, 0.01742808, 0.01251634, 0.02048708, 0.01682177, 0.01325028, 0.01346159, 0.01732089, 0.01208594, 0.02004304, 0.01694321, 0.01297297, 0.01291262, 0.01729386, 0.01261561, 0.02068598, 0.0175756, 0.01285891, 0.01312647, 0.01759554, 0.01306556, 0.02028277, 0.01683516, 0.01285737, 0.01297413, 0.01806499, 0.01292965, 0.01965361, 0.01719028, 0.01348618, 0.01342941, 0.01814175, 0.01251444, 0.01930102, 0.01701682, 0.01312379, 0.01276969, 0.01750275, 0.01244246, 0.02021511, 0.01714728, 0.01284474, 0.01297803, 0.01772829, 0.01270026, 0.01942631, 0.01663015, 0.0125662, 0.01231872, 0.01756768, 0.01219239, 0.01849986, 0.01629172, 0.01274093, 0.01216229, 0.01739282, 0.01177055, 0.01850301, 0.01667165, 0.01276139, 0.011936, 0.01717244, 0.01186457, 0.01908509, 0.01722384, 0.01303079, 0.01197445, 0.01693684, 0.01243508, 0.01893009, 0.01625288, 0.01251461, 0.01188107, 0.01670063, 0.01228333, 0.01876268, 0.01644522, 0.01300276, 0.01224898, 0.01690499, 0.01222107, 0.01814937, 0.01630318, 0.01246744, 0.01185932, 0.01619725, 0.01206086, 0.01869025, 0.01652571, 0.01242581, 0.01178684, 0.01662731, 0.01251002, 0.0183766, 0.01593966, 0.01230946, 0.01159083, 0.01645974, 0.01256058, 0.01772945, 0.01593701, 0.01300228, 0.01206697, 0.01659438, 0.01231084, 0.01849709, 0.01594584, 0.01261825, 0.01178307, 0.01611503, 0.01217438, 0.0190319, 0.01613567, 0.01232847, 0.0120429, 0.01663497, 0.01270017, 0.01866712, 0.0157271, 0.01226877, 0.0120772, 0.01634602, 0.0122685, 0.01850701, 0.01674155, 0.01315701, 0.01285506, 0.01639001, 0.01193152, 0.0189795, 0.0165819, 0.01275654, 0.01207749, 0.0152389, 0.01173345, 0.01911499, 0.01737253, 0.01238941, 0.01199743, 0.01553259, 0.0120553, 0.01914215, 0.01660252, 0.01253478, 0.01190964, 0.01542458, 0.0119068, 0.01899393, 0.01669366, 0.01281161, 0.01246627, 0.01590585, 0.01181526, 0.01884321, 0.01704473, 0.01253765, 0.01217475, 0.01562477, 0.01194377, 0.0195328, 0.01756486, 0.01270159, 0.0124836, 0.01588337, 0.01234919, 0.01871834, 0.01701896, 0.01262944, 0.01232686, 0.01542712, 0.01174067, 0.01823471, 0.01665431, 0.01310546, 0.01241864, 0.01580945, 0.01138172, 0.01878998, 0.01694949, 0.01276727, 0.01231378, 0.0158161, 0.01168507, 0.01907213, 0.01684353, 0.01237375, 0.01225749, 0.01567309, 0.01109971, 0.01874016, 0.01611159, 0.01225155, 0.01182033, 0.01618905, 0.01133281, 0.01892303, 0.01598658, 0.01287086, 0.01220166, 0.01615414, 0.01087795, 0.01893854, 0.01552598, 0.01237858, 0.01210142, 0.01565, 0.01148897, 0.01957083, 0.01631336, 0.01250743, 0.01220104, 0.01638146, 0.01195327, 0.01933383, 0.01581835, 0.01258327, 0.01169384, 0.0170149, 0.01205826, 0.0195781, 0.0159953, 0.01288848, 0.01168504, 0.01701739, 0.01204125, 0.01920436, 0.01605838, 0.0124995, 0.01176401, 0.01745875, 0.01202683, 0.01974512, 0.01668864, 0.01236621, 0.01176372, 0.01766162, 0.01202958, 0.01958707, 0.01663256, 0.01226439, 0.01184885, 0.01760837, 0.01165568, 0.01849795, 0.01622705, 0.01248015, 0.01163445, 0.0170917, 0.01104053, 0.01882079, 0.01637458, 0.01232698, 0.01189621, 0.01749375, 0.01131589, 0.01929972, 0.01675112, 0.01191302, 0.01160892, 0.01757888, 0.01145215, 0.01900625, 0.01661111, 0.01215674, 0.01147692, 0.01746052, 0.01121222, 0.01850664, 0.01644702, 0.01241397, 0.01197014, 0.01723757, 0.0111157, 0.01841891, 0.01609263, 0.01206312, 0.01150649, 0.01693318, 0.01107894, 0.0194705, 0.01641947, 0.01182679, 0.01169952, 0.01700456, 0.01148337, 0.01903085, 0.01586106, 0.01196118, 0.012147, 0.01711508, 0.01148793, 0.01911097, 0.01537544, 0.01305209, 0.01255713, 0.01679676, 0.01151134, 0.01964613, 0.0162238, 0.01279187, 0.01257419, 0.01673512, 0.01125147, 0.01950242, 0.01657124, 0.01273793, 0.01257764, 0.01694929, 0.01168078, 0.0190997, 0.01578953, 0.01200763, 0.01184144, 0.01655746, 0.01104829, 0.01830671, 0.01611671, 0.01248173, 0.0124767, 0.01721681, 0.01119087, 0.01912926, 0.01693592, 0.01272108, 0.01259665, 0.01716566, 0.01144202, 0.02022931, 0.01725878, 0.01234345, 0.01250838, 0.01734799, 0.01166647, 0.02011964, 0.01651823, 0.01221387, 0.01207155, 0.01680357, 0.01122836, 0.01942621, 0.01628027, 0.01242183, 0.01196432, 0.01619635, 0.01072749, 0.01889779, 0.0164226, 0.01221429, 0.01150847, 0.01563174, 0.01043203, 0.01856586, 0.01633863, 0.01195334, 0.01163162, 0.01529346, 0.01077685, 0.01886599, 0.01563442, 0.01201587, 0.01151824, 0.01519049, 0.01078739, 0.01885286, 0.01618421, 0.01252547, 0.01156, 0.01546503, 0.01039806, 0.01893478, 0.0159758, 0.01220838, 0.01133858, 0.01540035, 0.01045828, 0.01955568, 0.01640262, 0.01214475, 0.01143511, 0.01614653, 0.011599, 0.01958791, 0.01865348, 0.01258322, 0.01195637, 0.01680425, 0.01277559, 0.01981742, 0.01913333, 0.01373315, 0.01300938, 0.01768349, 0.01321996, 0.02005537, 0.02057082, 0.01378602, 0.01295754, 0.01671744, 0.01382265, 0.02114483, 0.01813286, 0.01333531, 0.0123553, 0.01650054, 0.0158047, 0.02222829, 0.01438146, 0.01282123, 0.01133747, 0.01682095, 0.01480188, 0.02153917, 0.01471231, 0.01241059, 0.01088808, 0.0155755, 0.01447908, 0.02148483, 0.01454103, 0.01225835, 0.01036686, 0.01651153, 0.01659595, 0.02259052, 0.01688212, 0.0118523, 0.01087259, 0.01731348, 0.01392798, 0.01942734, 0.01345262, 0.011279, 0.01099108, 0.01943881, 0.0151939, 0.02087242, 0.0130146, 0.01178873, 0.01133281, 0.01717606, 0.01273842, 0.01914853, 0.01242067, 0.011641, 0.01105162, 0.01781552, 0.01299881, 0.01956415, 0.0122295, 0.01170812, 0.01187627, 0.01779289, 0.01371152, 0.01962012, 0.01243936, 0.012039, 0.01212659, 0.01775939, 0.01581928, 0.0192632, 0.01400295, 0.01311676, 0.01255619, 0.01771756, 0.01576375, 0.01874875, 0.01449921, 0.01302612, 0.01285623, 0.01765699, 0.01580916, 0.02012926, 0.01493114, 0.0127962, 0.01256813, 0.01753948, 0.01618931, 0.01988269, 0.01439512, 0.01286775, 0.01279538, 0.01856411, 0.01603193, 0.01998258, 0.01539009, 0.01361866, 0.01362888, 0.01834098, 0.01546845, 0.02123492, 0.01721681, 0.01374393, 0.01296271, 0.01831091, 0.01619514, 0.02236099, 0.01623946, 0.01325851, 0.01327801, 0.01844516, 0.01462362, 0.02037386, 0.01471175, 0.01253017, 0.01242604, 0.01731095, 0.01505359, 0.02129597, 0.01574396, 0.01339394, 0.01285106, 0.01719566, 0.01516241, 0.02168372, 0.0158426, 0.01323153, 0.01277026, 0.01749479, 0.01496912, 0.02138255, 0.01496619, 0.01237218, 0.01230575, 0.01732152, 0.01544708, 0.02174328, 0.01438954, 0.01222006, 0.01240331, 0.01827874, 0.01627867, 0.02201234, 0.01626074, 0.01282938, 0.01336427, 0.01929531, 0.01612015, 0.0221313, 0.01620045, 0.01202974, 0.01288555, 0.01815883, 0.01519641, 0.02115873, 0.01526831, 0.01174106, 0.01300039, 0.01791777, 0.01471974, 0.02162157, 0.01578723, 0.01178389, 0.01279354, 0.0180501, 0.01475033, 0.02037263, 0.01527012, 0.01187029, 0.01288534, 0.01770169, 0.01376746, 0.01962637, 0.01510269, 0.01165083, 0.01242246, 0.01723772, 0.01339886, 0.01998866, 0.01480778, 0.01146172, 0.01235846, 0.01737835, 0.01325506, 0.02023266, 0.01446693, 0.01156991, 0.01256896, 0.01701454, 0.01197111, 0.02070302, 0.01504597, 0.0120763, 0.01317897, 0.01703739, 0.01228245, 0.02154896, 0.01543018, 0.0117618, 0.01268718, 0.01788842, 0.01350198, 0.02192204, 0.01609702, 0.01156506, 0.01306764, 0.01893645, 0.01441866, 0.02201987, 0.01575845, 0.01135985, 0.01275521, 0.01884648, 0.01411302, 0.02221762, 0.01601396, 0.0120919, 0.01332082, 0.01916108, 0.01406587, 0.02318939, 0.0166007, 0.01184307, 0.01285094, 0.01893874, 0.01451762, 0.02276382, 0.01726517, 0.01162939, 0.01310863, 0.01914047, 0.01450768, 0.02223099, 0.01608603, 0.01157742, 0.01321328, 0.01937751, 0.01454595, 0.02177065, 0.01624746, 0.01209475, 0.01381418, 0.01965354, 0.01420212, 0.02206865, 0.01625747, 0.01182753, 0.01352132, 0.01943141, 0.01485378, 0.02293944, 0.0169121, 0.01167648, 0.01358832, 0.019726, 0.0147179, 0.0226807, 0.01665561, 0.01171195, 0.01404272, 0.01982994, 0.01397783, 0.02197881, 0.01694474, 0.01234267, 0.01465248, 0.01885074, 0.01356376, 0.02137847, 0.01660391, 0.01203804, 0.01428357, 0.01868489, 0.01373363, 0.02203709, 0.01695384, 0.01201685, 0.01482743, 0.01992641, 0.01431923, 0.02176507, 0.01633069, 0.01207786, 0.01490503, 0.02051184, 0.01408933, 0.02158633, 0.01610151, 0.01266064, 0.01523097, 0.02026637, 0.01403437, 0.02122753, 0.01623278, 0.01243787, 0.01495892, 0.01968491, 0.0136272, 0.02216748, 0.01747525, 0.01230297, 0.01485989, 0.01986851, 0.01402873, 0.02215065, 0.01673215, 0.01226256, 0.01476978, 0.02001503, 0.01389325, 0.02180184, 0.01651329, 0.01282248, 0.01492033, 0.01958028, 0.01342137, 0.02116282, 0.01623352, 0.0125143, 0.01445398, 0.01918128, 0.0142164, 0.02232358, 0.016612, 0.01234514, 0.01461848, 0.01953273, 0.0145648, 0.02268114, 0.01635859, 0.01238395, 0.01432814, 0.01896914, 0.01413224, 0.02180756, 0.01639574, 0.01290717, 0.01465908, 0.01920183, 0.01376647, 0.02167524, 0.01664428, 0.01260645, 0.01429387, 0.01911026, 0.01369556, 0.02214049, 0.01667153, 0.01235277, 0.01454217, 0.01911891, 0.01436067, 0.02144458, 0.01652037, 0.01272836, 0.01513119, 0.01987131, 0.0151599, 0.02147482, 0.01656277, 0.01373839, 0.01590027, 0.02016973, 0.01451146, 0.02136824, 0.01595049, 0.01317038, 0.01536767, 0.01859767, 0.01347214, 0.02290014, 0.01537346, 0.01226555, 0.01403748, 0.01741745, 0.01400811, 0.02171632, 0.01514443, 0.01274255, 0.01407572, 0.01757264, 0.01455987, 0.02214156, 0.01594989, 0.01316735, 0.01512659, 0.01757753, 0.01415149, 0.02471356, 0.01775875, 0.01354444, 0.01669892, 0.01858052, 0.01493706, 0.02449051, 0.01762629, 0.01359633, 0.01636465, 0.01899107, 0.01501301, 0.02324326, 0.01726248, 0.01363099, 0.01688737, 0.01934764, 0.01549529, 0.02292564, 0.01802935, 0.01465561, 0.01771593, 0.0197334, 0.01541723, 0.02257223, 0.01783185, 0.01427812, 0.01733017, 0.01975676, 0.01578777, 0.02316739, 0.01796769, 0.01406111, 0.01784071, 0.02041479, 0.01699432, 0.02344805, 0.01826906, 0.01428023, 0.01752526, 0.02052371, 0.01687039, 0.02325903, 0.019394, 0.01475286, 0.01806357, 0.02073154, 0.01636465, 0.0229569, 0.01877284, 0.01428396, 0.01718923, 0.02046826, 0.01669107, 0.02432031, 0.01952188, 0.01377404, 0.01765146, 0.02138709, 0.01732616, 0.02511214, 0.01940999, 0.01391625, 0.01832217, 0.02108531, 0.0169471, 0.02471914, 0.02028123, 0.01443621, 0.01931541, 0.02153862, 0.01726267, 0.02440368, 0.01787358, 0.01316729, 0.0187675, 0.02145666, 0.01784212, 0.02525399, 0.01936967, 0.01381959, 0.01895235, 0.0211982, 0.01714925, 0.02435829, 0.01853099, 0.01348235, 0.01816731, 0.02086743, 0.01678607, 0.02397537, 0.01957076, 0.01431287, 0.01871924, 0.02135803, 0.01721871, 0.02361808, 0.01950612, 0.01409127, 0.01896117, 0.02145569, 0.01791885, 0.02488253, 0.02094386, 0.01398841, 0.02006324, 0.02223393, 0.01790803, 0.02398558, 0.02014498, 0.01416865, 0.01911158, 0.02059915, 0.01735624, 0.02254572, 0.01939253, 0.01417303, 0.01911273, 0.02115804, 0.01710557, 0.02179648, 0.01850861, 0.01358672, 0.01852078, 0.02088695, 0.01781484, 0.02383178, 0.0192951, 0.0133926, 0.0185676, 0.02148556, 0.01859542, 0.02362222, 0.01889091, 0.0133371, 0.01837425, 0.02091795, 0.01815541, 0.02367636, 0.01936362, 0.01390631, 0.01866403, 0.02099014, 0.0177581, 0.02359555, 0.01904624, 0.01351152, 0.01781834, 0.02047164, 0.01808748, 0.02359947, 0.0193565, 0.01324438, 0.0182131, 0.02097384, 0.0187243, 0.02329381, 0.01863638, 0.01322929, 0.01760149, 0.01929742, 0.01825718, 0.02299991, 0.0186407, 0.01368927, 0.01764386, 0.01954823, 0.01801396, 0.02304981, 0.01872235, 0.01353999, 0.01751197, 0.01978571, 0.01931945, 0.02477066, 0.01915902, 0.01327594, 0.01828053, 0.02162447, 0.02023859, 0.02421497, 0.01888267, 0.01352341, 0.01799396, 0.02128394, 0.02021235, 0.02402901, 0.01921565, 0.01406492, 0.01831431, 0.02090987, 0.02035285, 0.02284628, 0.01828062, 0.01368199, 0.01750989, 0.02049606, 0.01967365, 0.02382365, 0.01857118, 0.01341033, 0.01793094, 0.02133274, 0.01973761, 0.02340396, 0.01811591, 0.01354668, 0.01742234, 0.02097448, 0.01916802, 0.02274353, 0.01840163, 0.01418521, 0.01766621, 0.02128112, 0.01933563, 0.02296801, 0.01834102, 0.01391021, 0.017532, 0.02148709, 0.02033856, 0.02420283, 0.01912606, 0.0135523, 0.01804066, 0.0219298, 0.02075434, 0.02403023, 0.01828141, 0.01351966, 0.01766022, 0.02118534, 0.02066957, 0.02417826, 0.01912903, 0.01444442, 0.01790277, 0.01979246, 0.01972203, 0.02351494, 0.01842876, 0.01382196, 0.01775776, 0.01979581, 0.02023839, 0.02410174, 0.01888383, 0.01342194, 0.01790174, 0.02061419, 0.02120805, 0.02356811, 0.01781183, 0.013269, 0.01730911, 0.02048634, 0.02029275, 0.02351602, 0.01831095, 0.01388938, 0.01799409, 0.02145167, 0.02104795, 0.02381752, 0.01839844, 0.01362241, 0.01753871, 0.02163141, 0.02071672, 0.02407515, 0.0184929, 0.01318796, 0.01772096, 0.02262479, 0.02186332, 0.02394812, 0.01789743, 0.01330956, 0.01744075, 0.02228462, 0.02063676, 0.02332271, 0.0179843, 0.01374162, 0.01779559, 0.02208385, 0.0201153, 0.02350563, 0.01782282, 0.01346256, 0.01779062, 0.02237439, 0.02120912, 0.02471902, 0.01869384, 0.01339956, 0.01858478, 0.02334322, 0.02191822, 0.02402799, 0.01778734, 0.0133775, 0.01853642, 0.02401076, 0.02177929, 0.02344554, 0.01722086, 0.01387434, 0.01841339, 0.02392641, 0.0215309, 0.0234807, 0.01751995, 0.01364474, 0.0178492, 0.02287897, 0.02195411, 0.02368196, 0.01749191, 0.0134026, 0.01829608, 0.02301499, 0.02183361, 0.02328949, 0.01681604, 0.01335233, 0.01748184, 0.02196052, 0.02069043, 0.02264614, 0.01734463, 0.01396571, 0.01784096, 0.0216691, 0.02073937, 0.02240617, 0.01654647, 0.01360497, 0.01685891, 0.02089212, 0.01978022, 0.02306389, 0.01668533, 0.01343451, 0.0167848, 0.01953722, 0.01814168, 0.01867918, 0.01274193, 0.01132896, 0.01397476, 0.01653127, 0.0179296, 0.01756743, 0.01380408, 0.01235837, 0.01328041, 0.01777066, 0.01834489, 0.01761122, 0.01510628, 0.0122201, 0.01443726, 0.0175619, 0.0182229, 0.01761828, 0.01596097, 0.01266629, 0.01741586, 0.01941525, 0.02032314, 0.01799903, 0.01695891, 0.01360816, 0.01837905, 0.02083804, 0.02036706, 0.01750546, 0.01726428, 0.01367416, 0.01917273, 0.02177833, 0.01996623, 0.0175522, 0.01680806, 0.01320124, 0.01839486, 0.02182225, 0.0205579, 0.01746939, 0.01777018, 0.01303849, 0.01848734, 0.02210523, 0.02061533, 0.01650031, 0.01707694, 0.01269839, 0.01707669, 0.02069314, 0.01982071, 0.01561509, 0.01598933, 0.01325321, 0.01649587, 0.0204363, 0.01945757, 0.01465808, 0.01565143, 0.01361644, 0.01774514, 0.02225006, 0.01987271, 0.01480134, 0.0167443, 0.01415983, 0.01870317, 0.02230978, 0.01990322, 0.01346046, 0.01612584, 0.0143166, 0.01997829, 0.02086888, 0.0186745, 0.01314566, 0.01648223, 0.01467856, 0.01957954, 0.01990226, 0.01810033, 0.01298439, 0.01609132, 0.01437348, 0.01934122, 0.02044291, 0.01883345, 0.01317703, 0.01629047, 0.01402623, 0.01930988, 0.02104168, 0.0197864, 0.01295008, 0.01625574, 0.01445604, 0.02054039, 0.02100547, 0.01890427, 0.01235913, 0.01637154, 0.01525937, 0.02000056, 0.02155768, 0.01943751, 0.0125184, 0.01633847, 0.01500355, 0.0190894, 0.02095228, 0.01941817, 0.01318748, 0.01677721, 0.01448699, 0.01919739, 0.02086454, 0.01918079, 0.01288189, 0.01623135, 0.01450864, 0.01897878, 0.01966892, 0.01877224, 0.0125412, 0.01696934, 0.01531393, 0.01888732, 0.01950159, 0.01864873, 0.01293526, 0.01677749, 0.0149271, 0.0187919, 0.0192678, 0.01911901, 0.01332788, 0.01732101, 0.01466993, 0.01985419, 0.02055907, 0.01926314, 0.01325208, 0.0172951, 0.01453668, 0.01948356, 0.02029434, 0.01869785, 0.01312228, 0.01770656, 0.01537314, 0.02018464, 0.02037745, 0.01865919, 0.01349828, 0.01753256, 0.01489997, 0.02002336, 0.02057771, 0.01881068, 0.01398397, 0.0177284, 0.01458946, 0.02025001, 0.02033484, 0.01881167, 0.01369589, 0.01727271, 0.01480492, 0.01999369, 0.01892679, 0.01807769, 0.01331392, 0.01796264, 0.01551525, 0.02014043, 0.01894137, 0.01782971, 0.01327739, 0.01725438, 0.01490948, 0.01952503, 0.0198158, 0.01909573, 0.01351769, 0.01759376, 0.01436364, 0.01982352, 0.02134481, 0.0197494, 0.01342898, 0.01728305, 0.01424566, 0.01896076, 0.01981586, 0.01851487, 0.01297541, 0.01768758, 0.01469847, 0.01905436, 0.01928768, 0.01796187, 0.01340879, 0.01691579, 0.014042, 0.01882388, 0.01973323, 0.01847536, 0.01392327, 0.01771308, 0.01393176, 0.01957746, 0.02033383, 0.01870812, 0.0136862, 0.01763381, 0.01399242, 0.01920033, 0.0201388, 0.01849514, 0.01350083, 0.01802596, 0.01452977, 0.01943976, 0.02050684, 0.01846045, 0.01359938, 0.01761109, 0.01400685, 0.01873422, 0.0207249, 0.01907394, 0.01394308, 0.01811028, 0.01366616, 0.01917732, 0.02066868, 0.01971417, 0.01388165, 0.01806007, 0.01398995, 0.01939935, 0.02049738, 0.01882383, 0.01352038, 0.01813007, 0.01450617, 0.01948516, 0.02053431, 0.01854865, 0.01338486, 0.01750759, 0.01436378, 0.01942618, 0.02021868, 0.01934269, 0.01371426, 0.01807008, 0.01407563, 0.01965635, 0.02085573, 0.01981004, 0.01386467, 0.01789573, 0.0141856, 0.01904776, 0.02067312, 0.01885588, 0.01353624, 0.01813792, 0.01455309, 0.01886006, 0.02044264, 0.01837956, 0.01366246, 0.01776253, 0.01422453, 0.01800394, 0.02064235, 0.01906618, 0.01390848, 0.01823617, 0.0137211, 0.01834414, 0.02121534, 0.01946598, 0.01379079, 0.01779015, 0.01395906, 0.01855535, 0.02108161, 0.01880945, 0.01352162, 0.01769828, 0.01466458, 0.01907228, 0.0215047, 0.01848084, 0.01359926, 0.01692043, 0.01434959, 0.01860201, 0.02079564, 0.0184052, 0.0139928, 0.01690458, 0.01395743, 0.01814289, 0.02091244, 0.01856148, 0.01378987, 0.01600364, 0.0138017, 0.01727801, 0.02006422, 0.01776108, 0.01325408, 0.01607856, 0.0143382, 0.017242, 0.01976911, 0.01761722, 0.01332346, 0.01597531, 0.01401656, 0.01701935, 0.01980199, 0.01806234, 0.01347716, 0.01629365, 0.01388409, 0.01720354, 0.02026628, 0.01840809, 0.01324158, 0.01586821, 0.01385819, 0.01675743, 0.01996786, 0.01759916, 0.01284255, 0.01572214, 0.01433992, 0.01683592, 0.0197966, 0.01743788, 0.01311917, 0.01549973, 0.01409107, 0.01649493, 0.01985539, 0.01780681, 0.01348377, 0.01599108, 0.01372038, 0.01674109, 0.02009413, 0.018104, 0.01315061, 0.01556864, 0.01378237, 0.01590939, 0.01985499, 0.01764914, 0.01291454, 0.0153208, 0.01438672, 0.01612473, 0.01977583, 0.01742462, 0.01310208, 0.01515913, 0.0139615, 0.01547876, 0.01876873, 0.01767841, 0.01336834, 0.01529127, 0.01333818, 0.01567697, 0.01912729, 0.01797937, 0.01322236, 0.01437258, 0.01304235, 0.01430734, 0.0182651, 0.01723754, 0.01289065, 0.01424312, 0.01354448, 0.01461949, 0.01803436, 0.01694763, 0.0131834, 0.01436932, 0.01330483, 0.0144578, 0.01768352, 0.01680685, 0.01352035, 0.01451547, 0.01260439, 0.01414328, 0.01753778, 0.0167492, 0.01303766, 0.01372353, 0.01259355, 0.01431649, 0.0179524, 0.01709004, 0.01273379, 0.01361774, 0.01295132, 0.01452322, 0.01771373, 0.0160914, 0.01281595, 0.01294818, 0.01266197, 0.01385037, 0.01746908, 0.01641676, 0.01325204, 0.01353113, 0.01232912, 0.01426013, 0.01647965, 0.01653591, 0.01303712, 0.01354839, 0.01227503, 0.01407163, 0.01657127, 0.01582519, 0.01282987, 0.01336293, 0.01236644, 0.01430324, 0.01619088, 0.01518166, 0.01272279, 0.01272524, 0.01155987, 0.01318646, 0.01549553, 0.01619, 0.01315545, 0.01319366, 0.01166739, 0.01426878, 0.01587087, 0.01662333, 0.01264093, 0.01272762, 0.01185481, 0.01286563, 0.01500291, 0.01613568, 0.01258494, 0.01271877, 0.01197923, 0.01347953, 0.01455141, 0.0150418, 0.01260314, 0.01234135, 0.01184968, 0.01287613, 0.01448226, 0.01581115, 0.0125254, 0.01314305, 0.01190314, 0.01321977, 0.01469925, 0.01574065, 0.01224981, 0.01304106, 0.01179987, 0.01370818, 0.01470801, 0.01488182, 0.01188385, 0.01263398, 0.01153705, 0.0135039, 0.0142962, 0.01445556, 0.01198738, 0.0126711, 0.01125538, 0.01269887, 0.01421062, 0.01478512, 0.01237636, 0.01318909, 0.01136485, 0.01297485, 0.01501492, 0.01585752, 0.01248418, 0.0133994, 0.01157721, 0.01316963, 0.01502026, 0.01561341, 0.01224035, 0.01293384, 0.01142303, 0.01244026, 0.0146928, 0.01550569, 0.01230166, 0.01381946, 0.01271284, 0.01438114, 0.01549791, 0.0170835, 0.01329923, 0.01393546, 0.01245901, 0.01510647, 0.0164908, 0.01711811, 0.01309119, 0.01339608, 0.0126327, 0.01498167, 0.01663139, 0.01683879, 0.01277138, 0.01358407, 0.01316399, 0.01499451, 0.01616869, 0.01684732, 0.01284959, 0.01366347, 0.01289244, 0.01465157, 0.01584478, 0.01731738, 0.01314198, 0.01386648, 0.01251837, 0.0146911, 0.01560783, 0.01703624, 0.01285932, 0.01335531, 0.01230458, 0.01418945, 0.01527369, 0.01615567, 0.01260141, 0.01359823, 0.0127429, 0.01454415, 0.01538381, 0.01573502, 0.01296338, 0.01349382, 0.01182672, 0.01409069, 0.01433427, 0.01544372, 0.01321712, 0.01405883, 0.01192731, 0.01405885, 0.01524214, 0.01617731, 0.01332788, 0.01371651, 0.0117287, 0.01412349, 0.01543798, 0.01604091, 0.01303511, 0.0136707, 0.01276946, 0.01410636, 0.01710509, 0.01687699, 0.01263861, 0.01266933, 0.01190162, 0.01302973, 0.01571633, 0.01714485, 0.01290768, 0.01294032, 0.01215997, 0.01336702, 0.01538158, 0.01631424, 0.01292398, 0.0127714, 0.01226492, 0.01487641, 0.01676825, 0.01258306, 0.01242073, 0.01354958, 0.01290173, 0.01471406, 0.01611359, 0.01210369, 0.01258946, 0.01354141, 0.01232759, 0.01437476, 0.01570073, 0.01289124, 0.01292648, 0.01357273, 0.01196622, 0.01430604, 0.01589121, 0.01309658, 0.01292011, 0.01424114, 0.01231648, 0.01389449, 0.01670169, 0.0141682, 0.01266758, 0.01445858, 0.01288142, 0.01441209, 0.01618961, 0.01358085, 0.01274882, 0.01437521, 0.01252459, 0.01327996, 0.01501371, 0.01264454, 0.01292628, 0.01412745, 0.01236738, 0.01284613, 0.01563606, 0.01386806, 0.01266701, 0.01326187, 0.0125781, 0.01314979, 0.01508706, 0.01491104, 0.01261345, 0.01429184, 0.01295495, 0.01455504, 0.01590494, 0.0149235, 0.01249485, 0.01448403, 0.01311415, 0.01366505, 0.01480595, 0.01470693, 0.01255326, 0.01401325, 0.01243635, 0.01405803, 0.01520581, 0.01561977, 0.012148, 0.01426808, 0.01263608, 0.01443019, 0.01529961, 0.01434105, 0.01201267, 0.01413684, 0.01280762, 0.01428307, 0.01551809, 0.01367142, 0.01255562, 0.0141603, 0.01283573, 0.01500352, 0.01586008, 0.01395603, 0.01293363, 0.01462768, 0.0133064, 0.0158236, 0.01735546, 0.01408824, 0.01288689, 0.01449023, 0.01316295, 0.01568996, 0.01663166, 0.01360121, 0.01244165, 0.01448488, 0.01346321, 0.01649293, 0.01689671, 0.01393482, 0.01279212, 0.01443972, 0.013039, 0.01691113, 0.01855008, 0.01561181, 0.01335662, 0.01543951, 0.01276376, 0.0177529, 0.0197852, 0.01706542, 0.01394602, 0.01512455, 0.01298775, 0.01703735, 0.01955688, 0.01753596, 0.01370464, 0.0161033, 0.01333816, 0.01762041, 0.01759316, 0.01571753, 0.01295239, 0.01414848, 0.01225768, 0.0148209, 0.0156072, 0.01675418, 0.01327467, 0.01480422, 0.01214271, 0.01506047, 0.01631335, 0.01746471, 0.01297484, 0.014752, 0.01249375, 0.01523975, 0.0162076, 0.01713988, 0.01269813, 0.01506794, 0.01280211, 0.01560298, 0.01583051, 0.01691928, 0.01298393, 0.01503446, 0.01280446, 0.01550198, 0.01608356, 0.01773082, 0.01338827, 0.01535674, 0.01255607, 0.01617011, 0.01589565, 0.01811204, 0.0131851, 0.01492413, 0.01241489, 0.01564654, 0.01527443, 0.01656808, 0.01272237, 0.01481609, 0.01285169, 0.0158287, 0.01549125, 0.01625246, 0.01292344, 0.01454739, 0.0125073, 0.0153666, 0.01497183, 0.01668387, 0.01294643, 0.01463931, 0.01224244, 0.01534114, 0.01559774, 0.01723846, 0.01277739, 0.01430635, 0.012361, 0.01535328, 0.01600882, 0.01715549, 0.01254146, 0.01457072, 0.01286662, 0.01570862, 0.01600032, 0.01691214, 0.01272593, 0.01406381, 0.01251907, 0.01583953, 0.01578501, 0.01704752, 0.01300188, 0.01471178, 0.01226443, 0.01608351, 0.01598694, 0.01717498, 0.01277451, 0.01422, 0.01222903, 0.01567695, 0.01568266, 0.01649522, 0.01244843, 0.01423803, 0.01283704, 0.01607874, 0.0156693, 0.01616554, 0.01265475, 0.01425723, 0.01242256, 0.0154706, 0.01509735, 0.0163148, 0.01301515, 0.01459713, 0.01223647, 0.01555497, 0.01547378, 0.01665069, 0.01268158, 0.01365766, 0.01201336, 0.01554487, 0.01510449, 0.0159809, 0.01221418, 0.01383502, 0.01248205, 0.01584723, 0.01517299, 0.01571678, 0.01262863, 0.0142204, 0.0126179, 0.01624177, 0.01566326, 0.01690288, 0.01327763, 0.01438117, 0.01234442, 0.01635809, 0.01589399, 0.01694684, 0.0129378, 0.01384864, 0.01237517, 0.01642716, 0.01591223, 0.01655212, 0.01262216, 0.01432167, 0.0130789, 0.01663335, 0.01590378, 0.01614414, 0.01292872, 0.01408172, 0.01256115, 0.01603569, 0.01556973, 0.01612974, 0.01305604, 0.01375, 0.01239955, 0.01625566, 0.0160248, 0.01647082, 0.01280415, 0.01346703, 0.01248407, 0.01601227, 0.01546382, 0.01621491, 0.01256826, 0.01399642, 0.01316719, 0.01657292, 0.01581109, 0.01629051, 0.01274977, 0.01362059, 0.01287963, 0.01651502, 0.01530515, 0.01685292, 0.01321646, 0.0144618, 0.01256798, 0.0166471, 0.01608469, 0.01724943, 0.01312752, 0.01450554, 0.01263646, 0.01650004, 0.01559288, 0.01639665, 0.0125757, 0.01419991, 0.01306136, 0.0164665, 0.01548947, 0.01618128, 0.01258548, 0.01326862, 0.01256894, 0.01566225, 0.0149122, 0.01659781, 0.01300525, 0.01352536, 0.01239644, 0.01583712, 0.01493829, 0.01663246, 0.01257486, 0.01280166, 0.01225043, 0.01477062, 0.01477601, 0.01610692, 0.01240304, 0.01315149, 0.01274476, 0.01610628, 0.01496302, 0.01595267, 0.01227369, 0.0128413, 0.01235014, 0.01535357, 0.01447115, 0.01552314, 0.0123878, 0.013097, 0.01221501, 0.01632848, 0.01506541, 0.01689355, 0.01231979, 0.012935, 0.01212249, 0.01551326, 0.01477395, 0.01644726, 0.01226836, 0.01318653, 0.01275341, 0.01597727, 0.01528573, 0.01628889, 0.01240531, 0.01292008, 0.0123684, 0.0154716, 0.0148816, 0.01618545, 0.01270088, 0.01358885, 0.01223291, 0.01594985, 0.01519331, 0.01676833, 0.01264494, 0.01327116, 0.01223858, 0.01590256, 0.01530391, 0.01657095, 0.01253385, 0.01351263, 0.01278392, 0.01646834, 0.0159593, 0.01690391, 0.01296033, 0.01341115, 0.01250746, 0.0165689, 0.01577658, 0.01740881, 0.0133218, 0.01401709, 0.01258727, 0.0172075, 0.01658081, 0.0178127, 0.01321437, 0.01371039, 0.0126882, 0.0172767, 0.01644832, 0.01719795, 0.0125229, 0.01370207, 0.01323176, 0.01728777, 0.01630419, 0.01724273, 0.01300475, 0.01394174, 0.01307182, 0.01699246, 0.01586767, 0.01722343, 0.01311623, 0.0140664, 0.01276032, 0.01720331, 0.01629555, 0.01742281, 0.01299612, 0.01409152, 0.01286124, 0.01705672, 0.01664032, 0.01792505, 0.01282391, 0.01453206, 0.01370039, 0.01815664, 0.01724397, 0.0176951, 0.01320954, 0.01453779, 0.01347347, 0.01778427, 0.01700113, 0.01796673, 0.01343637, 0.01503272, 0.01324311, 0.01788738, 0.01750022, 0.01880368, 0.01319692, 0.01457022, 0.01355923, 0.01820423, 0.01750269, 0.01835779, 0.01283757, 0.01491043, 0.01415852, 0.01820014, 0.01760055, 0.01850063, 0.01322319, 0.01448021, 0.01380629, 0.01786994, 0.01745331, 0.01949002, 0.01378785, 0.01485045, 0.01355468, 0.01898328, 0.01866941, 0.01944112, 0.01346224, 0.01445183, 0.01365406, 0.01896968, 0.01824391, 0.01897307, 0.01313249, 0.01494617, 0.01434656, 0.01929482, 0.01826468, 0.01872972, 0.0134351, 0.01493784, 0.01411084, 0.01951794, 0.01834193, 0.01907975, 0.01408493, 0.01593885, 0.01407823, 0.02025158, 0.01847387, 0.01942472, 0.01393419, 0.01534099, 0.01389038, 0.01928903, 0.01885272, 0.01951598, 0.01384231, 0.01604111, 0.01480248, 0.02087539, 0.01920235, 0.01993158, 0.01409218, 0.01571911, 0.01450171, 0.02076183, 0.01942001, 0.02039564, 0.01465592, 0.01621597, 0.01405205, 0.02086806, 0.01941793, 0.02051001, 0.01443492, 0.01560078, 0.01426352, 0.02036003, 0.01935882, 0.02011743, 0.01381253, 0.01573975, 0.01484986, 0.0206061, 0.01905019, 0.01979458, 0.01397423, 0.01566178, 0.01460486, 0.02050644, 0.01894836, 0.02023967, 0.01428707, 0.01634849, 0.01423495, 0.02063056, 0.01956371, 0.02102744, 0.01419356, 0.01640998, 0.01439469, 0.01972509, 0.01939356, 0.02051659, 0.01366222, 0.01631943, 0.01480281, 0.02009686, 0.01953582, 0.02067229, 0.01395072, 0.01614234, 0.01451206, 0.01979273, 0.01888462, 0.02084139, 0.01418444, 0.01653256, 0.01418798, 0.02077147, 0.01913831, 0.0210876, 0.0138007, 0.01577071, 0.0145173, 0.02130765, 0.01883759, 0.020139, 0.01360176, 0.01643021, 0.01512121, 0.02132426, 0.01871142, 0.01983072, 0.01388901, 0.01609939, 0.01496812, 0.02094496, 0.01846482, 0.02047314, 0.01402799, 0.01632582, 0.01417709, 0.02187275, 0.01915594, 0.02101145, 0.01400072, 0.01607378, 0.01454816, 0.0210584, 0.01870205, 0.02031867, 0.01392124, 0.01592336, 0.01501351, 0.0209498, 0.0175895, 0.01926192, 0.0138077, 0.01583552, 0.01501999, 0.02065206, 0.01749487, 0.01974671, 0.01411823, 0.0160628, 0.01461934, 0.02139523, 0.01780889, 0.0195521, 0.0137351, 0.01587542, 0.01454409, 0.02090009, 0.01723794, 0.01803974, 0.01295293, 0.0155366, 0.01520773, 0.02111777, 0.01711971, 0.01731533, 0.01272121, 0.01520351, 0.01477499, 0.02062465, 0.01646191, 0.01694403, 0.0128917, 0.01524274, 0.01422697, 0.02031673, 0.01719486, 0.01797424, 0.01303822, 0.01523659, 0.0145757, 0.02023586, 0.0172467, 0.01749649, 0.01256168, 0.01508159, 0.01483198, 0.0199267, 0.01754747, 0.01843607, 0.01322888, 0.0153263, 0.01457066, 0.0201294, 0.01762217, 0.0189671, 0.01356059, 0.01573575, 0.01413905, 0.02029677, 0.0173622, 0.01894381, 0.01340008, 0.01538893, 0.01438859, 0.02033878, 0.01784713, 0.01828298, 0.01288758, 0.01529647, 0.01503627, 0.02046066, 0.01793292, 0.01798505, 0.01302168, 0.01494996, 0.01453768, 0.02028927, 0.0178912, 0.01848871, 0.01343207, 0.01547976, 0.014082, 0.02071567, 0.01787271, 0.01894186, 0.01335212, 0.01532281, 0.01428167, 0.02014708, 0.01723485, 0.0182489, 0.01299543, 0.0159977, 0.01498146, 0.02037797, 0.01711331, 0.01801937, 0.01307133, 0.0155782, 0.01444514, 0.02004582, 0.01722778, 0.01813434, 0.01339287, 0.01578945, 0.01396361, 0.01994617, 0.01714708, 0.01809027, 0.01305513, 0.01508749, 0.01388429, 0.01942207, 0.01707162, 0.01721676, 0.01252304, 0.01547674, 0.0145482, 0.01946509, 0.01769354, 0.01722544, 0.01288724, 0.01470907, 0.0138193, 0.01866966, 0.01664314, 0.01664193, 0.01299305, 0.01550312, 0.01341955, 0.01922188, 0.01625408, 0.0174381, 0.0126508, 0.01546545, 0.01356021, 0.01897709, 0.0159339, 0.01763521, 0.01217285, 0.01532556, 0.01384394, 0.01925242, 0.01687841, 0.01717014, 0.01242899, 0.01461081, 0.01351972, 0.01893667, 0.01605521, 0.01707414, 0.01286563, 0.01580317, 0.01337762, 0.01959153, 0.01667528, 0.0178558, 0.01303676, 0.01574458, 0.01354375, 0.01920171, 0.01604706, 0.01756026, 0.01258629, 0.01571774, 0.01400286, 0.0192448, 0.01575284, 0.01731704, 0.0125597, 0.0153467, 0.01353049, 0.01929808, 0.01585636, 0.01803742, 0.01290618, 0.01598532, 0.01337973, 0.01971918, 0.01647178, 0.01803561, 0.01269791, 0.01556058, 0.01357943, 0.01952746, 0.01622285, 0.01743902, 0.01236337, 0.01571108, 0.01404058, 0.01947479, 0.01555629, 0.01722869, 0.01241563, 0.01531105, 0.01345689, 0.01938626, 0.0159442, 0.01809156, 0.01284443, 0.01585981, 0.01315723, 0.01984696, 0.01620318, 0.01808086, 0.01258828, 0.01517786, 0.01324551, 0.01962574, 0.01562362, 0.0177043, 0.01201789, 0.01521266, 0.01369634, 0.02034137, 0.01621494, 0.0181085, 0.01245369, 0.01452761, 0.0133499, 0.01931725, 0.01593799, 0.01816272, 0.01269864, 0.01538799, 0.01333939, 0.02000136, 0.0163716, 0.01876479, 0.01260752, 0.01534183, 0.01348983, 0.02040215, 0.01641425, 0.01849905, 0.01245599, 0.01593246, 0.01413376, 0.02086745, 0.0168865, 0.01842776, 0.0125436, 0.01562872, 0.01387646, 0.02054323, 0.0168005, 0.01888723, 0.01293631, 0.01611807, 0.01361376, 0.02082806, 0.01707719, 0.02011404, 0.01278834, 0.0156946, 0.01367412, 0.02044009, 0.01739443, 0.01979621, 0.0126325, 0.01599056, 0.01418414, 0.02053169, 0.01713264, 0.02068918, 0.01285425, 0.01556714, 0.01378639, 0.01895784, 0.01568264, 0.02015555, 0.01319486, 0.0159828, 0.01349576, 0.01942739, 0.01724148, 0.02291626, 0.01323999, 0.01569722, 0.0135417, 0.01894803, 0.01882563, 0.02491409, 0.01364497, 0.01671772, 0.01422084, 0.0206822, 0.01972485, 0.0264364, 0.01394456, 0.01668125, 0.01407363, 0.02067717, 0.01795755, 0.02732038, 0.01459894, 0.01668562, 0.01369404, 0.01954027, 0.01837369, 0.02774855, 0.01416058, 0.01595318, 0.01375271, 0.01976308, 0.01892838, 0.02392888, 0.0127564, 0.0155127, 0.01414713, 0.02042847, 0.01818784, 0.02376387, 0.01399687, 0.01620556, 0.01369239, 0.02031903, 0.01877081, 0.02780394, 0.01468943, 0.0168092, 0.01340409, 0.02109085, 0.01859266, 0.02577922, 0.01425304, 0.01628575, 0.01366379, 0.02038944, 0.018402, 0.02377881, 0.01381386, 0.01680913, 0.01388394, 0.02051083, 0.01809702, 0.02304554, 0.01380805, 0.0161718, 0.01355134, 0.02099695, 0.01825435, 0.02418444, 0.01451034, 0.01743574, 0.01335188, 0.02192862, 0.01928764, 0.02611935, 0.01508227, 0.01729783, 0.01334946, 0.02143989, 0.01893264, 0.02628465, 0.01470069, 0.0175396, 0.01377272, 0.02175144, 0.01689138, 0.0246989, 0.01413164, 0.01668633, 0.0132377, 0.02140808, 0.01658963, 0.02435341, 0.01424079, 0.0169115, 0.01298544, 0.0217181, 0.01624068, 0.02456196, 0.01383888, 0.01659703, 0.01302328, 0.02138942, 0.01652002, 0.02385929, 0.01351386, 0.01690552, 0.01353629, 0.02155965, 0.01680971, 0.02428831, 0.0139148, 0.01666086, 0.01323619, 0.02092838, 0.0163631, 0.024879, 0.01432862, 0.01708342, 0.0129936, 0.0211629, 0.01713045, 0.0249648, 0.01411498, 0.01699432, 0.01310103, 0.02107514, 0.01722956, 0.02481649, 0.01384039, 0.01713973, 0.01385878, 0.02187505, 0.0175485, 0.02449676, 0.0140632, 0.0171692, 0.01366836, 0.02169068, 0.01731879, 0.02506418, 0.01483529, 0.01796968, 0.01338333, 0.02198393, 0.01777521, 0.02592717, 0.01488335, 0.01822272, 0.01356843, 0.02184776, 0.01800343, 0.02546996, 0.01456305, 0.01820906, 0.0140229, 0.02210627, 0.01805449, 0.02546405, 0.01471502, 0.01820784, 0.01392388, 0.02189144, 0.01801712, 0.02811088, 0.01515016, 0.0185533, 0.01363617, 0.02240722, 0.01831002, 0.02847185, 0.01505206, 0.01831551, 0.01345802, 0.02214828, 0.01828111, 0.02727982, 0.01431377, 0.01718964, 0.01404944, 0.02236636, 0.01949087, 0.0265326, 0.01428071, 0.0169553, 0.0137321, 0.02181231, 0.01876499, 0.02725478, 0.01427946, 0.0170626, 0.01324004, 0.02217715, 0.0188665, 0.02715571, 0.01423763, 0.01714399, 0.01341993, 0.0225174, 0.01871609, 0.02609721, 0.01412115, 0.01756936, 0.01427002, 0.02381097, 0.01988216, 0.02842722, 0.01439223, 0.01717581, 0.01392128, 0.02308245, 0.01887432, 0.02798557, 0.01477687, 0.01774021, 0.01394185, 0.02436905, 0.02108727, 0.02811453, 0.01592674, 0.01845669, 0.01427063, 0.02459278, 0.01989268, 0.02785163, 0.01502687, 0.01891675, 0.01505362, 0.02408865, 0.01914133, 0.02781789, 0.0150867, 0.01849083, 0.01412927, 0.0228983, 0.01962799, 0.02983471, 0.01518187, 0.01929495, 0.0140087, 0.02374656, 0.01920506, 0.02991776, 0.01475628, 0.01876073, 0.01391148, 0.02317149, 0.01970571, 0.02936943, 0.01513188, 0.0195232, 0.01470851, 0.02393088, 0.01995924, 0.02926325, 0.01501786, 0.01912915, 0.01471387, 0.02379836, 0.0197287, 0.02993684, 0.01530238, 0.01914856, 0.01431717, 0.0241356, 0.02022723, 0.02986132, 0.01559009, 0.01952135, 0.01484078, 0.02423739, 0.02129154, 0.02978163, 0.01617291, 0.02073288, 0.01562632, 0.02536048, 0.02216081, 0.0302367, 0.01651557, 0.02003243, 0.01525091, 0.02497024, 0.02202159, 0.03009895, 0.01658488, 0.02052617, 0.01487608, 0.02543542, 0.0229302, 0.03065805, 0.0162827, 0.02066666, 0.01492705, 0.02495929, 0.02236755, 0.02953138, 0.01565777, 0.02081679, 0.01536052, 0.02539042, 0.0221424, 0.02897435, 0.01551041, 0.02020568, 0.01491814, 0.02476624, 0.02159243, 0.02879723, 0.01619788, 0.02031925, 0.01485502, 0.02542019, 0.02217513, 0.02965193, 0.01612853, 0.01968821, 0.0148676, 0.02504722, 0.02159867, 0.02895847, 0.01575803, 0.02037165, 0.01520999, 0.02545507, 0.0215144, 0.02870976, 0.01616134, 0.01935818, 0.01507029, 0.02483912, 0.02159232, 0.03032833, 0.01647095, 0.0202432, 0.01458987, 0.02549211, 0.02360334, 0.03089572, 0.01578457, 0.01989488, 0.01458126, 0.02499466, 0.0219811, 0.03031442, 0.01586695, 0.02087394, 0.01549945, 0.02604073, 0.02223637, 0.03059715, 0.01608772, 0.0205532, 0.01539218, 0.02567605, 0.02238643, 0.03163037, 0.01620157, 0.02101713, 0.01518041, 0.02626104, 0.02358603, 0.03212988, 0.01645236, 0.02084732, 0.01528207, 0.02624515, 0.02319459, 0.03147521, 0.016272, 0.02144867, 0.01595051, 0.02667219, 0.02377733, 0.03179647, 0.01643698, 0.02102114, 0.01571976, 0.02618549, 0.02357223, 0.03221491, 0.01726379, 0.02159559, 0.01535834, 0.02642606, 0.02423793, 0.03239973, 0.01697384, 0.02136745, 0.01528725, 0.02598677, 0.02429394, 0.03247155, 0.01688809, 0.02204265, 0.01614137, 0.02666405, 0.02486193, 0.03401345, 0.01728995, 0.0216076, 0.01568805, 0.02631922, 0.02486311, 0.03390178, 0.01763986, 0.02236394, 0.01532282, 0.02659146, 0.02462517, 0.03431388, 0.01732545, 0.02202769, 0.01545665, 0.02669814, 0.02421077, 0.03392799, 0.01757047, 0.02291832, 0.01617791, 0.0268296, 0.02377722, 0.03439569, 0.01754223, 0.02249727, 0.01558047, 0.02651286, 0.02354466, 0.03535664, 0.01785176, 0.02309533, 0.0153336, 0.02661898, 0.02464706, 0.03517037, 0.01822916, 0.02295154, 0.01540329, 0.02594028, 0.02479219, 0.03444887, 0.01786041, 0.02374373, 0.01629574, 0.02623729, 0.02462836, 0.03500899, 0.0180141, 0.02336055, 0.01582742, 0.02585566, 0.02396634, 0.03542985, 0.01846803, 0.02372844, 0.01530594, 0.0260486, 0.02491687, 0.03455001, 0.01804516, 0.02305731, 0.01508065, 0.02547508, 0.02479908, 0.03361666, 0.01758885, 0.02344199, 0.0156582, 0.02630022, 0.02464934, 0.0338671, 0.0175571, 0.02253201, 0.01528776, 0.02590794, 0.02433836, 0.03372867, 0.01761894, 0.0229025, 0.0148135, 0.02562381, 0.02539871, 0.03440354, 0.01727313, 0.02244072, 0.0144996, 0.0250905, 0.02488243, 0.0332037, 0.01655774, 0.02257448, 0.01529233, 0.02614866, 0.02408179, 0.03415171, 0.01714352, 0.0225653, 0.01533778, 0.02647698, 0.02435069, 0.03471657, 0.01767592, 0.02312708, 0.01507236, 0.02657243, 0.02513198, 0.03341898, 0.0178853, 0.02318303, 0.01504339, 0.02630601, 0.02535185, 0.03267334, 0.01754032, 0.02290624, 0.01526058, 0.0264232, 0.02513283, 0.03168245, 0.01719447, 0.02182428, 0.01506573, 0.02612852, 0.02547754, 0.03375634, 0.01818412, 0.02299229, 0.01473902, 0.02647548, 0.02571613, 0.03349981, 0.01790869, 0.02271513, 0.01461888, 0.02569906, 0.02458407, 0.03259726, 0.01762595, 0.02303967, 0.01554965, 0.02610087, 0.02516445, 0.03373529, 0.01808741, 0.02278775, 0.01511327, 0.02566528, 0.02535631, 0.03410257, 0.0184989, 0.02310404, 0.01467068, 0.02629761, 0.02628899, 0.03407107, 0.0180096, 0.02250006, 0.01487999, 0.02585895, 0.02671609, 0.0338792, 0.01804927, 0.02307134, 0.01559661, 0.02598169, 0.02671806, 0.03452624, 0.01824072, 0.0231068, 0.01514336, 0.02580385, 0.02586327, 0.03505031, 0.01863388, 0.02328789, 0.01438586, 0.02525641, 0.02670631, 0.03543756, 0.01853225, 0.02295348, 0.01476071, 0.02498082, 0.02622643, 0.03357175, 0.01787483, 0.02299537, 0.01548717, 0.02510647, 0.02693656, 0.03397395, 0.01780052, 0.02248167, 0.01544678, 0.0250896, 0.02689754, 0.03454659, 0.01819152, 0.02300212, 0.015241, 0.02615721, 0.02795414, 0.03637202, 0.01844542, 0.02259583, 0.01528227, 0.02564311, 0.02776021, 0.0358755, 0.01791159, 0.02312802, 0.01573502, 0.02652927, 0.02683866, 0.03483641, 0.01811813, 0.02252862, 0.01547923, 0.02577588, 0.02645585, 0.03521812, 0.01830157, 0.02276484, 0.01526581, 0.02646332, 0.02869779, 0.03495004, 0.01784005, 0.02272347, 0.01540968, 0.02593474, 0.02844447, 0.03436443, 0.01740173, 0.02338705, 0.01632288, 0.02646231, 0.028022, 0.03461339, 0.01756665, 0.02254922, 0.01591534, 0.02617392, 0.02784704, 0.03551651, 0.01796688, 0.02316824, 0.01568649, 0.02676965, 0.02886043, 0.03589455, 0.01817118, 0.02337547, 0.0155932, 0.02633269, 0.02772294, 0.03490825, 0.01751064, 0.02376741, 0.01624439, 0.02664458, 0.02565152, 0.03579928, 0.01658965, 0.02276253, 0.0160379, 0.0268509, 0.02548904, 0.0355195, 0.01656875, 0.02253212, 0.01557783, 0.02640271, 0.02608668, 0.03497849, 0.01653241, 0.02154579, 0.01540869, 0.02594736, 0.02542762, 0.03418528, 0.01690629, 0.02313338, 0.01642091, 0.02651159, 0.02714186, 0.03591213, 0.01709142, 0.02311013, 0.01586992, 0.02589038, 0.02683879, 0.03690549, 0.01764476, 0.02335019, 0.01558154, 0.02635322, 0.02707781, 0.03747407, 0.01759457, 0.02263744, 0.01575865, 0.02657742, 0.02714044, 0.03738587, 0.01726327, 0.02324394, 0.01639752, 0.02683247, 0.02704265, 0.03891985, 0.01746435, 0.02293263, 0.01620924, 0.02729503, 0.0271155, 0.0420735, 0.01797976, 0.02362604, 0.01581025, 0.02767736, 0.02768426, 0.04145043, 0.01782946, 0.02334335, 0.01574937, 0.02667366, 0.02643992, 0.04043341, 0.01732777, 0.02305901, 0.01608742, 0.0259679, 0.02583114, 0.03935247, 0.01762087, 0.02248267, 0.01577526, 0.02566248, 0.02605906, 0.03983029, 0.01772828, 0.02286753, 0.0154333, 0.0258444, 0.02679183, 0.04020112, 0.01787047, 0.02269986, 0.01548567, 0.02531038, 0.02605896, 0.03848896, 0.01720997, 0.02278838, 0.01587857, 0.02529749, 0.0253501, 0.03891213, 0.01718509, 0.02219749, 0.01548833, 0.02502888, 0.02499406, 0.0401956, 0.01782294, 0.02273111, 0.01512928, 0.02596564, 0.02683252, 0.04064821, 0.01760262, 0.02251068, 0.01505139, 0.02559392, 0.02534561, 0.03945065, 0.01704753, 0.02274758, 0.01566346, 0.02603056, 0.02455924, 0.03988319, 0.01718124, 0.02208801, 0.01514743, 0.02521033, 0.02445896, 0.04167954, 0.01747208, 0.02260002, 0.01494878, 0.02607118, 0.02533986, 0.04162959, 0.01751272, 0.02258893, 0.01490868, 0.02575407, 0.02591394, 0.0392102, 0.01746813, 0.02327982, 0.01575522, 0.02564141, 0.02529844, 0.04057122, 0.01775847, 0.02302374, 0.01532904, 0.02449512, 0.02645461, 0.03951103, 0.01844633, 0.02422159, 0.01489747, 0.02314308, 0.02804798, 0.03607078, 0.0183497, 0.02386452, 0.01436405, 0.02072995, 0.02772589, 0.03286816, 0.01700681, 0.02343057, 0.01463585, 0.02097274, 0.02638453, 0.03551527, 0.01798168, 0.02362836, 0.01469972, 0.02399763, 0.02723359, 0.03966343, 0.01959937, 0.02489423, 0.01481419, 0.02474464, 0.02870336, 0.04230431, 0.01890965, 0.02407851, 0.01494387, 0.02461318, 0.02731084, 0.03934826, 0.01858072, 0.02448021, 0.01575828, 0.02419629, 0.02713324, 0.04008495, 0.0184683, 0.02385654, 0.01521651, 0.02401186, 0.02721472, 0.03961259, 0.01870192, 0.02409748, 0.01472965, 0.02443818, 0.0281635, 0.04051689, 0.01861121, 0.02343714, 0.01502649, 0.02427217, 0.02775367, 0.03913118, 0.01791573, 0.02364172, 0.01565848, 0.02408445, 0.02843473, 0.0379175, 0.01806709, 0.02289809, 0.0153072, 0.02291294, 0.02794195, 0.04443653, 0.02012131, 0.02485637, 0.01600844, 0.02645839, 0.03048556, 0.04815981, 0.01992382, 0.02340733, 0.01592414, 0.02676744, 0.03047062, 0.04633226, 0.01983687, 0.02378784, 0.01668576, 0.0270859, 0.03021334, 0.04682636, 0.01992995, 0.02300432, 0.01629991, 0.02667857, 0.03062081, 0.04734253, 0.02096816, 0.02376374, 0.01607115, 0.0268015, 0.03109905, 0.04768187, 0.02089174, 0.02304109, 0.01586582, 0.02636457, 0.03018724, 0.04586806, 0.02043261, 0.02325721, 0.01658682, 0.02647385, 0.02995442, 0.04613046, 0.02037714, 0.0226285, 0.01630807, 0.02647624, 0.03024053, 0.04701976, 0.02115122, 0.02346525, 0.01602187, 0.02707463, 0.0316934, 0.04823649, 0.02082884, 0.02333766, 0.01610358, 0.02655722, 0.0309712, 0.04693238, 0.02066908, 0.02393624, 0.01678839, 0.02689294, 0.03005927, 0.04601709, 0.02046229, 0.02307191, 0.01627742, 0.02640438, 0.03045098, 0.04780854, 0.0210769, 0.023899, 0.01611468, 0.02693843, 0.03146987, 0.04857378, 0.02109746, 0.0235403, 0.01610403, 0.02697391, 0.03223298, 0.04763611, 0.02069157, 0.02443502, 0.01689807, 0.02776029, 0.03308375, 0.04940645, 0.02156888, 0.02414635, 0.01665876, 0.02762368, 0.03189855, 0.04937253, 0.02252713, 0.02534994, 0.01629957, 0.02860977, 0.03170661, 0.05182867, 0.02256694, 0.02511494, 0.01577778, 0.02836386, 0.03051684, 0.04986026, 0.02151188, 0.02475801, 0.01629557, 0.02865498, 0.0310272, 0.05035692, 0.02212263, 0.02439719, 0.01614687, 0.02846535, 0.03106266, 0.05458857, 0.02323137, 0.02522917, 0.01586614, 0.02842744, 0.03219822, 0.05516346, 0.02321945, 0.02472617, 0.01582619, 0.02811433, 0.03101579, 0.05411605, 0.02312354, 0.02515523, 0.01678499, 0.02890709, 0.03151492, 0.0568857, 0.0229075, 0.02461951, 0.01626717, 0.02855951, 0.03093671, 0.05789359, 0.0230191, 0.02530419, 0.01616989, 0.02956318, 0.03193461, 0.0566757, 0.02276946, 0.02518665, 0.01600725, 0.02971064, 0.0315077, 0.05669518, 0.0223761, 0.02574004, 0.01708811, 0.03028043, 0.03167859, 0.05574749, 0.02261863, 0.02491824, 0.01673197, 0.03038495, 0.03218743, 0.05970537, 0.02283869, 0.02580407, 0.01642187, 0.03036476, 0.03245087, 0.05981834, 0.0225718, 0.02513126, 0.01599445, 0.0295072, 0.03237233, 0.05674024, 0.02185092, 0.02582348, 0.01676711, 0.03044845, 0.03341101, 0.05622782, 0.02138321, 0.02504339, 0.0163459, 0.02995658, 0.03402011, 0.05630809, 0.02210549, 0.02613848, 0.01602418, 0.03005336, 0.03534538, 0.05663576, 0.02247448, 0.0262448, 0.01611701, 0.02957322, 0.03454499, 0.05399249, 0.02214574, 0.02683845, 0.01699843, 0.03030726, 0.03445839, 0.05640536, 0.02259947, 0.02632512, 0.0165842, 0.02980638, 0.0339293, 0.0567546, 0.02247552, 0.02701815, 0.01629048, 0.03080328, 0.03519395, 0.05683153, 0.02203195, 0.02611904, 0.01605936, 0.03001542, 0.03381548, 0.05580802, 0.02165623, 0.02667185, 0.01685494, 0.03039414, 0.03313009, 0.05577172, 0.0217317, 0.02569656, 0.01654585, 0.02989462, 0.03299906, 0.05626054, 0.0221234, 0.02643277, 0.01617315, 0.03041082, 0.03402139, 0.05615086, 0.02232203, 0.02651031, 0.01629701, 0.03046334, 0.0340249, 0.05500592, 0.02223884, 0.02718662, 0.01705609, 0.03125145, 0.03413679, 0.05881444, 0.0224266, 0.02658295, 0.0165515, 0.03079941, 0.03396855, 0.06070605, 0.02350613, 0.02744118, 0.01616427, 0.03134095, 0.0350273, 0.06106056, 0.02329666, 0.02729018, 0.01597672, 0.03080918, 0.03424039, 0.05679167, 0.02282142, 0.02799338, 0.01714669, 0.03154078, 0.03495912, 0.05808055, 0.02266541, 0.02726636, 0.0169, 0.0311635, 0.03446556, 0.05819346, 0.02371765, 0.02860605, 0.0162948, 0.03119713, 0.03497043, 0.05618021, 0.0234808, 0.02782188, 0.01624038, 0.03041911, 0.03421868, 0.05492645, 0.02328821, 0.02890323, 0.01698765, 0.0311599, 0.03367023, 0.05513894, 0.02318101, 0.02647847, 0.01659898, 0.03044058, 0.03485345, 0.05522897, 0.02367835, 0.02758631, 0.0161175, 0.03100905, 0.03541622, 0.0545452, 0.02387174, 0.02739027, 0.01631835, 0.03124389, 0.03683251, 0.05642503, 0.02387443, 0.02874848, 0.01677582, 0.03095709, 0.03574746, 0.05636861, 0.02331914, 0.0274701, 0.01637282, 0.02990755, 0.03356655, 0.0564264, 0.02399266, 0.02825271, 0.01619689, 0.03068031, 0.03559513, 0.05855904, 0.02405791, 0.02962668, 0.01674056, 0.03050396, 0.0358343, 0.05732315, 0.02349164, 0.02950685, 0.01761769, 0.03103434, 0.03596126, 0.0573399, 0.02337691, 0.02861621, 0.01672721, 0.03080583, 0.03732271, 0.05847502, 0.02421644, 0.03004907, 0.01639908, 0.03185284, 0.03924237, 0.05814502, 0.02419707, 0.02723474, 0.0154123, 0.03070235, 0.03550385, 0.05434112, 0.02507152, 0.03279557, 0.01833031, 0.03283789, 0.03823694, 0.06283826, 0.02910018, 0.03040306, 0.01739169, 0.03078199, 0.03736884, 0.06425741, 0.03097877, 0.03223499, 0.01749919, 0.03092815, 0.03957755, 0.07037636, 0.03355797, 0.03087941, 0.01772752, 0.03143721, 0.04003108, 0.06854445, 0.03462403, 0.03257671, 0.0186902, 0.03298314, 0.03985711, 0.08655621, 0.04034024, 0.0335326, 0.01852073, 0.03241162, 0.03771708, 0.08400488, 0.03691722, 0.03111024, 0.01804293, 0.0301473, 0.03751978, 0.07609946, 0.03695138, 0.03128995, 0.01855912, 0.03260785, 0.03877707, 0.07649882, 0.03420885, 0.03086426, 0.01948811, 0.03140359, 0.0406331, 0.07647723, 0.03586089, 0.03028443, 0.01852783, 0.03094376, 0.03946112, 0.07800118, 0.03487176, 0.03051425, 0.01844879, 0.03225197, 0.04129644, 0.07493102, 0.03360514, 0.03001866, 0.01848666, 0.03247038, 0.04021874, 0.07230032, 0.03280871, 0.03095566, 0.01917869, 0.03421407, 0.03963024, 0.07364246, 0.03309324, 0.02900494, 0.01905455, 0.03338579, 0.04142376, 0.0750173, 0.03571742, 0.03036316, 0.01866736, 0.03399635, 0.04274969, 0.07770786, 0.03609182, 0.02999747, 0.0188972, 0.03382592, 0.04186253, 0.07381804, 0.03389887, 0.03149297, 0.01994552, 0.03362477, 0.04097899, 0.07137902, 0.03450951, 0.03041682, 0.0190552, 0.03234148, 0.04033558, 0.07140089, 0.03505946, 0.03080641, 0.01846005, 0.03345916, 0.04173237, 0.07036635, 0.03337156, 0.03004049, 0.01816345, 0.03299879, 0.04057492, 0.07029063, 0.03341952, 0.03090336, 0.0197065, 0.03345178, 0.03997179, 0.07021417, 0.03266579, 0.02939335, 0.01850184, 0.03208376, 0.04088347, 0.06839468, 0.03333363, 0.03003578, 0.01769116, 0.03369706, 0.04205008, 0.06828469, 0.03433101, 0.029623, 0.01823831, 0.03287082, 0.04040722, 0.06130065, 0.03370119, 0.03019726, 0.01863118, 0.03270557, 0.04089326, 0.06335434, 0.03419365, 0.02935923, 0.01932724, 0.03322104, 0.04027759, 0.06765673, 0.03560278, 0.02991113, 0.01849432, 0.03382357, 0.0403546, 0.06624249, 0.0342626, 0.02923769, 0.01821353, 0.03378605, 0.0406481, 0.06475908, 0.03463617, 0.03086125, 0.01946182, 0.03551164, 0.03972726, 0.06602304, 0.03234866, 0.0294574, 0.01910439, 0.03407332, 0.04003679, 0.0656301, 0.03361806, 0.02993865, 0.01872272, 0.03474397, 0.04239118, 0.06730872, 0.03549243, 0.03019179, 0.01861302, 0.03387447, 0.04150099, 0.0641652, 0.03392326, 0.03025785, 0.01955473, 0.03386066, 0.03995017, 0.06442212, 0.03343855, 0.02887436, 0.01872099, 0.03346986, 0.03870856, 0.0659138, 0.03333209, 0.02907324, 0.0183065, 0.03421481, 0.0401758, 0.0678139, 0.03247621, 0.02870194, 0.01847333, 0.03367457, 0.04248346, 0.06847055, 0.03232799, 0.02841873, 0.01957138, 0.03316522, 0.04170186, 0.06941257, 0.03042618, 0.02587673, 0.01844984, 0.0322472, 0.04275668, 0.07180361, 0.03182, 0.02718307, 0.01788108, 0.03229253, 0.04376348, 0.07347038, 0.03229125, 0.027225, 0.01823339, 0.03143991, 0.0418746, 0.07049311, 0.03127697, 0.02695205, 0.01797633, 0.03233981, 0.04342131, 0.07392385, 0.03206286, 0.02732381, 0.01816061, 0.03186661, 0.04297924, 0.07408665, 0.03325382, 0.02868517, 0.01795972, 0.03134755, 0.04453305, 0.07482107, 0.03488793, 0.02899839, 0.01842277, 0.03103936, 0.04541702, 0.07504337, 0.03491432, 0.02966053, 0.01940659, 0.03153587, 0.04472773, 0.0748276, 0.03448027, 0.02857075, 0.01903122, 0.03121009, 0.04449848, 0.07653548, 0.03517212, 0.02922546, 0.01870881, 0.03252998, 0.0463125, 0.07855856, 0.03561003, 0.02897661, 0.0188664, 0.03248231, 0.05278431, 0.07898244, 0.03544896, 0.02989858, 0.0198704, 0.03317427, 0.05142891, 0.07976288, 0.03593957, 0.02922504, 0.01941786, 0.03201808, 0.04978653, 0.08105012, 0.03639456, 0.02975941, 0.01901138, 0.03225864, 0.048186, 0.08035359, 0.0359171, 0.02895433, 0.01908515, 0.03156668, 0.04801761, 0.07921922, 0.03629966, 0.02977573, 0.02020408, 0.03178588, 0.0477302, 0.0817874, 0.03551054, 0.02890039, 0.01972495, 0.03102862, 0.04745464, 0.0849315, 0.03624118, 0.02946559, 0.01915453, 0.03120439, 0.04930938, 0.08592423, 0.03650344, 0.02949677, 0.01920731, 0.03113182, 0.05121456, 0.0903374, 0.03663781, 0.03048936, 0.02045312, 0.03200237, 0.04978813, 0.0918458, 0.0378258, 0.02992857, 0.01987926, 0.03157552, 0.04824329, 0.09176239, 0.03977283, 0.03097476, 0.01960614, 0.03220077, 0.0505132, 0.09277848, 0.03922063, 0.02980475, 0.01916911, 0.03147568, 0.04886749, 0.08646102, 0.03668806, 0.02981737, 0.01972999, 0.03187211, 0.04828077, 0.08648266, 0.03539142, 0.02811935, 0.01906169, 0.03097569, 0.04715514, 0.08674832, 0.03622813, 0.02923087, 0.01851262, 0.03166973, 0.04815429, 0.08523636, 0.03565363, 0.02878288, 0.01866627, 0.03110733, 0.04534701, 0.08308801, 0.0349929, 0.02948868, 0.01964669, 0.0318183, 0.04417836, 0.08191188, 0.03419668, 0.02802471, 0.01917556, 0.03119275, 0.04451679, 0.08210228, 0.03465859, 0.02840638, 0.01851585, 0.03164756, 0.04583547, 0.0809122, 0.03451018, 0.02817055, 0.01838781, 0.03096357, 0.04512054, 0.08024997, 0.03359086, 0.02847567, 0.01936291, 0.03136398, 0.04514912, 0.07988179, 0.03314593, 0.02740212, 0.01878988, 0.03086431, 0.0442896, 0.08261531, 0.0333027, 0.02848888, 0.01823627, 0.03135901, 0.04615765, 0.08546542, 0.03330958, 0.0284754, 0.01843358, 0.03093505, 0.04433962, 0.08195093, 0.03350047, 0.02890571, 0.01945604, 0.0316204, 0.04387425, 0.08248468, 0.03299101, 0.02793191, 0.01889353, 0.0309464, 0.0443226, 0.08325242, 0.03407468, 0.02901691, 0.01828059, 0.03111853, 0.04554315, 0.08287081, 0.03282492, 0.02874075, 0.01813044, 0.03055265, 0.04509696, 0.08084682, 0.03248859, 0.02825005, 0.01902947, 0.03078253, 0.04428732, 0.0813112, 0.03188454, 0.02767243, 0.01864218, 0.03017104, 0.04480169, 0.08249132, 0.03282101, 0.02782673, 0.01823315, 0.03071381, 0.0454717, 0.08293127, 0.03287894, 0.02784926, 0.01831888, 0.03041151, 0.04458192, 0.08083408, 0.03280183, 0.02910122, 0.01925824, 0.03086889, 0.04498834, 0.0838546, 0.03337848, 0.02835588, 0.01878251, 0.03045069, 0.04466708, 0.08374397, 0.0330811, 0.02867028, 0.01839912, 0.03076251, 0.04616741, 0.08588031, 0.03382804, 0.02867528, 0.01842376, 0.03031033, 0.04601665, 0.08286668, 0.03350998, 0.02905156, 0.01897146, 0.03051583, 0.04570374, 0.08494562, 0.0340047, 0.0283068, 0.01890219, 0.03033031, 0.04570709, 0.08658133, 0.0340213, 0.02799721, 0.01820562, 0.03054048, 0.04615659, 0.08721916, 0.03427093, 0.02829877, 0.01824217, 0.03041331, 0.04605473, 0.08637791, 0.0338809, 0.02842239, 0.01898083, 0.03064221, 0.04633354, 0.08478136, 0.03338559, 0.0265587, 0.01828122, 0.03055923, 0.04534136, 0.08704039, 0.03458076, 0.02778658, 0.0183819, 0.03136466, 0.04722085, 0.08799182, 0.03403603, 0.02760575, 0.01833534, 0.03109706, 0.04634789, 0.08355754, 0.03327011, 0.02801254, 0.01889342, 0.03118304, 0.04611524, 0.08452892, 0.03296117, 0.02708833, 0.01867487, 0.03085907, 0.04713279, 0.08842803, 0.03448226, 0.02803273, 0.0183976, 0.03184584, 0.04961728, 0.08807876, 0.03355488, 0.02750206, 0.01846942, 0.03105132, 0.04741292, 0.08552229, 0.03382159, 0.02813022, 0.01933606, 0.03147942, 0.04744369, 0.08600076, 0.033521, 0.02721831, 0.01920083, 0.03070095, 0.04702216, 0.08861887, 0.03467885, 0.02777777, 0.01840158, 0.03154156, 0.04978825, 0.08911661, 0.03541286, 0.02784683, 0.01815368, 0.03106014, 0.04827655, 0.08613465, 0.03428525, 0.02850451, 0.01901852, 0.03119204, 0.04741469, 0.0838787, 0.03415028, 0.02757968, 0.01861383, 0.03031112, 0.04666166, 0.08546486, 0.03467024, 0.02795839, 0.01819798, 0.03117828, 0.04794615, 0.08331801, 0.03467496, 0.02756641, 0.01825016, 0.03095837, 0.04784452, 0.08321106, 0.03466641, 0.02820584, 0.01917303, 0.03119426, 0.0470742, 0.0846753, 0.03482422, 0.02661007, 0.01870994, 0.03061666, 0.04581724, 0.08472275, 0.0364392, 0.02657019, 0.01768822, 0.03070074, 0.04611224, 0.07847771, 0.0367541, 0.0259551, 0.0175775, 0.02925602, 0.04362095, 0.07482816, 0.03605537, 0.02629424, 0.0183889, 0.02867177, 0.04259389, 0.07343703, 0.03590966, 0.02636727, 0.01837641, 0.02748699, 0.0411215, 0.07255836, 0.03621931, 0.02702606, 0.0181295, 0.02707797, 0.04216846, 0.07266531, 0.03633617, 0.02653227, 0.01809972, 0.02928985, 0.04399951, 0.07658447, 0.03671228, 0.02783109, 0.01905639, 0.03021483, 0.04322764, 0.07291416, 0.03686994, 0.02737267, 0.0191442, 0.0288448, 0.0404477, 0.07346169, 0.03719272, 0.02790594, 0.01871673, 0.02917563, 0.04152218, 0.07370867, 0.03676797, 0.0277422, 0.01802505, 0.0284653, 0.04086403, 0.068264, 0.03563063, 0.02698331, 0.01870703, 0.02797179, 0.03738117, 0.06701952, 0.03506935, 0.02608459, 0.0182463, 0.02700459, 0.03518486, 0.06547202, 0.03682768, 0.02687768, 0.01853547, 0.02903012, 0.03792083, 0.06743298, 0.04003994, 0.02845261, 0.01938299, 0.02919576, 0.03826965, 0.06236792, 0.03294624, 0.02583343, 0.01861563, 0.02775852, 0.0341755, 0.06015727, 0.03236256, 0.02564607, 0.01871043, 0.02710048, 0.03284369, 0.05793511, 0.03131465, 0.02483862, 0.01767809, 0.02759897, 0.0329196, 0.05739638, 0.03113113, 0.02463554, 0.01764342, 0.02716773, 0.03324836, 0.05804761, 0.03285475, 0.02569617, 0.01802486, 0.02702427, 0.03214143, 0.05695155, 0.03314755, 0.02543734, 0.01789558, 0.02658474, 0.03144066, 0.05708228, 0.03251129, 0.02521916, 0.01743701, 0.02691465, 0.032435, 0.0571033, 0.03192044, 0.02531197, 0.01739875, 0.02653519, 0.03142818, 0.05324888, 0.03110814, 0.0254149, 0.01862313, 0.02669404, 0.03085444, 0.05229139, 0.03127925, 0.02477631, 0.01822095, 0.02613649, 0.03047374, 0.05341526, 0.03165117, 0.024416, 0.01770566, 0.02641496, 0.0312671, 0.053569, 0.03181642, 0.02439102, 0.01743645, 0.02582182, 0.03115799, 0.05238206, 0.03082378, 0.02419998, 0.01797739, 0.02632612, 0.03085178, 0.05259531, 0.03130598, 0.02368668, 0.01766871, 0.02607505, 0.03034941, 0.05408294, 0.03224917, 0.0244034, 0.01733959, 0.02658619, 0.03082583, 0.05318482, 0.03234125, 0.02371939, 0.01740687, 0.02597254, 0.0305213, 0.05178459, 0.03204758, 0.02386022, 0.01784175, 0.0266853, 0.03052973, 0.05202023, 0.03223561, 0.02318793, 0.01725604, 0.02583047, 0.02967526, 0.05261263, 0.03210062, 0.02352817, 0.01712698, 0.02695697, 0.03112342, 0.05298172, 0.0319986, 0.02321809, 0.01696394, 0.02599587, 0.03074683, 0.05116219, 0.03125796, 0.0230534, 0.01767064, 0.02660578, 0.03029182, 0.05133125, 0.03129463, 0.0225946, 0.01774777, 0.02611582, 0.03073085, 0.05175331, 0.03147994, 0.02348208, 0.01717574, 0.02632412, 0.03078943, 0.05123478, 0.03065861, 0.02315659, 0.0172868, 0.02601145, 0.0300132, 0.04926208, 0.02936953, 0.02293008, 0.01761898, 0.0258882, 0.02880864, 0.04813293, 0.02876977, 0.02226885, 0.0176313, 0.02548955, 0.02848319, 0.04829314, 0.02897126, 0.02254234, 0.01722096, 0.02502575, 0.02761865, 0.04672511, 0.02690022, 0.02151727, 0.01709933, 0.02457269, 0.02722815, 0.04707272, 0.02737985, 0.02160883, 0.01720489, 0.02492574, 0.02720925, 0.04540654, 0.02678632, 0.02182172, 0.01702935, 0.02347711, 0.02601214, 0.04491601, 0.0272816, 0.02198608, 0.01599402, 0.02326354, 0.02707754, 0.04541832, 0.02863193, 0.02206478, 0.01590855, 0.02384131, 0.02769423, 0.04528159, 0.02861253, 0.02177075, 0.01669392, 0.02496711, 0.02773682, 0.04464503, 0.02855588, 0.02183506, 0.01644069, 0.02501189, 0.02757802, 0.04641175, 0.02856808, 0.02153694, 0.01608784, 0.02524187, 0.02784107, 0.04608842, 0.02848542, 0.02161073, 0.01609084, 0.02447701, 0.02723285, 0.04389741, 0.02773189, 0.02179751, 0.01657277, 0.02496985, 0.02687144, 0.0430828, 0.02799025, 0.02094146, 0.01663689, 0.02484535, 0.0272792, 0.04488066, 0.02912265, 0.02184628, 0.01618459, 0.02517161, 0.02796137, 0.04482527, 0.02977811, 0.02180729, 0.01637776, 0.0255338, 0.02860373, 0.04387632, 0.02887977, 0.0221798, 0.01669466, 0.02539309, 0.02915819, 0.04359186, 0.02907022, 0.02147336, 0.01636361, 0.02479344, 0.02823206, 0.0434689, 0.02947848, 0.02169541, 0.01597082, 0.02511651, 0.02861934, 0.0439022, 0.03001302, 0.02190439, 0.01601705, 0.0248858, 0.0277273, 0.0430873, 0.0297629, 0.02196058, 0.01692372, 0.02549479, 0.02879792, 0.04350489, 0.02969953, 0.02136509, 0.01627118, 0.02492069, 0.02779272, 0.04346982, 0.02987072, 0.02232906, 0.01624325, 0.02620627, 0.03025758, 0.04507614, 0.03096473, 0.02230002, 0.01627867, 0.0259502, 0.02966892, 0.04477163, 0.03089692, 0.0227586, 0.01699151, 0.0264137, 0.02931489, 0.04451253, 0.03103906, 0.0225509, 0.01667067, 0.02569859, 0.02887589, 0.04471586, 0.03123127, 0.02329443, 0.01645504, 0.02673889, 0.0299041, 0.04644186, 0.0328236, 0.02325517, 0.01644707, 0.02600616, 0.02953717, 0.04559094, 0.03140003, 0.02343911, 0.01691049, 0.02618674, 0.02863642, 0.04529408, 0.03045805, 0.02257403, 0.01644592, 0.02543682, 0.02730573, 0.04478183, 0.03016745, 0.02240603, 0.01568238, 0.02568083, 0.02690511, 0.04247353, 0.0297504, 0.02184583, 0.01581995, 0.02539591, 0.02628204, 0.04031479, 0.02756007, 0.02229815, 0.01681974, 0.026134, 0.02721947, 0.04239217, 0.02844122, 0.02326912, 0.01721998, 0.02620968, 0.02730967, 0.04089772, 0.0288602, 0.02241985, 0.01608431, 0.02615738, 0.02745378, 0.04166276, 0.0292215, 0.0250746, 0.01659541, 0.02695584, 0.02732694, 0.04128024, 0.02906418, 0.02353569, 0.01735065, 0.02618735, 0.02697069, 0.04035779, 0.02839813, 0.02219696, 0.0169727, 0.02596341, 0.02662345, 0.03791384, 0.02952858, 0.02224188, 0.01690307, 0.02568834, 0.02693025, 0.03551778, 0.02872619, 0.02170315, 0.01679332, 0.02535817, 0.02460176, 0.03089575, 0.02546814, 0.02061787, 0.01704487, 0.02592359, 0.02194843, 0.02875174, 0.02860427, 0.01779209, 0.01660528, 0.02314442, 0.01987048, 0.03004658, 0.02964469, 0.01841444, 0.01732697, 0.02423556, 0.02085298, 0.03144642, 0.03206344, 0.01978662, 0.01708528, 0.02364455, 0.01962702, 0.03300395, 0.03283342, 0.02003594, 0.01786106, 0.02460399, 0.02112479, 0.0371424, 0.03704569, 0.02140485, 0.01902053, 0.02464041, 0.02023504, 0.03881716, 0.03705314, 0.02243474, 0.01893468, 0.0260677, 0.02232785, 0.04173871, 0.03897856, 0.02321974, 0.01895835, 0.02805853, 0.02343141, 0.04296359, 0.04280343, 0.02376272, 0.01936479, 0.03026333, 0.02562668, 0.04422551, 0.04386276, 0.02525353, 0.01920034, 0.02890521, 0.02799544, 0.04471686, 0.04403019, 0.02547052, 0.01862836, 0.02973578, 0.02973721, 0.04247644, 0.04222391, 0.02645731, 0.019051, 0.02849125, 0.02707906, 0.0402119, 0.04044278, 0.02733544, 0.01956509, 0.02947058, 0.02688683, 0.03980847, 0.04025265, 0.02660692, 0.0189891, 0.02876438, 0.02675385, 0.03994814, 0.03949052, 0.02411368, 0.01859518, 0.0278138, 0.02797796, 0.04023664, 0.03746393, 0.02228629, 0.01783137, 0.02676219, 0.02688155, 0.03796998, 0.03719166, 0.0222983, 0.01880802, 0.02743576, 0.0277738, 0.03984786, 0.03708786, 0.02134432, 0.01779557, 0.02621357, 0.02637176, 0.04022469, 0.03767869, 0.02139828, 0.01768287, 0.0267005, 0.02858432, 0.04175224, 0.03882081, 0.02171351, 0.01761812, 0.02570524, 0.02832552, 0.04018195, 0.03704563, 0.0222375, 0.01813337, 0.02569698, 0.02676576, 0.04097581, 0.03589805, 0.02160239, 0.01808291, 0.02492871, 0.02606243, 0.04111531, 0.03796885, 0.02210819, 0.01748824, 0.02574175, 0.02652601, 0.04113444, 0.03677843, 0.02163939, 0.01741696, 0.02527647, 0.02617348, 0.04119159, 0.03557467, 0.02216372, 0.0181792, 0.02589635, 0.02607525, 0.04106244, 0.03538456, 0.02165412, 0.01780212, 0.02527659, 0.02577828, 0.04159154, 0.03658038, 0.02221769, 0.01752105, 0.02525208, 0.0259814, 0.04004417, 0.0349564, 0.0215295, 0.01755532, 0.02522995, 0.0260208, 0.0396021, 0.03631562, 0.02189316, 0.01786521, 0.02411385, 0.02415495, 0.03737944, 0.03502536, 0.02101258, 0.01764351, 0.02426803, 0.02427383, 0.03738843, 0.03598761, 0.02128556, 0.01714505, 0.02460693, 0.02438675, 0.03531489, 0.03470269, 0.02102699, 0.0175308, 0.02527579, 0.02527906, 0.03626824, 0.03401269, 0.02118336, 0.01824822, 0.02581287, 0.02537491, 0.03662981, 0.0348547, 0.02081342, 0.01764455, 0.02528899, 0.02451156, 0.03845832, 0.03511396, 0.02148744, 0.01732917, 0.02564785, 0.02478616, 0.03792606, 0.03561577, 0.02209352, 0.01775384, 0.02684457, 0.02387492, 0.03702118, 0.03675006, 0.02211626, 0.01834572, 0.02784634, 0.02464281, 0.03986709, 0.03791611, 0.02464585, 0.01997227, 0.02875573, 0.02440995, 0.03604418, 0.0397807, 0.02477555, 0.01995979, 0.0290218, 0.02529161, 0.03732384, 0.03709013, 0.02354977, 0.02006967, 0.02781991, 0.02533107, 0.03908973, 0.04090876, 0.0241908, 0.02059519, 0.02820002, 0.02453541, 0.03631808, 0.03785976, 0.02179557, 0.01831636, 0.02527332, 0.02239028, 0.03736613, 0.04107112, 0.02313428, 0.01869455, 0.0248764, 0.02316193, 0.03563591, 0.03650735, 0.02107463, 0.01921154, 0.02552532, 0.0223636, 0.0344587, 0.03921539, 0.02444808, 0.01962239, 0.02682281, 0.02276718, 0.03463446, 0.03836785, 0.02302838, 0.01910375, 0.02579613, 0.02176736, 0.03563055, 0.03841658, 0.02421574, 0.01801391, 0.02582739, 0.02254822, 0.03665102, 0.03886356, 0.02420271, 0.01775366, 0.02515976, 0.02241922, 0.03632782, 0.03960216, 0.02388909, 0.01821452, 0.02605184, 0.02254184, 0.0355945, 0.04100666, 0.02348332, 0.0178816, 0.0255198, 0.02269714, 0.03525002, 0.03941475, 0.02369974, 0.0175603, 0.02541659, 0.02261873, 0.03643478, 0.03940253, 0.02324366, 0.01692783, 0.02393052, 0.02182374, 0.0366772, 0.04053495, 0.02327893, 0.01746224, 0.02404465, 0.02131954, 0.03698181, 0.04111152, 0.02241318, 0.01658412, 0.02317352, 0.02086655, 0.03431575, 0.04013332, 0.02192964, 0.01603099, 0.02328537, 0.02168726, 0.03384156, 0.0377756, 0.02209477, 0.01655767, 0.02330943, 0.02139973, 0.02989865, 0.041128, 0.02222245, 0.01822145, 0.02431877, 0.02209705, 0.02810317, 0.04584827, 0.02375324, 0.02027827, 0.02710081, 0.02192022, 0.02963929, 0.04408884, 0.02291245, 0.01894629, 0.02658179, 0.02231891, 0.0300833, 0.04218188, 0.02269958, 0.02188279, 0.0298374, 0.02360861, 0.03503087, 0.04856148, 0.02564651, 0.02465185, 0.03456566, 0.02505009, 0.02866605, 0.04771123, 0.02760569, 0.02345641, 0.03254164, 0.02666045, 0.03360968, 0.05091955, 0.03013887, 0.02676038, 0.03499383, 0.02729687, 0.03656118, 0.05047225, 0.03333273, 0.02956765, 0.04015659, 0.03023681, 0.0389539, 0.05507081, 0.03577609, 0.03037068, 0.03994116, 0.02992447, 0.03838577, 0.05484924, 0.03442029, 0.02807021, 0.03961572, 0.03065481, 0.0418968, 0.06012718, 0.03569422, 0.0283889, 0.04207404, 0.03443346, 0.04424309, 0.06418029, 0.03592523, 0.02915987, 0.04108874, 0.03289977, 0.04408433, 0.05761475, 0.034444, 0.02894388, 0.04057479, 0.03048851, 0.03463543, 0.04995711, 0.03202807, 0.02943324, 0.04174415, 0.03178009, 0.03667894, 0.05554312, 0.0337598, 0.02984277, 0.04433222, 0.03009924, 0.03513681, 0.05122226, 0.03184436, 0.02870507, 0.04169047, 0.03031042, 0.03173531, 0.05050971, 0.03080219, 0.02889981, 0.03955128, 0.02922473, 0.03280505, 0.05121038, 0.0321253, 0.03134042, 0.04457032, 0.02946461, 0.03587306, 0.04982064, 0.03167384, 0.02847323, 0.04211857, 0.02980152, 0.03474401, 0.04657629, 0.03075394, 0.02860121, 0.0436924, 0.02826047, 0.03148723, 0.04613043, 0.03212069, 0.03221408, 0.04045069, 0.02766077, 0.02887978, 0.04529851, 0.02847792, 0.03050897, 0.0382163, 0.02686085, 0.0284174, 0.0475264, 0.02890775, 0.02838407, 0.0392223, 0.02812606, 0.02878896, 0.05060415, 0.02935598, 0.02766308, 0.03920784, 0.02865928, 0.02990186, 0.05287093, 0.0299477, 0.02992721, 0.04138835, 0.03018669, 0.02975645, 0.05202502, 0.02895254, 0.02978864, 0.04065636, 0.02936566, 0.02929669, 0.04890617, 0.02964242, 0.02901658, 0.04232625, 0.03101893, 0.0293693, 0.05107419, 0.0308015, 0.02968949, 0.04263172, 0.03084077, 0.02813785, 0.0507195, 0.03101245, 0.03023339, 0.04354234, 0.03039226, 0.02834242, 0.05061089, 0.02964001, 0.02961594, 0.04129766, 0.02873699, 0.02749193, 0.05226653, 0.0303351, 0.02987743, 0.04178319, 0.03058378, 0.02838775, 0.05222752, 0.03033173, 0.02991032, 0.04095578, 0.03004195, 0.02806804, 0.05311547, 0.02994544, 0.03136357, 0.04216547, 0.03101881, 0.02719916, 0.05226678, 0.02964872, 0.03148876, 0.04250325, 0.02992217, 0.02788374, 0.05277976, 0.02972379, 0.03134125, 0.04225829, 0.03233448, 0.02878548, 0.05623132, 0.03068117, 0.03074367, 0.04121295, 0.02995177, 0.02762369, 0.0533186, 0.031207, 0.03210763, 0.04225587, 0.02989457, 0.02764503, 0.05387374, 0.03045503, 0.03311745, 0.04221201, 0.02917074, 0.0272203, 0.05334974, 0.03063252, 0.03145571, 0.04353235, 0.03021697, 0.02778162, 0.05636957, 0.03181445, 0.03204281, 0.04156446, 0.02924095, 0.02695652, 0.05479278, 0.03153973, 0.0325636, 0.04203344, 0.02917043, 0.02689853, 0.05430996, 0.0304504, 0.03140616, 0.04024047, 0.028956, 0.0275885, 0.05450295, 0.03099255, 0.03010673, 0.04011365, 0.03004956, 0.02769804, 0.0537267, 0.03067151, 0.03041443, 0.03989602, 0.03013188, 0.02688791, 0.05262763, 0.03144901, 0.03132265, 0.04039374, 0.0303342, 0.02669952, 0.0529884, 0.03076296, 0.03082729, 0.03937384, 0.02917683, 0.02687846, 0.05114257, 0.03181319, 0.02951267, 0.03905225, 0.02996702, 0.02696566, 0.05170787, 0.03335941, 0.0321355, 0.04083388, 0.03041702, 0.02590935, 0.05223793, 0.03352071, 0.03129796, 0.04066163, 0.03308072, 0.02628061, 0.05710981, 0.0338516, 0.03283361, 0.04205671, 0.03202806, 0.0270186, 0.06071562, 0.03546965, 0.03484035, 0.04440002, 0.03269849, 0.02661019, 0.05887599, 0.03542856, 0.0344811, 0.04328479, 0.03004323, 0.02530003, 0.05953719, 0.0334407, 0.03505536, 0.04283231, 0.03078966, 0.02617375, 0.06032695, 0.0339068, 0.03351063, 0.04451109, 0.03245443, 0.02618948, 0.05850631, 0.03498016, 0.03404421, 0.04806346, 0.03645852, 0.02737381, 0.06226343, 0.03628187, 0.033883, 0.04771505, 0.03615544, 0.02695098, 0.06121835, 0.03588572, 0.03564275, 0.04792881, 0.03618358, 0.02650565, 0.06234533, 0.03480384, 0.03498844, 0.04747717, 0.0361588, 0.02690115, 0.06148006, 0.03593177, 0.03446012, 0.04868815, 0.03710371, 0.02777613, 0.06111657, 0.03631213, 0.03410954, 0.04764643, 0.03628626, 0.02728606, 0.06198249, 0.03802858, 0.03634607, 0.04928299, 0.03647048, 0.02718574, 0.06323633, 0.03640551, 0.0362405, 0.04816687, 0.03620322, 0.02745215, 0.0624786, 0.03723021, 0.03553547, 0.04952757, 0.03741341, 0.0278193, 0.06173985, 0.03687143, 0.03494279, 0.04796888, 0.03654012, 0.02720439, 0.06046572, 0.03737102, 0.03679965, 0.04903702, 0.03714319, 0.02711777, 0.06295794, 0.03713723, 0.03626533, 0.04877909, 0.03597388, 0.02810851, 0.06201715, 0.03736076, 0.03350361, 0.04799181, 0.03609731, 0.027908, 0.06001308, 0.03819193, 0.03486868, 0.0493765, 0.0392737, 0.02783565, 0.06117267, 0.03724578, 0.0366185, 0.05159942, 0.03966944, 0.02774171, 0.0640433, 0.03811818, 0.03776315, 0.05141476, 0.03925238, 0.02876711, 0.06479238, 0.03876007, 0.03632955, 0.05437472, 0.04123791, 0.02938333, 0.06199705, 0.0381648, 0.03671617, 0.05349303, 0.04211753, 0.02943257, 0.0639303, 0.04008556, 0.03773265, 0.05367503, 0.04235892, 0.03057859, 0.06612279, 0.03995039, 0.03822524, 0.05448708, 0.0435019, 0.02960148, 0.06763852, 0.04094823, 0.0370068, 0.05354155, 0.04192274, 0.02922339, 0.06714634, 0.04150824, 0.03763897, 0.05210608, 0.04081845, 0.02775084, 0.06916709, 0.04221715, 0.03983265, 0.05451557, 0.04274186, 0.0272159, 0.06231268, 0.03876729, 0.03933636, 0.05413915, 0.04227209, 0.02755754, 0.06300599, 0.04045278, 0.03753232, 0.05293643, 0.04259917, 0.0280616, 0.06291921, 0.03946685, 0.03571975, 0.05167631, 0.04134662, 0.02778588, 0.06426536, 0.04030679, 0.03774553, 0.05679967, 0.04492596, 0.03040169, 0.06436232, 0.03394142, 0.03379067, 0.05276519, 0.03902413, 0.02532662, 0.0570816, 0.0368177, 0.03439821, 0.05513093, 0.0423369, 0.02595409, 0.05882923, 0.03859887, 0.03335722, 0.04884748, 0.03848054, 0.02524501, 0.05768371, 0.04341054, 0.03790537, 0.05776845, 0.04575498, 0.02554375, 0.06246594, 0.04436528, 0.03094879, 0.05254239, 0.04139374, 0.02636643, 0.0605491, 0.05092803, 0.03152073, 0.05093678, 0.04109884, 0.02714849, 0.05969559, 0.04692473, 0.03047392, 0.05018471, 0.03903665, 0.02508938, 0.06170454, 0.0457244, 0.03325812, 0.05252507, 0.03977066, 0.02449783, 0.05697724, 0.04309263, 0.03269603, 0.05068078, 0.0383805, 0.02549169, 0.05860184, 0.05036575, 0.03294794, 0.05605317, 0.04017526, 0.02699997, 0.05847912, 0.05219503, 0.03156707, 0.05368027, 0.04061583, 0.02677313, 0.05863331, 0.0530512, 0.03362869, 0.05459529, 0.04060743, 0.02589901, 0.05907893, 0.05043527, 0.03379379, 0.05610362, 0.04275853, 0.02739616, 0.06264289, 0.05415489, 0.03390339, 0.05268173, 0.04008094, 0.02651391, 0.05564943, 0.05572589, 0.03298939, 0.05042431, 0.04131021, 0.02706352, 0.06159967, 0.05758357, 0.0350871, 0.05571241, 0.04204867, 0.02795639, 0.06278977, 0.05124299, 0.03415526, 0.0506914, 0.03759499, 0.02732756, 0.06106095, 0.05651493, 0.03529713, 0.05675516, 0.04349397, 0.02980897, 0.06333696, 0.0597877, 0.03742312, 0.05845321, 0.04450687, 0.03084332, 0.06391917, 0.06182539, 0.03944373, 0.05936684, 0.04484321, 0.03019565, 0.06076339, 0.05584549, 0.03769345, 0.05486756, 0.04158302, 0.02973644, 0.06372092, 0.05605404, 0.03603896, 0.05772971, 0.04459707, 0.03205188, 0.0642096, 0.05874638, 0.03793322, 0.05573362, 0.04203383, 0.03133964, 0.06232217, 0.05901998, 0.037411, 0.05817555, 0.04350485, 0.0308526, 0.06162431, 0.05661857, 0.03856162, 0.05913747, 0.04230138, 0.03059473, 0.0592986, 0.05896289, 0.03681264, 0.06280273, 0.04499153, 0.03116696, 0.06089539, 0.06067642, 0.03743421, 0.06274974, 0.04302106, 0.02993819, 0.05702204, 0.05811991, 0.03668173, 0.06243655, 0.03855568, 0.02959488, 0.05706103, 0.05562027, 0.0368675, 0.06540274, 0.03926683, 0.02909788, 0.05885511, 0.0562324, 0.03553782, 0.06749486, 0.04009611, 0.02902296, 0.06101442, 0.05824324, 0.03653233, 0.06235377, 0.04030427, 0.02824514, 0.0601747, 0.06036351, 0.0380983, 0.06330349, 0.03997695, 0.02767307, 0.05952781, 0.05502244, 0.04011928, 0.06544042, 0.039997, 0.02724397, 0.06101561, 0.05606671, 0.04055274, 0.06303899, 0.03958942, 0.02707606, 0.05909907, 0.05722908, 0.04180158, 0.0605432, 0.03923734, 0.02728449, 0.05786277, 0.05655674, 0.04363931, 0.06119917, 0.03880566, 0.02696844, 0.05728988, 0.05571517, 0.04231802, 0.05889173, 0.03662549, 0.0268236, 0.05731247, 0.05762866, 0.04058283, 0.05876156, 0.03663473, 0.0272318, 0.05691328, 0.05569834, 0.04191352, 0.05644286, 0.03539249, 0.02716323, 0.05653718, 0.0572121, 0.04559992, 0.05717587, 0.03653776, 0.02692258, 0.05434099, 0.05406981, 0.04281595, 0.05292159, 0.03410954, 0.02674404, 0.0557144, 0.0526055, 0.04419216, 0.05587598, 0.03700715, 0.0272704, 0.05839891, 0.05510016, 0.04253586, 0.05485337, 0.03626611, 0.02634948, 0.06054023, 0.05635479, 0.04540733, 0.05640279, 0.03685551, 0.0256022, 0.05590316, 0.05244269, 0.04227244, 0.05272729, 0.03439982, 0.02541821, 0.05639886, 0.05183614, 0.0404419, 0.05126684, 0.03609446, 0.02521029, 0.0568368, 0.05303138, 0.04057715, 0.05263824, 0.03601227, 0.02485574, 0.05544501, 0.05478166, 0.04249826, 0.05267001, 0.03536351, 0.0251868, 0.05609249, 0.05242084, 0.04245103, 0.05417202, 0.0357602, 0.02650185, 0.05884184, 0.05504758, 0.04096842, 0.055638, 0.03612877, 0.02558215, 0.05651546, 0.05414602, 0.0412775, 0.05479287, 0.03531196, 0.02519918, 0.0553412, 0.05469017, 0.04439924, 0.05679708, 0.03518634, 0.02481853, 0.05510403, 0.05595475, 0.04386426, 0.0570676, 0.03595305, 0.02507118, 0.05769705, 0.05854388, 0.04397212, 0.05833612, 0.03736062, 0.02549624, 0.05830014, 0.05352246, 0.04174807, 0.0532528, 0.03441111, 0.02434449, 0.05858175, 0.05553189, 0.04533379, 0.05615964, 0.03387234, 0.02401537, 0.0595676, 0.05219453, 0.04318423, 0.05348558, 0.03336273, 0.02498866, 0.06093433, 0.05307011, 0.0427262, 0.05314071, 0.034864, 0.0246165, 0.05960555, 0.05394451, 0.04253707, 0.05210452, 0.03487182, 0.02338909, 0.05886412, 0.05447091, 0.0434916, 0.05154495, 0.03344684, 0.02237563, 0.05915558, 0.05104852, 0.04239548, 0.05034102, 0.03400022, 0.02378712, 0.06257628, 0.05498147, 0.04213385, 0.05350722, 0.03502902, 0.02347588, 0.06295747, 0.05521422, 0.04464354, 0.05384581, 0.03444444, 0.02506762, 0.06453732, 0.05662791, 0.0459157, 0.05466408, 0.03502502, 0.02408919, 0.06058552, 0.05157823, 0.04365393, 0.05155701, 0.03289936, 0.02441889, 0.06151248, 0.05020327, 0.04256879, 0.05258122, 0.03268788, 0.02396441, 0.05929727, 0.05050795, 0.04186075, 0.05163974, 0.03251082, 0.02388526, 0.05976589, 0.05225624, 0.04313862, 0.05222913, 0.03287855, 0.02449338, 0.05938578, 0.0519626, 0.04299639, 0.05169472, 0.03219222, 0.02408466, 0.05835126, 0.05104861, 0.04237967, 0.053054, 0.03263862, 0.02414878, 0.05741696, 0.05163391, 0.04294195, 0.05269331, 0.03238296, 0.02291308, 0.05791849, 0.05056531, 0.04382952, 0.05155499, 0.0316353, 0.02252027, 0.05692452, 0.04654337, 0.04229503, 0.05040905, 0.03009885, 0.0228208, 0.05541563, 0.0468632, 0.04170644, 0.0515721, 0.03132193, 0.02407063, 0.05453956, 0.04847429, 0.0425159, 0.05265496, 0.03148976, 0.02393203, 0.05490447, 0.04828384, 0.0454325, 0.05566202, 0.0326711, 0.02371881, 0.05489931, 0.04780943, 0.04569316, 0.05591419, 0.03167967, 0.02378668, 0.05304457, 0.04638786, 0.04316375, 0.05425033, 0.03253397, 0.02370289, 0.05289992, 0.04579692, 0.04227401, 0.05243655, 0.03201554, 0.02434169, 0.052642, 0.04888216, 0.04333058, 0.0543705, 0.0329664, 0.02418282, 0.0506037, 0.04726979, 0.04248598, 0.05404862, 0.03143137, 0.02443315, 0.0525583, 0.04899331, 0.04193313, 0.05314765, 0.03254125, 0.02535235, 0.05093651, 0.04937504, 0.04027708, 0.05371578, 0.03250301, 0.0245742, 0.05049483, 0.04937052, 0.04278129, 0.05506295, 0.03258064, 0.0247589, 0.05100518, 0.04748292, 0.04345872, 0.05524133, 0.03306784, 0.02551885, 0.0521812, 0.04988591, 0.04210575, 0.05864013, 0.03515872, 0.02685519, 0.05209416, 0.05057637, 0.04293784, 0.05824443, 0.03543608, 0.02731537, 0.05368044, 0.05177817, 0.04562018, 0.06108711, 0.03604475, 0.02971289, 0.05238741, 0.04852646, 0.04315034, 0.05740719, 0.03437321, 0.0307001, 0.0528121, 0.04842946, 0.04106316, 0.05592314, 0.03564679, 0.03067327, 0.05247181, 0.04766702, 0.04166736, 0.05391776, 0.03574137, 0.02957013, 0.05066099, 0.04933893, 0.04440448, 0.06111835, 0.03558389, 0.02828554, 0.05457027, 0.05034189, 0.04375264, 0.05930028, 0.03472836, 0.02868455, 0.0530572, 0.05184249, 0.04309122, 0.06001855, 0.03510266, 0.02987496, 0.0503852, 0.04980927, 0.04217363, 0.05670427, 0.03667051, 0.02905479, 0.0483059, 0.04988074, 0.04423406, 0.05736966, 0.03797546, 0.03010403, 0.04854656, 0.04714095, 0.04536306, 0.05360724, 0.03769304, 0.03139909, 0.05349186, 0.04623199, 0.04250203, 0.04818983, 0.03842681, 0.03121445, 0.05270264, 0.04488771, 0.04002731, 0.04487195, 0.04095661, 0.03202326, 0.05642401, 0.04604078, 0.0441194, 0.0509071, 0.03842019, 0.03114355, 0.05650591, 0.04396244, 0.03667438, 0.04915145, 0.03209672, 0.02452869, 0.05643002, 0.04640409, 0.03746316, 0.05461546, 0.03353888, 0.02724962, 0.05819673, 0.04486934, 0.03119566, 0.04933513, 0.03496373, 0.02783614, 0.06437378, 0.04294234, 0.03034272, 0.05730012, 0.04048717, 0.03004875, 0.07292593, 0.04546953, 0.03033719, 0.05919978, 0.04012321, 0.03244214, 0.07367323, 0.0472175, 0.03414812, 0.06466638, 0.04385041, 0.03210898, 0.0736023, 0.04805006, 0.03441163, 0.06661551, 0.04199803, 0.03168102, 0.07190228, 0.05162282, 0.03974765, 0.06674711, 0.04782885, 0.03476422, 0.07655129, 0.05015565, 0.03876436, 0.06257964, 0.04262339, 0.0375077, 0.07247765, 0.04728363, 0.03711547, 0.06313911, 0.04435948, 0.036914, 0.06410516, 0.04733009, 0.03719701, 0.05826723, 0.0412722, 0.03637581, 0.06668616, 0.0489509, 0.03581281, 0.06129732, 0.0403914, 0.03674424, 0.06409466, 0.04737803, 0.03773216, 0.06241392, 0.04201829, 0.0374237, 0.06206246, 0.04617589, 0.03794933, 0.06043953, 0.04377907, 0.03818179, 0.05759579, 0.04547327, 0.03920721, 0.05732152, 0.04183372, 0.03595331, 0.05452093, 0.04683129, 0.03714949, 0.0589438, 0.04219753, 0.03656564, 0.05635639, 0.04684189, 0.03635164, 0.05896657, 0.04188016, 0.03630823, 0.05817981, 0.05026154, 0.03309635, 0.05351971, 0.04050107, 0.03801814, 0.06041252, 0.04868092, 0.03443672, 0.05885124, 0.0403146, 0.03713553, 0.05850156, 0.04958181, 0.03544607, 0.06034405, 0.04127583, 0.03704423, 0.05921299, 0.04848157, 0.03531855, 0.0604725, 0.04095716, 0.03802941, 0.06074784, 0.05060506, 0.03577931, 0.06218665, 0.04300405, 0.03751159, 0.05802012, 0.0505701, 0.03475999, 0.06126668, 0.04333823, 0.03850312, 0.05990301, 0.05169674, 0.03450372, 0.06007527, 0.04293927, 0.03861804, 0.05846063, 0.05219223, 0.03164198, 0.05124157, 0.03731731, 0.03421492, 0.05392968, 0.05300955, 0.03026926, 0.04786927, 0.03752369, 0.03212524, 0.04978422, 0.04791876, 0.0328913, 0.04526233, 0.03985476, 0.03373762, 0.05102557, 0.05064509, 0.03449524, 0.04625027, 0.03955796, 0.03335211, 0.05057813, 0.04640954, 0.03501556, 0.04408243, 0.04052494, 0.03585323, 0.0525699, 0.04549156, 0.0334383, 0.04160205, 0.04091476, 0.03522985, 0.05420335, 0.04560504, 0.03423501, 0.04182386, 0.04306913, 0.03534227, 0.0552985, 0.04824957, 0.03578411, 0.04353717, 0.04385583, 0.03466265, 0.05329587, 0.0443028, 0.03496453, 0.04192352, 0.04237756, 0.03507563, 0.05474454, 0.0450153, 0.03432845, 0.04102582, 0.04301367, 0.03548722, 0.053893, 0.0459149, 0.03437649, 0.04092179, 0.04270859, 0.0351802, 0.05315713, 0.0453136, 0.03495651, 0.0424827, 0.04187715, 0.03512157, 0.05334884, 0.04405332, 0.03492554, 0.04280576, 0.04204928, 0.03627119, 0.05553285, 0.045635, 0.03478664, 0.04414691, 0.04381671, 0.03789201, 0.05630978, 0.04727475, 0.03536877, 0.04386104, 0.04328483, 0.03750389, 0.05817265, 0.04871566, 0.03691969, 0.04412627, 0.04262926, 0.03661445, 0.05618091, 0.04545008, 0.03512596, 0.04317353, 0.0418088, 0.03675052, 0.05671398, 0.04513413, 0.03389514, 0.04396749, 0.04462757, 0.03776433, 0.05710362, 0.04544003, 0.03408252, 0.04274114, 0.04375825, 0.03680947, 0.05863716, 0.04774404, 0.03502075, 0.04078886, 0.04269671, 0.03920213, 0.05967435, 0.04624543, 0.03338097, 0.04022536, 0.04126582, 0.03891505, 0.06248205, 0.04806773, 0.03179076, 0.0411441, 0.04293267, 0.03971335, 0.05991974, 0.04738156, 0.03192656, 0.04057964, 0.04269003, 0.03917211, 0.05894206, 0.04856304, 0.03372641, 0.04184175, 0.04202707, 0.0391737, 0.05964923, 0.04634888, 0.03263918, 0.04134984, 0.04094544, 0.0394164, 0.06023935, 0.04737705, 0.03306733, 0.04215888, 0.04256507, 0.04002504, 0.06110689, 0.04829561, 0.03308548, 0.03835591, 0.04068881, 0.03988628, 0.057011, 0.04476467, 0.03282457, 0.0402459, 0.04294634, 0.04096343, 0.06072424, 0.04622629, 0.03224821, 0.0419126, 0.04323434, 0.04133077, 0.06347871, 0.04732466, 0.03264131, 0.04358035, 0.04493653, 0.04386193, 0.06368203, 0.05101937, 0.03277913, 0.04469714, 0.04564353, 0.04353537, 0.06702168, 0.05129248, 0.03290402, 0.04270179, 0.04583993, 0.04434957, 0.06926739, 0.04895038, 0.03349918, 0.04277055, 0.04703638, 0.0482944, 0.06976032, 0.05086345, 0.03273844, 0.04295573, 0.0483665, 0.04631587, 0.06836457, 0.04961695, 0.03126609, 0.04163016, 0.04811749, 0.04864968, 0.06863216, 0.05022939, 0.03258095, 0.04426293, 0.04887111, 0.05198287, 0.07225101, 0.0508277, 0.03292583, 0.044569, 0.0508079, 0.05294506, 0.07206794, 0.05201281, 0.03265117, 0.04508357, 0.04979206, 0.05450934, 0.07022244, 0.05467496, 0.03339213, 0.04487181, 0.0512675, 0.05423762, 0.06746758, 0.05648642, 0.0345142, 0.04783453, 0.04955427, 0.05388031, 0.06835919, 0.05419237, 0.03336696, 0.0488157, 0.04922064, 0.0548206, 0.06758009, 0.05302216, 0.0316079, 0.0469561, 0.05323797, 0.0566661, 0.06926923, 0.05376652, 0.03248601, 0.04882789, 0.05128003, 0.05715441, 0.0689562, 0.05562031, 0.03411331, 0.04966291, 0.05065095, 0.05771928, 0.06874268, 0.05410106, 0.03439502, 0.04869477, 0.052524, 0.059907, 0.06955646, 0.0552909, 0.03274563, 0.04924015, 0.0526554, 0.05992311, 0.06981272, 0.05513768, 0.0325198, 0.04943886, 0.05301073, 0.06020436, 0.07023085, 0.05624605, 0.03304166, 0.0508272, 0.05293174, 0.05900781, 0.07108235, 0.05326673, 0.03308592, 0.05020249, 0.05386067, 0.05944467, 0.0705144, 0.05319276, 0.02996853, 0.04651647, 0.05012377, 0.05437035, 0.06443609, 0.05003974, 0.02999943, 0.04573575, 0.04919197, 0.05523651, 0.06902853, 0.05327615, 0.0308869, 0.04751255, 0.04888418, 0.05693094, 0.06675027, 0.05065819, 0.03061011, 0.04612443, 0.05027274, 0.06045563, 0.07138818, 0.05184836, 0.03093453, 0.04840672, 0.05471851, 0.05785639, 0.06693209, 0.04935425, 0.02862439, 0.04735783, 0.04822473, 0.05206764, 0.06286948, 0.04668882, 0.02804765, 0.04661835, 0.04836784, 0.05599325, 0.0648123, 0.04529424, 0.02822591, 0.04646709, 0.04994343, 0.05931036, 0.06878576, 0.04927547, 0.02773027, 0.04725925, 0.0509189, 0.05804676, 0.06788475, 0.04907924, 0.02763133, 0.04743372, 0.04890314, 0.0562408, 0.06505068, 0.04923181, 0.02903496, 0.04894884, 0.04975902, 0.05590491, 0.06811324, 0.04785546, 0.02934018, 0.04817465, 0.04944142, 0.05446185, 0.06739406, 0.04909359, 0.0293266, 0.04740259, 0.05000582, 0.05625993, 0.06651021, 0.04901294, 0.02890415, 0.04708382, 0.05149956, 0.05572917, 0.06947782, 0.0503887, 0.03104808, 0.04883053, 0.05249849, 0.05712579, 0.0714112, 0.04908555, 0.03059946, 0.04810343, 0.05105519, 0.05870208, 0.0705884, 0.04765932, 0.03021642, 0.04832026, 0.052418, 0.05589798, 0.06939992, 0.04767762, 0.03057953, 0.04608865, 0.05126029, 0.0557209, 0.06821345, 0.04899617, 0.03111901, 0.04658962, 0.0524864, 0.05644386, 0.06850829, 0.04748899, 0.03103534, 0.04649482, 0.05213946, 0.05673043, 0.07031235, 0.04898435, 0.03018183, 0.04754366, 0.05376777, 0.05806021, 0.07114737, 0.0491825, 0.03076524, 0.04687965, 0.05278805, 0.05697137, 0.07008707, 0.04936782, 0.03238108, 0.04805872, 0.05213814, 0.05622607, 0.07004701, 0.04816392, 0.03208691, 0.04730691, 0.05270986, 0.05800726, 0.07063387, 0.04810468, 0.03103194, 0.04719796, 0.05549088, 0.06031861, 0.06985293, 0.04989776, 0.0313886, 0.04658233, 0.05262542, 0.05946458, 0.07150935, 0.05210856, 0.03317301, 0.04881358, 0.0516238, 0.06105866, 0.07209519, 0.04915198, 0.03309226, 0.04921647, 0.0513902, 0.06519299, 0.07553009, 0.05089434, 0.03266152, 0.04863846, 0.04784013, 0.06287025, 0.07188104, 0.05062949, 0.03131889, 0.04872984, 0.04864217, 0.06258614, 0.06235434, 0.05054044, 0.03359792, 0.04709826, 0.0459064, 0.05994986, 0.07182113, 0.05086738, 0.03249756, 0.04575748, 0.0450498, 0.05963793, 0.07353843, 0.05145396, 0.0310852, 0.04460881, 0.04623939, 0.05626553, 0.07331621, 0.05115659, 0.03113907, 0.0452397, 0.04958907, 0.05911945, 0.08019232, 0.05136475, 0.03157101, 0.04442181, 0.04502263, 0.05911654, 0.07593453, 0.04522416, 0.03074183, 0.04071281, 0.04395237, 0.05699036, 0.07574667, 0.04215355, 0.0284155, 0.03849567, 0.03484169, 0.0512802, 0.062782, 0.0464193, 0.03014101, 0.03980062, 0.04290077, 0.05089414, 0.06847513, 0.04771888, 0.03131223, 0.04154522, 0.0453802, 0.05419909, 0.06892562, 0.04532789, 0.03035465, 0.03944831, 0.04118147, 0.05364946, 0.0679329, 0.04622051, 0.0300724, 0.04082854, 0.04116941, 0.05214437, 0.06884749, 0.04759592, 0.03031251, 0.0401439, 0.04335832, 0.05299393, 0.07547504, 0.04912847, 0.03110546, 0.04095522, 0.04653779, 0.05226017, 0.07546666, 0.04692623, 0.03124286, 0.04005462, 0.04266902, 0.04963161, 0.07025418, 0.0478178, 0.03016131, 0.04102831, 0.0436855, 0.05097882, 0.07342785, 0.04915364, 0.03036561, 0.0410143, 0.04220325, 0.04815656, 0.06359158, 0.04767485, 0.03054561, 0.04118733, 0.04196788, 0.04849353, 0.06389955, 0.0457823, 0.03033057, 0.04131057, 0.04219963, 0.04878298, 0.0669727, 0.04772286, 0.02933161, 0.04291225, 0.0430219, 0.04973057, 0.06447943, 0.04759656, 0.02947858, 0.04180437, 0.04130754, 0.04841479, 0.06175877, 0.04844142, 0.03097195, 0.04317215, 0.0418416, 0.04826545, 0.06259903, 0.04598075, 0.03078328, 0.0424113, 0.04120958, 0.04801089, 0.06359712, 0.04508365, 0.02947762, 0.04225937, 0.04182963, 0.04909569, 0.06327497, 0.0463547, 0.02971047, 0.04223562, 0.04219272, 0.04688185, 0.06105676, 0.04649699, 0.03055204, 0.04191562, 0.041393, 0.04664575, 0.06199569, 0.04509563, 0.03055793, 0.04136138, 0.04049232, 0.04627391, 0.06251659, 0.04514006, 0.0293881, 0.04222944, 0.04128304, 0.04781955, 0.06321792, 0.04619054, 0.02891808, 0.04177445, 0.04025443, 0.04536747, 0.06132123, 0.04814899, 0.03056031, 0.04344511, 0.03966708, 0.04560929, 0.06102014, 0.04600164, 0.02997005, 0.04290511, 0.03997291, 0.04780695, 0.0634461, 0.0473128, 0.02923923, 0.04252753, 0.04070168, 0.04615809, 0.06039294, 0.04563868, 0.02886421, 0.0415844, 0.04020559, 0.04598758, 0.05868748, 0.04502841, 0.02998526, 0.04339984, 0.03998123, 0.04520087, 0.05951598, 0.0459072, 0.0303406, 0.04246106, 0.03887527, 0.04724214, 0.06151643, 0.04722586, 0.02940908, 0.04330947, 0.04010271, 0.04720011, 0.06140704, 0.0478784, 0.03013202, 0.04222219, 0.03967531, 0.0459968, 0.06300922, 0.04976111, 0.03086565, 0.04274226, 0.0395823, 0.04854424, 0.06286049, 0.04865838, 0.03070416, 0.04317708, 0.04094052, 0.05118255, 0.06401712, 0.05144995, 0.02960223, 0.04396807, 0.04025622, 0.04771799, 0.06069386, 0.04943222, 0.02892444, 0.04076041, 0.04027953, 0.04726536, 0.05576195, 0.04821444, 0.03177574, 0.04315221, 0.04041319, 0.0456173, 0.06058276, 0.04782399, 0.03358693, 0.04150122, 0.0385999, 0.05050161, 0.060937, 0.04856802, 0.03130193, 0.0399926, 0.03937816, 0.0465342, 0.05856099, 0.05047814, 0.03458619, 0.04047631, 0.04199957, 0.04507075, 0.07135752, 0.0543418, 0.03656051, 0.04214671, 0.04153935, 0.04671334, 0.06485244, 0.05132459, 0.03644687, 0.03714378, 0.03479357, 0.03934342, 0.0487542, 0.03443526, 0.02956095, 0.0281479, 0.02693814, 0.04263033, 0.04799361, 0.03440586, 0.02494918, 0.02639434, 0.02947376, 0.0465911, 0.05066532, 0.03495985, 0.02568587, 0.02719958, 0.03083623, 0.04760044, 0.05104215, 0.03694677, 0.02656272, 0.02808059, 0.03002534, 0.04887394, 0.05136726, 0.03941911, 0.02619191, 0.03041632, 0.03225723, 0.05495678, 0.0535685, 0.03996265, 0.02692076, 0.03103905, 0.02972311, 0.04824585, 0.05063325, 0.03868383, 0.02838571, 0.03239278, 0.02969993, 0.04791967, 0.05206586, 0.038647, 0.02732106, 0.03125637, 0.02961987, 0.05128621, 0.05167053, 0.03970102, 0.02792004, 0.03217694, 0.03026156, 0.04732174, 0.05124172, 0.04067795, 0.02810587, 0.03332048, 0.02818563, 0.04816431, 0.04718746, 0.03944785, 0.02755276, 0.03317845, 0.02810852, 0.04982354, 0.0490935, 0.03759419, 0.02707331, 0.03303338, 0.02917241, 0.04978414, 0.05025747, 0.0405388, 0.02688886, 0.03591426, 0.02947474, 0.05424436, 0.0500325, 0.03985943, 0.02654836, 0.03490072, 0.02929386, 0.05220159, 0.0500733, 0.04068135, 0.02719444, 0.03481733, 0.02918891, 0.05357723, 0.04985203, 0.03793601, 0.02680257, 0.03366365, 0.0288951, 0.0554514, 0.04994538, 0.03913696, 0.02609564, 0.03384355, 0.02874777, 0.05142787, 0.04855802, 0.0380383, 0.02522059, 0.03300183, 0.02829068, 0.04692677, 0.04867619, 0.03856642, 0.02605873, 0.03348875, 0.02701894, 0.04413756, 0.04774927, 0.03662432, 0.02473827, 0.03292426, 0.02759687, 0.04622939, 0.04838389, 0.03767465, 0.02539513, 0.03487316, 0.03020141, 0.04771776, 0.05032201, 0.03871481, 0.02627359, 0.03714983, 0.0299294, 0.04384859, 0.04787801, 0.03726048, 0.02617487, 0.03337067, 0.02843041, 0.04385427, 0.0467513, 0.03527698, 0.02499032, 0.03328351, 0.02739012, 0.04609112, 0.04784951, 0.03386093, 0.02403878, 0.03042671, 0.02646449, 0.04557787, 0.045236, 0.03277771, 0.02258977, 0.02774578, 0.02510179, 0.04374514, 0.04509524, 0.03395779, 0.02409383, 0.02850395, 0.02601682, 0.04117842, 0.04474735, 0.03318626, 0.02330235, 0.02685331, 0.02536186, 0.03972512, 0.04390344, 0.03321874, 0.02218558, 0.02680995, 0.02608003, 0.04125362, 0.04652881, 0.03440325, 0.02240123, 0.02774797, 0.02544495, 0.0419456, 0.0469739, 0.03496211, 0.02274275, 0.03034555, 0.02510742, 0.04186896, 0.04810428, 0.0347965, 0.02299792, 0.03044335, 0.02484897, 0.0414637, 0.04696989, 0.03585123, 0.02290699, 0.03207216, 0.02619013, 0.04291803, 0.04239983, 0.0347448, 0.02240711, 0.03015916, 0.0254662, 0.04290524, 0.04145617, 0.03701005, 0.02336461, 0.03133401, 0.02656265, 0.0455934, 0.03987906, 0.03489683, 0.02303303, 0.03045899, 0.02594534, 0.04524799, 0.04093129, 0.03535254, 0.02248843, 0.03159528, 0.02698663, 0.04865147, 0.04175232, 0.0361629, 0.02296965, 0.03113706, 0.02610785, 0.04961017, 0.04412669, 0.03692391, 0.02325294, 0.03088737, 0.0265856, 0.05109316, 0.04555053, 0.03595736, 0.02326963, 0.02984485, 0.02677375, 0.05408759, 0.04876527, 0.0365515, 0.02302042, 0.03003219, 0.02725547, 0.05487741, 0.04907927, 0.03639235, 0.0234849, 0.02979422, 0.02648535, 0.05334769, 0.04925985, 0.03736891, 0.02412751, 0.03038762, 0.02646282, 0.0514966, 0.0486338, 0.03629332, 0.02353996, 0.02981981, 0.02571317, 0.04853617, 0.0491685, 0.03665366, 0.0229543, 0.02841618, 0.02566016, 0.04681012, 0.05045467, 0.03654464, 0.02281972, 0.0278005, 0.02567591, 0.04697734, 0.05009801, 0.03560778, 0.02369476, 0.02774874, 0.02587472, 0.04708981, 0.04968379, 0.03453099, 0.02362984, 0.02692974, 0.02539863, 0.0496676, 0.05076067, 0.03584871, 0.0234007, 0.02795401, 0.02646341, 0.04981161, 0.05150562, 0.03607417, 0.02284535, 0.02727152, 0.02607336, 0.04850082, 0.05051687, 0.03646754, 0.02382183, 0.02805266, 0.02729161, 0.05063733, 0.05154821, 0.03616688, 0.02261562, 0.02678294, 0.02493829, 0.0459222, 0.04922091, 0.03572236, 0.02230565, 0.02718751, 0.02564873, 0.04694129, 0.04956692, 0.03563797, 0.02242212, 0.02663805, 0.02518507, 0.04742839, 0.047061, 0.03541743, 0.02325481, 0.02676021, 0.0252101, 0.0455389, 0.05001796, 0.03484982, 0.02294217, 0.02615007, 0.02447547, 0.04463498, 0.04905506, 0.03472722, 0.02240616, 0.02632761, 0.02484176, 0.04586883, 0.04880808, 0.0354174, 0.02223017, 0.0260226, 0.02393488, 0.04621325, 0.04783443, 0.03566678, 0.02296916, 0.02562789, 0.02404123, 0.04449458, 0.04673777, 0.03284995, 0.02280016, 0.0255696, 0.02258682, 0.04353391, 0.04551826, 0.03269389, 0.02248868, 0.02685638, 0.02312928, 0.04573235, 0.04792232, 0.03427361, 0.0224218, 0.02684114, 0.02277184, 0.04795891, 0.04866948, 0.03474965, 0.02355366, 0.0273631, 0.0237348, 0.04317254, 0.05093374, 0.03416042, 0.02317474, 0.02757418, 0.02379713, 0.04551936, 0.05258687, 0.0357483, 0.02347751, 0.02845428, 0.02486424, 0.04673183, 0.05311691, 0.03626636, 0.02359821, 0.03001944, 0.02532349, 0.05106681, 0.0578767, 0.0435836, 0.02589153, 0.03152085, 0.0263288, 0.05359994, 0.06158328, 0.03978099, 0.02365844, 0.02886034, 0.02488589, 0.04704415, 0.05540133, 0.03806004, 0.02282107, 0.02814277, 0.02446657, 0.0431615, 0.04768186, 0.03605994, 0.02210653, 0.02624894, 0.02333145, 0.04097721, 0.04728172, 0.03836541, 0.02395696, 0.026559, 0.0233133, 0.03862457, 0.04805819, 0.03609867, 0.02349402, 0.02494706, 0.02197694, 0.03903091, 0.04654112, 0.03456008, 0.02246306, 0.02423871, 0.02187713, 0.03539001, 0.04232851, 0.03295804, 0.02169679, 0.02359837, 0.02082531, 0.03356725, 0.03844405, 0.03281039, 0.02222933, 0.02449279, 0.02076128, 0.03203632, 0.03610949, 0.03231438, 0.0221777, 0.02395177, 0.02058849, 0.03255698, 0.03713521, 0.03321258, 0.0218181, 0.02512679, 0.02097619, 0.03283067, 0.0370801, 0.03366764, 0.02177336, 0.02446563, 0.02054069, 0.03069469, 0.03487004, 0.03431986, 0.02248686, 0.02407545, 0.02037254, 0.0306678, 0.03369563, 0.03238842, 0.0216812, 0.02287907, 0.02002097, 0.03040463, 0.03483207, 0.03236897, 0.02105181, 0.02296202, 0.02053087, 0.03187605, 0.03549701, 0.03303238, 0.02125807, 0.02320356, 0.0202613, 0.03139174, 0.03533328, 0.03376933, 0.02213579, 0.02438427, 0.02080302, 0.03167486, 0.03668445, 0.03303382, 0.02209232, 0.0238629, 0.02062855, 0.03214682, 0.03626842, 0.03242324, 0.02155712, 0.02380097, 0.02115783, 0.03261035, 0.03690638, 0.0337184, 0.02175685, 0.0235096, 0.02059043, 0.03145378, 0.03639093, 0.03366438, 0.02232004, 0.02358392, 0.02071888, 0.03157782, 0.03637043, 0.03263874, 0.02175072, 0.02310833, 0.02033315, 0.03155667, 0.03667974, 0.03359367, 0.02148431, 0.0234668, 0.02044971, 0.03118051, 0.03641391, 0.03369696, 0.0214428, 0.0236221, 0.02101785, 0.03248259, 0.03610572, 0.03380265, 0.0227856, 0.02383823, 0.02106775, 0.03248465, 0.03583861, 0.03280037, 0.02222451, 0.02305488, 0.02086288, 0.0329964, 0.03690515, 0.03398355, 0.02196464, 0.02355011, 0.02115693, 0.0339341, 0.03703363, 0.03382093, 0.02188044, 0.02336379, 0.02073648, 0.03306926, 0.03640823, 0.03390264, 0.02237754, 0.02382582, 0.02070854, 0.03195989, 0.03693029, 0.0332926, 0.02242408, 0.02356198, 0.02027688, 0.03253623, 0.036704, 0.03466031, 0.02188239, 0.02389082, 0.02080983, 0.03292243, 0.03654046, 0.0344638, 0.02197394, 0.02345152, 0.02045955, 0.03253937, 0.03496195, 0.03417394, 0.02268273, 0.02389214, 0.02052042, 0.03271059, 0.03590355, 0.03341781, 0.02227101, 0.02340193, 0.02014193, 0.03219489, 0.03692358, 0.03426842, 0.02202567, 0.02412678, 0.02087133, 0.0330153, 0.03689943, 0.03495762, 0.02197509, 0.02374531, 0.02072399, 0.03184872, 0.03661115, 0.03466978, 0.02246128, 0.02432351, 0.02100379, 0.03270641, 0.03752291, 0.03507944, 0.02240099, 0.02389259, 0.02100145, 0.03223452, 0.03846978, 0.03596928, 0.02048813, 0.02336406, 0.02123521, 0.03196799, 0.03791992, 0.03520077, 0.02234707, 0.0235015, 0.02082832, 0.03188153, 0.03258946, 0.03297081, 0.02255157, 0.02411103, 0.02110995, 0.03326146, 0.03773788, 0.03526429, 0.02242809, 0.02370122, 0.02075842, 0.03309037, 0.03818981, 0.03595935, 0.0219035, 0.02391478, 0.02123405, 0.03262596, 0.0371838, 0.03576853, 0.02134548, 0.02328783, 0.0211249, 0.03259041, 0.03716295, 0.03670661, 0.0228231, 0.02425375, 0.02121623, 0.03296493, 0.0373327, 0.03530312, 0.02257134, 0.02367593, 0.02101709, 0.03315734, 0.03751841, 0.03604593, 0.02189871, 0.02402281, 0.02131554, 0.03300824, 0.0384132, 0.03545672, 0.02188385, 0.02353199, 0.02106719, 0.0326026, 0.03734231, 0.03626724, 0.02267491, 0.02401841, 0.02101742, 0.03199613, 0.03708252, 0.03452143, 0.02238471, 0.02341708, 0.02076371, 0.03149138, 0.03759976, 0.03551694, 0.02206708, 0.02362871, 0.02163708, 0.03234405, 0.03768685, 0.03592947, 0.0221, 0.02321429, 0.02125705, 0.03176142, 0.03680858, 0.03622656, 0.02277671, 0.02399025, 0.02124043, 0.03208511, 0.03774396, 0.0356226, 0.0222593, 0.02349041, 0.02095089, 0.0321832, 0.03855217, 0.03694407, 0.0218678, 0.02345488, 0.02160638, 0.03294762, 0.03900701, 0.03679178, 0.0220828, 0.02342251, 0.02160057, 0.03264493, 0.03672157, 0.03661606, 0.02269392, 0.02349129, 0.02127869, 0.03242323, 0.03763547, 0.03484573, 0.02222371, 0.02262008, 0.02046898, 0.03244552, 0.03746332, 0.03601336, 0.0216527, 0.02317659, 0.02112331, 0.03299523, 0.03750964, 0.035689, 0.02170925, 0.02373255, 0.02123275, 0.03565758, 0.04123305, 0.03652012, 0.02261447, 0.02473651, 0.02207805, 0.03448977, 0.04077924, 0.03535979, 0.02264087, 0.02427014, 0.02239245, 0.03383147, 0.04133203, 0.03569411, 0.02270982, 0.02415956, 0.0228429, 0.03504077, 0.04122882, 0.03546496, 0.0223132, 0.02369151, 0.02243531, 0.03353144, 0.03879127, 0.03312992, 0.02306379, 0.02426866, 0.02224386, 0.03213805, 0.03904127, 0.03342149, 0.02274243, 0.02463273, 0.02301581, 0.03559634, 0.0429931, 0.0356654, 0.02238688, 0.02423358, 0.0232037, 0.03539083, 0.04175482, 0.03539694, 0.02254083, 0.02411987, 0.02271271, 0.03391756, 0.04238385, 0.03651398, 0.02330601, 0.02468171, 0.02316824, 0.03326634, 0.04038277, 0.03402937, 0.02275481, 0.02320517, 0.0224191, 0.03294799, 0.03998079, 0.03443953, 0.02218626, 0.0232064, 0.02287151, 0.03382849, 0.04102664, 0.03428293, 0.02207694, 0.02207326, 0.02197475, 0.03077831, 0.03825469, 0.0328071, 0.02210805, 0.0226036, 0.02240354, 0.02925224, 0.03661099, 0.02878905, 0.02239895, 0.02299122, 0.02221933, 0.02999118, 0.0382528, 0.03131424, 0.02162684, 0.02337084, 0.02315909, 0.03015079, 0.03783617, 0.03100506, 0.02154111, 0.02208616, 0.02204204, 0.0289551, 0.03708466, 0.03047095, 0.02237428, 0.02259953, 0.02204313, 0.02916689, 0.03575546, 0.02876604, 0.02165484, 0.02186652, 0.02156724, 0.02825404, 0.03589232, 0.02903101, 0.02055147, 0.02151745, 0.02248134, 0.03017365, 0.03538651, 0.02909034, 0.02033318, 0.02038433, 0.0218449, 0.02929995, 0.03452566, 0.02917264, 0.02069149, 0.02055096, 0.02141831, 0.0279999, 0.03413884, 0.02845705, 0.0206599, 0.02009078, 0.02089295, 0.02847159, 0.03381266, 0.02864485, 0.02029351, 0.02138834, 0.02144733, 0.02758602, 0.03198124, 0.02847904, 0.01998547, 0.02131474, 0.021403, 0.02741927, 0.03066791, 0.02984359, 0.02106532, 0.02168909, 0.02173505, 0.02833509, 0.03301658, 0.02966441, 0.02150465, 0.02136983, 0.02181999, 0.02938088, 0.03469028, 0.02914666, 0.02042765, 0.02161673, 0.02236353, 0.02848304, 0.03355871, 0.02843098, 0.02049857, 0.02172404, 0.02181696, 0.02733057, 0.0329344, 0.02863823, 0.02128605, 0.02236723, 0.02175939, 0.02750684, 0.03230949, 0.02749052, 0.02095455, 0.02127075, 0.02128903, 0.02748705, 0.0315124, 0.02815398, 0.02036416, 0.02115711, 0.0217654, 0.02745282, 0.03031951, 0.0278895, 0.02045773, 0.02114025, 0.02124109, 0.0267418, 0.02950901, 0.02761386, 0.02082601, 0.02133447, 0.02097169, 0.02648622, 0.028613, 0.02580565, 0.02036501, 0.0200877, 0.0206522, 0.02657853, 0.02922157, 0.02621326, 0.02012984, 0.01963925, 0.02117158, 0.0263463, 0.02742445, 0.02522586, 0.01972563, 0.01885699, 0.02081478, 0.02503252, 0.02650997, 0.02463315, 0.02044731, 0.01950077, 0.02088588, 0.02447192, 0.02647754, 0.0233499, 0.01975297, 0.01885922, 0.0204701, 0.02441779, 0.02666341, 0.0234031, 0.01946586, 0.01947181, 0.0212554, 0.02520367, 0.02752017, 0.02375449, 0.01956148, 0.01933611, 0.02129746, 0.02526515, 0.02783907, 0.02423852, 0.02038348, 0.02023084, 0.02152018, 0.02493102, 0.02816874, 0.02372681, 0.02018245, 0.01926021, 0.02094543, 0.02530249, 0.02784436, 0.02414476, 0.01956879, 0.01943085, 0.02141804, 0.02555062, 0.02744217, 0.02392416, 0.01952431, 0.01929228, 0.02098342, 0.0248525, 0.02699576, 0.02372992, 0.02026968, 0.0197888, 0.02099456, 0.02476431, 0.02745203, 0.02356737, 0.02010759, 0.01952519, 0.02096067, 0.02534557, 0.02824746, 0.02439707, 0.01986113, 0.01984437, 0.02167068, 0.02601576, 0.0277377, 0.02427452, 0.01983235, 0.01914306, 0.02102144, 0.02504114, 0.02693927, 0.02434499, 0.0204801, 0.01968304, 0.02075821, 0.02474905, 0.02739692, 0.02389068, 0.0201761, 0.01944261, 0.02091757, 0.02539821, 0.02860804, 0.02487531, 0.01981161, 0.01974853, 0.02149092, 0.02538489, 0.02855371, 0.02452365, 0.01980147, 0.01947237, 0.02105631, 0.02491777, 0.02785834, 0.0247255, 0.02051118, 0.02014857, 0.02120876, 0.02498486, 0.02826658, 0.02431368, 0.02033066, 0.01952065, 0.02110796, 0.02506787, 0.02854839, 0.0244801, 0.01985168, 0.01942276, 0.02152748, 0.0251249, 0.02812291, 0.02443506, 0.01995037, 0.01925135, 0.02132592, 0.02466635, 0.0277887, 0.02463971, 0.02050614, 0.01987194, 0.02117429, 0.02471996, 0.0276955, 0.02412853, 0.02018945, 0.01904177, 0.02072503, 0.02507904, 0.02837027, 0.02457989, 0.01983055, 0.01951689, 0.02102326, 0.02537456, 0.02842551, 0.02442008, 0.01969816, 0.01902402, 0.02072565, 0.02507216, 0.02762134, 0.02488192, 0.02021109, 0.0195479, 0.02105559, 0.02556779, 0.02755731, 0.02429648, 0.02012437, 0.01890749, 0.02048439, 0.02522119, 0.02828433, 0.02458904, 0.01990981, 0.01919785, 0.02123776, 0.02562746, 0.02804129, 0.02467393, 0.01993123, 0.01902856, 0.0209792, 0.02522231, 0.02778297, 0.02489806, 0.02059104, 0.01940879, 0.02081933, 0.02490208, 0.02780082, 0.02424051, 0.02021189, 0.01888064, 0.02009408, 0.02483508, 0.02843655, 0.02491347, 0.01969452, 0.01916215, 0.02076414, 0.02543288, 0.02850086, 0.0249133, 0.01959216, 0.01876124, 0.02057892, 0.02464841, 0.0276201, 0.0248125, 0.02022157, 0.01945925, 0.02079223, 0.02472669, 0.02794856, 0.02411606, 0.01966901, 0.01873721, 0.02015658, 0.02451307, 0.02785539, 0.02495544, 0.01922327, 0.0189117, 0.0202316, 0.02493458, 0.02694104, 0.02433524, 0.01893318, 0.0188121, 0.02021519, 0.02453646, 0.02664892, 0.02488158, 0.01952505, 0.01890607, 0.01998702, 0.02488064, 0.02759755, 0.02420488, 0.01939518, 0.01827291, 0.0199504, 0.02476933, 0.02783886, 0.02471355, 0.01895778, 0.01827313, 0.01988985, 0.02522382, 0.02741733, 0.02448366, 0.01894151, 0.01807924, 0.01997247, 0.02480872, 0.02722194, 0.0248919, 0.01952874, 0.01868453, 0.01988957, 0.02449525, 0.02796544, 0.02458465, 0.01941609, 0.01837715, 0.02009694, 0.02498456, 0.02834681, 0.02475522, 0.01880594, 0.01860223, 0.0205743, 0.0253829, 0.02822697, 0.02510697, 0.01883855, 0.01842914, 0.02081382, 0.02488927, 0.02790376, 0.02523407, 0.01960704, 0.01905099, 0.0207109, 0.02405397, 0.02777241, 0.02425373, 0.01911862, 0.01836409, 0.01972284, 0.02358453, 0.02719026, 0.02419384, 0.01882998, 0.01848453, 0.02040863, 0.02401295, 0.02608607, 0.02347575, 0.01868971, 0.01825263, 0.02008587, 0.02326529, 0.02761542, 0.02491225, 0.0195074, 0.01894457, 0.0205255, 0.02361627, 0.02762741, 0.02444128, 0.01916058, 0.01813992, 0.02016327, 0.02310192, 0.02770958, 0.02477808, 0.01879774, 0.01840592, 0.02100116, 0.02349576, 0.02733942, 0.0245351, 0.01887435, 0.01841604, 0.0208311, 0.02295045, 0.02725901, 0.02511182, 0.01950362, 0.01900264, 0.02100407, 0.02312259, 0.02725879, 0.02432488, 0.01921478, 0.01865962, 0.02108845, 0.02345011, 0.02861466, 0.02512341, 0.01897663, 0.01889941, 0.02137819, 0.02374714, 0.02796068, 0.02478843, 0.01888806, 0.01871314, 0.02126831, 0.02400877, 0.02761309, 0.02517475, 0.0196149, 0.01911695, 0.02126307, 0.02320538, 0.02758383, 0.02421603, 0.01905072, 0.01837682, 0.02066445, 0.02301499, 0.02756747, 0.02460878, 0.01892261, 0.01885318, 0.02128237, 0.02332075, 0.02764483, 0.0247189, 0.01869931, 0.01883489, 0.02057794, 0.0219816, 0.02661127, 0.02467033, 0.01958925, 0.01932043, 0.02093671, 0.02191081, 0.02690611, 0.02420082, 0.0192261, 0.01862609, 0.02087842, 0.02205232, 0.02733782, 0.02434944, 0.01919166, 0.01897439, 0.02119551, 0.0227716, 0.02704596, 0.02454623, 0.01908861, 0.01882026, 0.02177403, 0.02242576, 0.02659006, 0.02424427, 0.01951052, 0.01907339, 0.02126318, 0.0217533, 0.02630182, 0.02429661, 0.01920682, 0.01861383, 0.02069542, 0.02187993, 0.02677428, 0.02516457, 0.01885724, 0.01888773, 0.0197125, 0.02195412, 0.02690064, 0.02622864, 0.01914162, 0.01878135, 0.02027723, 0.02180292, 0.0266612, 0.02672435, 0.01992869, 0.01902044, 0.01918926, 0.02094402, 0.02643162, 0.02550763, 0.01956372, 0.01846078, 0.01870875, 0.02118028, 0.02675391, 0.02516903, 0.01890271, 0.01845236, 0.01886959, 0.02103066, 0.02649564, 0.02487422, 0.01887558, 0.01810687, 0.0182803, 0.02101337, 0.02599965, 0.02507339, 0.01968256, 0.01868205, 0.01826489, 0.01996066, 0.02558013, 0.02379834, 0.01927014, 0.01792585, 0.01801296, 0.01997472, 0.02574361, 0.02435982, 0.01893563, 0.01796077, 0.01839245, 0.01996709, 0.02565801, 0.02384437, 0.01890424, 0.01786975, 0.01833631, 0.0200007, 0.02612121, 0.02439103, 0.01998065, 0.01866594, 0.01906543, 0.01994514, 0.02578107, 0.02404075, 0.01963659, 0.01812808, 0.01903446, 0.01991469, 0.02577005, 0.02425543, 0.01924954, 0.01824316, 0.01949249, 0.02138164, 0.02633181, 0.0250101, 0.01954446, 0.01809056, 0.01976776, 0.02067943, 0.02521416, 0.02503812, 0.01994446, 0.01808037, 0.01961625, 0.02065327, 0.0261878, 0.02457827, 0.01942292, 0.01768775, 0.01978416, 0.02171054, 0.02632636, 0.02463794, 0.0189923, 0.01718988, 0.02027344, 0.02231827, 0.02620404, 0.02530317, 0.01933673, 0.0176607, 0.02098053, 0.02144765, 0.02661323, 0.02540697, 0.02002952, 0.0181216, 0.01994835, 0.02110953, 0.02549456, 0.02491636, 0.01970657, 0.01709267, 0.02042498, 0.02087572, 0.02529884, 0.02605189, 0.01951844, 0.01728307, 0.02109898, 0.0210754, 0.02512033, 0.02631585, 0.0193491, 0.01745546, 0.02076939, 0.02067816, 0.02474301, 0.02596223, 0.01938252, 0.01795273, 0.02056067, 0.02007126, 0.02473788, 0.02543559, 0.01869014, 0.01748655, 0.02032561, 0.02032396, 0.02596662, 0.02646792, 0.01839177, 0.01777888, 0.02129975, 0.0208262, 0.02489772, 0.02496008, 0.01845133, 0.01714514, 0.02110792, 0.02022784, 0.02471245, 0.02498761, 0.01911126, 0.01760074, 0.02119491, 0.01980865, 0.02404721, 0.02390802, 0.01867787, 0.01667472, 0.02060064, 0.01989595, 0.02406616, 0.02505933, 0.01836731, 0.01652926, 0.02112125, 0.02024004, 0.02368867, 0.02393036, 0.01826355, 0.01619905, 0.02030251, 0.01966234, 0.02392117, 0.02449627, 0.01889217, 0.01691782, 0.02013554, 0.01918068, 0.02266608, 0.02403469, 0.018425, 0.01633249, 0.01938069, 0.01914082, 0.02265302, 0.02354692, 0.01798057, 0.01604406, 0.02026151, 0.01934868, 0.0227842, 0.02356373, 0.01793104, 0.01558747, 0.01910441, 0.01834814, 0.02169249, 0.02352742, 0.01846187, 0.01598634, 0.0190288, 0.01805977, 0.02223041, 0.02246403, 0.01796465, 0.01545559, 0.01813001, 0.01743502, 0.02209576, 0.02259159, 0.01768268, 0.01536821, 0.01786921, 0.01747098, 0.0211751, 0.02208277, 0.0173108, 0.01501602, 0.01735258, 0.01677524, 0.02010439, 0.02183817, 0.01805161, 0.01559899, 0.01767442, 0.01671445, 0.02066512, 0.02130322, 0.017843, 0.01505519, 0.01774616, 0.01707518, 0.02088922, 0.02185794, 0.0176274, 0.01512516, 0.01805668, 0.01737344, 0.0206103, 0.02199228, 0.01743793, 0.01481357, 0.01763242, 0.01708585, 0.01981924, 0.02191253, 0.01826406, 0.01571568, 0.01880783, 0.01675184, 0.02013068, 0.0213065, 0.01790595, 0.01525366, 0.01820412, 0.01643867, 0.01985238, 0.02154675, 0.01761256, 0.01505054, 0.01826564, 0.01668734, 0.01969544, 0.02136863, 0.01753963, 0.01481205, 0.01804141, 0.01653894, 0.02007705, 0.02196134, 0.01813049, 0.01536194, 0.01833271, 0.01662592, 0.02012247, 0.0211125, 0.01757458, 0.01481649, 0.01802818, 0.01688492, 0.02083184, 0.02190403, 0.01734187, 0.01503675, 0.01857594, 0.01680323, 0.02019411, 0.02156069, 0.01712776, 0.0145744, 0.01770293, 0.01640402, 0.01959054, 0.02195883, 0.01757089, 0.0150607, 0.01792574, 0.01631795, 0.01994362, 0.02116484, 0.01719512, 0.01437972, 0.01733223, 0.01651323, 0.0202339, 0.02139015, 0.01700655, 0.01455842, 0.0179558, 0.01705102, 0.02025119, 0.02094901, 0.01717241, 0.01456472, 0.01759418, 0.0167503, 0.01981122, 0.02089671, 0.01748188, 0.01509513, 0.01785046, 0.01658372, 0.02003919, 0.02072004, 0.01723591, 0.01478235, 0.01741421, 0.01687264, 0.02051687, 0.02091576, 0.01705615, 0.01474718, 0.01776985, 0.01734315, 0.02102592, 0.02095087, 0.01689775, 0.01439706, 0.01709526, 0.01696991, 0.02088509, 0.02125291, 0.017428, 0.01470158, 0.01744379, 0.01698877, 0.02153864, 0.02147421, 0.01738798, 0.01424293, 0.01737277, 0.0175943, 0.02291492, 0.02154219, 0.01706985, 0.01440191, 0.01662704, 0.01780591, 0.02250851, 0.02128603, 0.01699364, 0.01432135, 0.0176382, 0.01699834, 0.02201471, 0.02163251, 0.01747812, 0.01487474, 0.01777099, 0.01717684, 0.02227213, 0.02108035, 0.01720125, 0.01434962, 0.01780884, 0.01755578, 0.02327619, 0.0213054, 0.01698036, 0.01431465, 0.01822131, 0.01799062, 0.02373165, 0.02139782, 0.01714501, 0.01426164, 0.01768415, 0.01759108, 0.02369887, 0.02143422, 0.01779672, 0.01477121, 0.01834749, 0.0177843, 0.02385135, 0.02121586, 0.01766698, 0.01440735, 0.01810252, 0.01771167, 0.0239185, 0.02215029, 0.01730899, 0.01474037, 0.01904271, 0.01871326, 0.02446179, 0.02250373, 0.01755705, 0.01458165, 0.01913293, 0.01922261, 0.02616073, 0.02339031, 0.01823086, 0.01528645, 0.02005578, 0.0191745, 0.02652029, 0.02239516, 0.01805138, 0.01458601, 0.01956739, 0.0192164, 0.02685424, 0.02290084, 0.01770567, 0.01459883, 0.01987789, 0.01930831, 0.02534495, 0.02225474, 0.0175829, 0.01427139, 0.01938864, 0.01834096, 0.02475119, 0.02234976, 0.01786408, 0.01493685, 0.01943876, 0.01866637, 0.02520256, 0.02205807, 0.01760919, 0.01443763, 0.01880508, 0.01875281, 0.02574591, 0.02206328, 0.01733644, 0.01464378, 0.01949381, 0.01940234, 0.02551839, 0.02232442, 0.01755297, 0.01462132, 0.01962692, 0.01863309, 0.02496373, 0.02226105, 0.01800001, 0.01506613, 0.01965075, 0.01834626, 0.02546627, 0.02190187, 0.01760845, 0.0146236, 0.01958106, 0.01855129, 0.02567302, 0.02209852, 0.017376, 0.01466521, 0.02025486, 0.01938218, 0.02581853, 0.02199062, 0.01734116, 0.01442163, 0.0199704, 0.01914249, 0.02528992, 0.02233473, 0.01788988, 0.01482556, 0.02003971, 0.0190552, 0.02517211, 0.0222918, 0.01804859, 0.01458847, 0.02002019, 0.01971259, 0.02650109, 0.02310159, 0.01770857, 0.01447467, 0.02050567, 0.02032924, 0.02623446, 0.02302714, 0.0178295, 0.01448318, 0.02064403, 0.01993732, 0.02561139, 0.02316586, 0.01845598, 0.01504928, 0.02057683, 0.01960836, 0.02583588, 0.02287381, 0.01817591, 0.01466736, 0.02025845, 0.02017612, 0.02641595, 0.02331573, 0.01801512, 0.0147833, 0.02067067, 0.0201587, 0.0267192, 0.02319649, 0.01793869, 0.01459128, 0.02040695, 0.01996592, 0.02586631, 0.02324975, 0.01852824, 0.01499828, 0.02060162, 0.01940847, 0.02574795, 0.02277408, 0.01806801, 0.01425769, 0.02024865, 0.01970347, 0.02527593, 0.02299281, 0.01781972, 0.01446, 0.02064613, 0.0201339, 0.02587357, 0.02328353, 0.01806567, 0.01445608, 0.02095377, 0.02026674, 0.02567677, 0.02347736, 0.01864186, 0.01511806, 0.02137826, 0.01976098, 0.02646283, 0.02314699, 0.0185178, 0.01470712, 0.02121525, 0.02038761, 0.02767072, 0.02394355, 0.01841922, 0.01469007, 0.02152633, 0.02078757, 0.02746127, 0.02401813, 0.01844459, 0.01467166, 0.02141562, 0.02061111, 0.02636034, 0.02366628, 0.01872821, 0.01500895, 0.0215798, 0.01960639, 0.02624073, 0.02288036, 0.01850669, 0.01453441, 0.02112089, 0.01966321, 0.026716, 0.0235488, 0.01821972, 0.01469713, 0.02149433, 0.02055831, 0.0264498, 0.0232648, 0.01833154, 0.01443798, 0.02108102, 0.02060596, 0.02602779, 0.02283792, 0.01889072, 0.01477476, 0.02101321, 0.02051193, 0.02605675, 0.02178125, 0.01840679, 0.01410514, 0.02049379, 0.02034439, 0.02501789, 0.02174426, 0.01780317, 0.01423664, 0.02051645, 0.02080981, 0.02469498, 0.02255377, 0.01782767, 0.01417306, 0.02047037, 0.02068739, 0.02477778, 0.02289831, 0.01814382, 0.01489177, 0.02050674, 0.0206241, 0.02400989, 0.02177358, 0.01750876, 0.01397123, 0.01862727, 0.01957085, 0.02444904, 0.02348257, 0.01760907, 0.01397717, 0.01739214, 0.01923306, 0.02366345, 0.02324087, 0.01807895, 0.01423987, 0.02018199, 0.01985743, 0.02411361, 0.02371301, 0.01851895, 0.01493018, 0.02012696, 0.01968973, 0.02388828, 0.02294906, 0.01815829, 0.01442886, 0.01979381, 0.01921093, 0.02336019, 0.02284446, 0.01762976, 0.01409799, 0.01899116, 0.0189026, 0.02301214, 0.02243346, 0.0171163, 0.0139942, 0.01964689, 0.01842526, 0.02193461, 0.02266592, 0.017786, 0.01479605, 0.01985, 0.01799327, 0.0218851, 0.02235833, 0.01753598, 0.01414098, 0.01940649, 0.01799416, 0.02275869, 0.02266217, 0.01712039, 0.01410169, 0.01949203, 0.01834767, 0.02234841, 0.022465, 0.01693296, 0.01372395, 0.0190082, 0.01824927, 0.0219276, 0.02238992, 0.01727142, 0.01413897, 0.01874198, 0.0171885, 0.02188771, 0.02163655, 0.01693396, 0.01390042, 0.01898152, 0.01735176, 0.02205137, 0.02212442, 0.01692661, 0.0140023, 0.01939075, 0.01821956, 0.02208262, 0.02148751, 0.01682795, 0.01364551, 0.0192419, 0.01803439, 0.02210233, 0.02157703, 0.01727951, 0.01408792, 0.01880189, 0.01769412, 0.02217161, 0.02130945, 0.01695426, 0.01385531, 0.01884775, 0.01779991, 0.02240033, 0.02210722, 0.01663598, 0.01385737, 0.0192259, 0.01831038, 0.02259173, 0.02193539, 0.01671327, 0.01371662, 0.01864831, 0.01795752, 0.02171673, 0.02180051, 0.01709853, 0.01422219, 0.01879819, 0.01764102, 0.02240868, 0.02190106, 0.0168025, 0.01373483, 0.01836232, 0.01755182, 0.02198813, 0.02199854, 0.01646326, 0.01369873, 0.01873366, 0.01765095, 0.02145092, 0.02268686, 0.01660453, 0.01368817, 0.01815055, 0.01789802, 0.02140225, 0.02327233, 0.0170031, 0.01409749, 0.01824796, 0.01726056, 0.02183639, 0.0221734, 0.01673279, 0.01378492, 0.01815292, 0.01785897, 0.02271873, 0.0224076, 0.01653792, 0.01385931, 0.01833749, 0.01828001, 0.02163873, 0.02235576, 0.01645785, 0.01357024, 0.01831783, 0.0179357, 0.02109507, 0.02261197, 0.01716158, 0.01422009, 0.01826405, 0.01820102, 0.02185506, 0.02218601, 0.01665104, 0.01371071, 0.0182103, 0.01849866, 0.0224612, 0.0231037, 0.01622847, 0.0139068, 0.01807329, 0.0182141, 0.02081708, 0.02265115, 0.01625072, 0.01396555, 0.01856211, 0.01841875, 0.0215469, 0.02308039, 0.01672388, 0.01456945, 0.01824889, 0.01831415, 0.02100188, 0.02182953, 0.01633045, 0.01405698, 0.01800523, 0.01808255, 0.02192559, 0.02231695, 0.01600647, 0.01400049, 0.01838086, 0.01890217, 0.02200794, 0.02282681, 0.01606584, 0.01376463, 0.01818529, 0.01863007, 0.02180335, 0.02300805, 0.01656906, 0.01421786, 0.01782009, 0.01659493, 0.01992832, 0.02138977, 0.01670541, 0.01372777, 0.01689938, 0.01775511, 0.02255273, 0.02260422, 0.01672308, 0.01369478, 0.01758319, 0.01928265, 0.02361855, 0.02261203, 0.01678768, 0.01373884, 0.01803634, 0.01969188, 0.02391555, 0.0223094, 0.01723042, 0.01416793, 0.01860014, 0.01975753, 0.02455739, 0.02236533, 0.01691313, 0.01366686, 0.01876435, 0.01968067, 0.02500336, 0.02276594, 0.0166586, 0.0137555, 0.0185276, 0.02025401, 0.02488831, 0.02273088, 0.01665268, 0.01367886, 0.01865223, 0.01968949, 0.02471515, 0.02341225, 0.01729166, 0.01440651, 0.01951677, 0.02017656, 0.02525521, 0.02308371, 0.01699307, 0.01399402, 0.01803369, 0.02015655, 0.02562735, 0.02259759, 0.01665207, 0.01384151, 0.01816759, 0.02037413, 0.02412644, 0.02186612, 0.01650304, 0.01337892, 0.01819748, 0.02007378, 0.02291571, 0.021931, 0.01693991, 0.01405934, 0.01876163, 0.02020609, 0.02394111, 0.0219822, 0.01702758, 0.01359814, 0.0185381, 0.01977356, 0.02346427, 0.02333542, 0.01657451, 0.01369772, 0.01858075, 0.01880628, 0.02216227, 0.02214571, 0.01639104, 0.01353685, 0.01751376, 0.0188031, 0.02172911, 0.02216038, 0.01705669, 0.01433613, 0.01777929, 0.01775015, 0.02319796, 0.02232631, 0.01679215, 0.01363911, 0.01710637, 0.01857879, 0.02408819, 0.0231104, 0.01648961, 0.01369873, 0.01723213, 0.01863505, 0.02306657, 0.02207792, 0.01617179, 0.01344849, 0.01715327, 0.01782609, 0.02188469, 0.02188544, 0.01653582, 0.01399949, 0.01769811, 0.01825979, 0.02284236, 0.02200658, 0.0165534, 0.0137126, 0.01767026, 0.01850174, 0.02388662, 0.02280717, 0.01636104, 0.01376475, 0.01758588, 0.01766199, 0.02289447, 0.02260205, 0.01629133, 0.01359852, 0.01734701, 0.01682591, 0.02189865, 0.02175294, 0.01670685, 0.01409425, 0.017462, 0.01682723, 0.02270586, 0.02203052, 0.01651209, 0.01379033, 0.0172942, 0.0174128, 0.02281033, 0.0226461, 0.01630398, 0.01391757, 0.01745736, 0.01718611, 0.02250311, 0.02248132, 0.01625164, 0.01369283, 0.01746401, 0.01705018, 0.02221701, 0.02268232, 0.01680023, 0.0143614, 0.01762442, 0.01664173, 0.02297183, 0.02188463, 0.01649044, 0.01373849, 0.01722659, 0.01688872, 0.02365119, 0.022613, 0.0162817, 0.01372704, 0.01782445, 0.01701266, 0.02321269, 0.02217946, 0.01620384, 0.01364651, 0.01753133, 0.01705977, 0.02301673, 0.0219937, 0.01680686, 0.01437376, 0.0173498, 0.01666636, 0.02260439, 0.02165948, 0.01644157, 0.01385453, 0.01699192, 0.01660628, 0.02263325, 0.02153089, 0.01614075, 0.01389553, 0.01728581, 0.01648623, 0.02233827, 0.02123798, 0.01619411, 0.01357614, 0.01701207, 0.01609723, 0.02130047, 0.02132989, 0.01665861, 0.01419134, 0.0169966, 0.01620756, 0.0215678, 0.02107646, 0.01637611, 0.0139236, 0.01664366, 0.01578595, 0.02211319, 0.02152099, 0.01612656, 0.01396313, 0.01663882, 0.01631388, 0.02247879, 0.02112019, 0.01597181, 0.01368502, 0.0161457, 0.01621365, 0.02260915, 0.02087662, 0.01676295, 0.01420658, 0.01706683, 0.01549647, 0.02204645, 0.02107917, 0.01664736, 0.01397086, 0.01750221, 0.01585258, 0.02309789, 0.02206323, 0.01657705, 0.01430632, 0.01767482, 0.01687762, 0.02354146, 0.02133761, 0.01651986, 0.01396025, 0.01798888, 0.01639455, 0.02366732, 0.02207583, 0.017072, 0.01500223, 0.01901837, 0.01659718, 0.02452287, 0.02177841, 0.01673854, 0.01434987, 0.01736222, 0.01687579, 0.02509757, 0.02308764, 0.01667674, 0.01471821, 0.01855833, 0.01775857, 0.02531759, 0.02316994, 0.01644495, 0.01436427, 0.01675593, 0.01690265, 0.02361716, 0.02278403, 0.01724676, 0.01525373, 0.01739689, 0.01677784, 0.02376339, 0.0222293, 0.01691314, 0.0145498, 0.01789387, 0.01684586, 0.02305435, 0.02269534, 0.01690153, 0.01512488, 0.01807701, 0.01709302, 0.02359109, 0.02259466, 0.01717984, 0.01505264, 0.01842337, 0.01671197, 0.02405874, 0.02328604, 0.0177374, 0.01558988, 0.0184239, 0.01658861, 0.02369039, 0.02312007, 0.01766941, 0.01523906, 0.01762759, 0.01656942, 0.02344253, 0.02278307, 0.01726606, 0.01505793, 0.01867961, 0.01708501, 0.02417384, 0.02300447, 0.01726737, 0.01499023, 0.01838992, 0.01688308, 0.02435277, 0.02314963, 0.01806171, 0.01550197, 0.01907936, 0.0164709, 0.02314968, 0.0222917, 0.01762908, 0.01494183, 0.01901307, 0.01692056, 0.02558775, 0.02341913, 0.01758135, 0.01542891, 0.01895995, 0.01716313, 0.02639182, 0.02323862, 0.01767447, 0.01538512, 0.01968808, 0.0165243, 0.02500905, 0.02346905, 0.01820409, 0.01612172, 0.0190647, 0.01667949, 0.02554388, 0.0228502, 0.01792537, 0.01509887, 0.01879872, 0.01684237, 0.02533365, 0.02496635, 0.01812224, 0.01573844, 0.01898634, 0.01717993, 0.02532137, 0.02429376, 0.01806319, 0.01555103, 0.01814557, 0.01642603, 0.02385671, 0.02430215, 0.01854673, 0.01624705, 0.01896445, 0.01630517, 0.02486305, 0.02388296, 0.01863372, 0.01609965, 0.01861614, 0.01657716, 0.02447475, 0.02355468, 0.01829859, 0.01614514, 0.01885246, 0.01677448, 0.02582522, 0.02598277, 0.01889556, 0.0160854, 0.01904022, 0.01692694, 0.0284144, 0.02464184, 0.01958909, 0.01694716, 0.02009836, 0.01708265, 0.02684129, 0.02498761, 0.01958064, 0.01679679, 0.01897089, 0.01682229, 0.02516037, 0.02530091, 0.01830241, 0.01599863, 0.01750257, 0.01612132, 0.02356081, 0.0243513, 0.01785952, 0.01552366, 0.01716873, 0.01574623, 0.024228, 0.02515952, 0.01804182, 0.01669016, 0.0176238, 0.0161836, 0.02460588, 0.02464488, 0.01853316, 0.01561439, 0.01769036, 0.01607008, 0.0214432, 0.02057404, 0.01771757, 0.01506463, 0.01615764, 0.01806418, 0.02452547, 0.02151802, 0.01830931, 0.0161003, 0.01859623, 0.01867669, 0.0307571, 0.02388883, 0.01904423, 0.01701616, 0.01869456, 0.01871217, 0.02556331, 0.02349498, 0.01958148, 0.01594917, 0.01974867, 0.02039706, 0.02913904, 0.02438085, 0.01886761, 0.01561488, 0.01902968, 0.01899926, 0.02639407, 0.02315491, 0.01883616, 0.01538012, 0.0190904, 0.0182437, 0.0261354, 0.02359891, 0.01970888, 0.01604909, 0.01920871, 0.01771877, 0.02607742, 0.0214745, 0.01865628, 0.01517771, 0.01826061, 0.01801589, 0.02821548, 0.02319064, 0.01853594, 0.01555553, 0.01924065, 0.0194347, 0.02877416, 0.02263109, 0.01877558, 0.01569334, 0.01895284, 0.01956648, 0.02883156, 0.02320985, 0.01940574, 0.0160568, 0.01859992, 0.01969744, 0.03107397, 0.02284913, 0.01925775, 0.01537629, 0.01860139, 0.01975883, 0.02997227, 0.0229294, 0.018749, 0.01535132, 0.01893126, 0.01990519, 0.02951988, 0.02232517, 0.01897868, 0.01534335, 0.01885241, 0.01947666, 0.02846294, 0.02274468, 0.01951401, 0.01592121, 0.0186649, 0.01928848, 0.02835656, 0.02269401, 0.0198599, 0.0153389, 0.01865395, 0.01968227, 0.02795886, 0.02323172, 0.01993751, 0.01573911, 0.01864298, 0.01887497, 0.02761894, 0.02277606, 0.01964353, 0.01560796, 0.01851559, 0.01825778, 0.02750951, 0.02255454, 0.02053691, 0.01586463, 0.01849096, 0.01868609, 0.02776657, 0.02205832, 0.01996344, 0.01531876, 0.01838507, 0.01893307, 0.02807672, 0.02247665, 0.0196305, 0.01546359, 0.01845844, 0.01965318, 0.03033221, 0.02221537, 0.01960411, 0.01523922, 0.01832379, 0.01938084, 0.02926453, 0.0222724, 0.02033372, 0.01559202, 0.01786825, 0.01961265, 0.03060687, 0.02197061, 0.02034503, 0.01525255, 0.01888282, 0.0206188, 0.03220114, 0.02258168, 0.02000331, 0.01520626, 0.01854666, 0.02014087, 0.03061954, 0.02200116, 0.01958168, 0.01495526, 0.01759084, 0.02019853, 0.02837416, 0.02174391, 0.01995585, 0.01545176, 0.01740823, 0.01930764, 0.02724316, 0.02129092, 0.01927744, 0.0150153, 0.01693324, 0.01910583, 0.02621207, 0.02233678, 0.01902478, 0.01520463, 0.01735313, 0.01970715, 0.02615674, 0.02194115, 0.01899984, 0.01519441, 0.01739238, 0.01872767, 0.02479666, 0.02250572, 0.01986704, 0.01588707, 0.01745297, 0.01867118, 0.02483984, 0.02198202, 0.01938223, 0.01521491, 0.01709544, 0.01775358, 0.02498476, 0.021957, 0.01850268, 0.01515094, 0.01670063, 0.01850693, 0.02513883, 0.02162694, 0.01824683, 0.01482093, 0.01638572, 0.01718158, 0.02372937, 0.02182059, 0.01871295, 0.01530196, 0.01629063, 0.01694676, 0.02379136, 0.02165291, 0.01837008, 0.01487582, 0.01604078, 0.01725357, 0.0250323, 0.0222619, 0.0179447, 0.01501532, 0.01607648, 0.0174051, 0.02561694, 0.02200182, 0.01786898, 0.01491262, 0.0162893, 0.01676177, 0.02531022, 0.02195368, 0.01898936, 0.01551796, 0.01626364, 0.01626459, 0.02583342, 0.02152065, 0.01881176, 0.01532091, 0.01625672, 0.01740333, 0.02590826, 0.02241963, 0.01812712, 0.01536337, 0.01611282, 0.01743657, 0.02646786, 0.02297214, 0.01853471, 0.01537602, 0.01597369, 0.01696892, 0.02560717, 0.02341049, 0.01936967, 0.01619441, 0.01623426, 0.0167263, 0.02651446, 0.02288198, 0.01887841, 0.01546504, 0.016089, 0.01637326, 0.02695062, 0.02325903, 0.01901884, 0.01565287, 0.01626185, 0.01632966, 0.02678317, 0.02286422, 0.0188156, 0.01532613, 0.0157314, 0.01593653, 0.02585133, 0.02322276, 0.01906966, 0.01569221, 0.01570318, 0.01571027, 0.02660266, 0.02288238, 0.01910603, 0.01499111, 0.01508436, 0.01496678, 0.02858985, 0.02369036, 0.0191768, 0.01574883, 0.01754325, 0.01702647, 0.03106322, 0.02392745, 0.0206788, 0.01597846, 0.01726242, 0.01731634, 0.03113811, 0.02351179, 0.02120136, 0.0158883, 0.01802557, 0.0165793, 0.03271841, 0.02419803, 0.02170432, 0.01561308, 0.01726546, 0.01676176, 0.03123065, 0.02398694, 0.02181687, 0.01574186, 0.01713396, 0.01737181, 0.03030171, 0.02355711, 0.02114323, 0.0156583, 0.01675363, 0.01691683, 0.0310341, 0.02375285, 0.02206976, 0.01575736, 0.01721766, 0.01709709, 0.03138705, 0.02278894, 0.02072138, 0.01502828, 0.01668303, 0.01653409, 0.02951844, 0.02301015, 0.0207518, 0.01501052, 0.0167585, 0.01653771, 0.02911409, 0.02244947, 0.02024556, 0.01472356, 0.01665644, 0.01630156, 0.02740669, 0.02224939, 0.02140019, 0.01546276, 0.01650465, 0.0158543, 0.02820951, 0.02199627, 0.02125534, 0.0152099, 0.01636499, 0.01570569, 0.02892908, 0.02239139, 0.02111411, 0.01530495, 0.01674926, 0.01662323, 0.02934188, 0.02207913, 0.02076214, 0.01525188, 0.01635117, 0.0160466, 0.02731425, 0.02201161, 0.02125613, 0.01576599, 0.01636921, 0.01614638, 0.02847215, 0.0218548, 0.02106246, 0.01522706, 0.01605564, 0.01602002, 0.02856136, 0.02237475, 0.02079487, 0.01533196, 0.01638721, 0.01641287, 0.02854248, 0.02244048, 0.02051271, 0.0149583, 0.0162614, 0.01613112, 0.0286989, 0.02226904, 0.02125034, 0.01581894, 0.01675399, 0.01620624, 0.02819731, 0.02158795, 0.02087638, 0.01526873, 0.01643996, 0.0162561, 0.0292792, 0.02226011, 0.02062286, 0.0154351, 0.0167371, 0.01646583, 0.02840847, 0.02189359, 0.02059048, 0.01518815, 0.0164899, 0.0163063, 0.02825062, 0.02232976, 0.02133283, 0.01579602, 0.01659449, 0.01611921, 0.02921746, 0.02202363, 0.02120703, 0.01540076, 0.01631281, 0.01622163, 0.0299552, 0.02278717, 0.02116617, 0.01557301, 0.01658834, 0.01664838, 0.02937981, 0.02270304, 0.02095751, 0.01550766, 0.01635582, 0.01637494, 0.02872362, 0.02290108, 0.02159634, 0.01605982, 0.01671361, 0.01619973, 0.02927874, 0.02227885, 0.02084723, 0.01537588, 0.01624612, 0.01628955, 0.02933335, 0.02305351, 0.02063152, 0.01541853, 0.0166663, 0.01647479, 0.02867148, 0.02288474, 0.02067079, 0.01530464, 0.01672748, 0.01623881, 0.02820473, 0.02315015, 0.02153262, 0.01619217, 0.01688963, 0.01626321, 0.0283996, 0.02257236, 0.0210975, 0.01568741, 0.0166501, 0.01662848, 0.02911613, 0.02313711, 0.0210942, 0.01599459, 0.0174984, 0.01738346, 0.03047607, 0.02315125, 0.02119637, 0.0158936, 0.01758398, 0.01748993, 0.03163898, 0.02365308, 0.02181466, 0.01649146, 0.01786132, 0.0174711, 0.03105816, 0.02268065, 0.02124248, 0.01590129, 0.01740956, 0.01724197, 0.0308194, 0.02284938, 0.02104415, 0.01617957, 0.01774645, 0.01752142, 0.03166369, 0.02352549, 0.02138148, 0.01616299, 0.01797996, 0.01757524, 0.03235786, 0.02468483, 0.02249408, 0.01679941, 0.01911153, 0.01747691, 0.03241874, 0.02471913, 0.02222983, 0.01622138, 0.02039354, 0.01765625, 0.03269081, 0.02505698, 0.02211518, 0.01644008, 0.0189655, 0.01808216, 0.03314705, 0.0246738, 0.02179874, 0.01619268, 0.01768822, 0.01759216, 0.03338609, 0.02518003, 0.02297779, 0.01687073, 0.01856903, 0.01753493, 0.03326316, 0.02456395, 0.02236281, 0.01619786, 0.01849102, 0.01803774, 0.03499612, 0.02528572, 0.02257952, 0.01658674, 0.01892121, 0.01852659, 0.03475959, 0.02480436, 0.0220916, 0.0164795, 0.01939613, 0.018215, 0.03473577, 0.02421416, 0.02217821, 0.01679687, 0.01908109, 0.01791804, 0.03420885, 0.02411619, 0.02197814, 0.01641052, 0.0188943, 0.01803608, 0.03438902, 0.02430227, 0.02147008, 0.01655334, 0.01885629, 0.01822832, 0.03264042, 0.02463582, 0.02090855, 0.01607467, 0.01826138, 0.01807738, 0.02921292, 0.02114953, 0.02110404, 0.01649484, 0.01862347, 0.01803501, 0.03299279, 0.02429304, 0.02181701, 0.01656636, 0.01875628, 0.0181025, 0.03373131, 0.02418295, 0.02133698, 0.01635837, 0.01885739, 0.01857451, 0.03391183, 0.02447869, 0.02131671, 0.01606652, 0.0183618, 0.01830459, 0.03192843, 0.02464222, 0.02216238, 0.01672617, 0.01851107, 0.01844021, 0.03313807, 0.0236671, 0.02135552, 0.01615908, 0.0183216, 0.0180298, 0.03375175, 0.02411368, 0.02152912, 0.016267, 0.01916663, 0.01856905, 0.03329792, 0.02419917, 0.02200874, 0.01623438, 0.01894115, 0.01836244, 0.03313034, 0.02650781, 0.02342087, 0.01691206, 0.01948411, 0.0183436, 0.0343707, 0.02376978, 0.02237205, 0.01610191, 0.01910503, 0.01826198, 0.03516338, 0.02457742, 0.02209203, 0.01627954, 0.01983018, 0.01830923, 0.03418765, 0.024386, 0.02248881, 0.01608698, 0.01954814, 0.01800222, 0.03368882, 0.02458706, 0.02323849, 0.01660355, 0.01967559, 0.01787108, 0.03379785, 0.0235577, 0.02268641, 0.01602633, 0.01951896, 0.01807124, 0.03425853, 0.02429612, 0.02263941, 0.01626985, 0.01984364, 0.01858971, 0.03504425, 0.02446404, 0.02281095, 0.01622906, 0.01950888, 0.0184655, 0.03484545, 0.02467055, 0.0234622, 0.0165737, 0.01932794, 0.01788832, 0.03432535, 0.02395881, 0.02293842, 0.01605751, 0.01896534, 0.01783316, 0.03461295, 0.02442672, 0.02283726, 0.01624542, 0.0194906, 0.01840077, 0.03453263, 0.02430162, 0.02254333, 0.01577269, 0.01934504, 0.01833771, 0.03451441, 0.02406755, 0.02339805, 0.0164256, 0.01974544, 0.01851688, 0.03436809, 0.02357107, 0.02282368, 0.01580776, 0.01930949, 0.01830797, 0.03443491, 0.02402777, 0.02242809, 0.01591457, 0.0195145, 0.01892789, 0.03449419, 0.02382528, 0.02235934, 0.01588259, 0.01937909, 0.0185324, 0.03387148, 0.02395699, 0.02307168, 0.01634661, 0.01904944, 0.01835062, 0.03352004, 0.02344056, 0.0225336, 0.01574919, 0.01872237, 0.01857715, 0.03398944, 0.02386876, 0.02230353, 0.01597555, 0.01917494, 0.01880995, 0.03457195, 0.02405048, 0.02241394, 0.01571116, 0.0191286, 0.01815833, 0.0321695, 0.02429953, 0.02324179, 0.016008, 0.01932881, 0.01815298, 0.03359043, 0.02353484, 0.0227947, 0.01549929, 0.01948424, 0.01844928, 0.03377221, 0.02364269, 0.02233622, 0.01564158, 0.01932274, 0.01858162, 0.03351727, 0.02365565, 0.02204353, 0.01553669, 0.01916845, 0.01829188, 0.03296522, 0.02416507, 0.02283292, 0.01610732, 0.01905749, 0.01827247, 0.03289165, 0.02297108, 0.02214124, 0.01544039, 0.01887453, 0.01836501, 0.03361029, 0.0237621, 0.02214946, 0.01564108, 0.01909293, 0.01873216, 0.03342521, 0.02361982, 0.021698, 0.01530702, 0.01861277, 0.01821468, 0.03258372, 0.02378673, 0.02255187, 0.01589654, 0.01894066, 0.01798931, 0.03286719, 0.02322323, 0.02218161, 0.01565472, 0.01871719, 0.01820735, 0.0334348, 0.02365883, 0.02215299, 0.01576769, 0.01993569, 0.01872491, 0.03414195, 0.02369507, 0.02233478, 0.01553613, 0.01956991, 0.0183918, 0.03322722, 0.02431202, 0.02332932, 0.01631176, 0.01996954, 0.01808041, 0.03335641, 0.023816, 0.02340228, 0.01562639, 0.01865438, 0.0178925, 0.03319518, 0.02431029, 0.02339474, 0.01587004, 0.0196164, 0.01844635, 0.0334659, 0.02454363, 0.02365944, 0.01573575, 0.01894359, 0.01832588, 0.03308697, 0.02496168, 0.02465311, 0.01629298, 0.01948306, 0.01837058, 0.03344331, 0.02419176, 0.0240511, 0.01565002, 0.0190846, 0.01858738, 0.03342796, 0.02448021, 0.02370532, 0.01582694, 0.01952699, 0.01870262, 0.03291235, 0.0238822, 0.02358114, 0.01578367, 0.01916552, 0.01827715, 0.03292367, 0.02455587, 0.0241514, 0.01627366, 0.01924656, 0.01811478, 0.03337307, 0.02424702, 0.02347, 0.01569702, 0.01917767, 0.01814307, 0.03430242, 0.02478606, 0.02357546, 0.01573393, 0.01982418, 0.01860107, 0.03502578, 0.02466762, 0.02376228, 0.0155499, 0.01931993, 0.01870084, 0.03435289, 0.02523993, 0.02443688, 0.01618862, 0.0199894, 0.01849599, 0.03490385, 0.02499169, 0.02411274, 0.0157707, 0.01956052, 0.01830536, 0.03594528, 0.0246753, 0.02356286, 0.01582985, 0.01959154, 0.01829007, 0.03667508, 0.02418072, 0.02330989, 0.01551377, 0.01953189, 0.01779599, 0.03558961, 0.02453932, 0.02403384, 0.0160305, 0.01933443, 0.01753697, 0.03588702, 0.02359472, 0.02348811, 0.01554173, 0.01925087, 0.01834476, 0.03766498, 0.02451381, 0.02390488, 0.01582973, 0.01978571, 0.01864742, 0.03713526, 0.02406189, 0.02306659, 0.0153494, 0.01853046, 0.01790745, 0.03649477, 0.02454815, 0.02422107, 0.01616363, 0.01885922, 0.01801656, 0.03665251, 0.02402542, 0.02360627, 0.01553852, 0.01860881, 0.01837959, 0.03759981, 0.02487918, 0.0238341, 0.01601122, 0.01967481, 0.0191595, 0.03707029, 0.02495408, 0.02378122, 0.01577212, 0.01965008, 0.01828033, 0.03538952, 0.02504252, 0.02442591, 0.01594835, 0.01930495, 0.01884933, 0.03613228, 0.02432074, 0.02420169, 0.01563528, 0.01925022, 0.01910349, 0.03676984, 0.02477619, 0.02319826, 0.01568685, 0.01953928, 0.01931673, 0.03647948, 0.02456993, 0.02310482, 0.01538136, 0.01877384, 0.01872072, 0.03700425, 0.02508055, 0.02431195, 0.01593018, 0.01932832, 0.01849573, 0.03582078, 0.02427752, 0.02351361, 0.01556262, 0.01930642, 0.01978389, 0.03570329, 0.02402746, 0.02254862, 0.01535091, 0.01895359, 0.01942747, 0.03580885, 0.02445537, 0.02255248, 0.01502954, 0.01854812, 0.01919473, 0.03507159, 0.02480612, 0.02344166, 0.0155279, 0.01836462, 0.01936303, 0.03642442, 0.02430583, 0.02321467, 0.01518282, 0.01850012, 0.01957957, 0.03886461, 0.02574241, 0.02283746, 0.01543194, 0.01854394, 0.01986968, 0.03736037, 0.02516405, 0.02230391, 0.01521601, 0.01832311, 0.019439, 0.03611268, 0.02515519, 0.02287114, 0.01564087, 0.01862056, 0.01936457, 0.03532976, 0.02386575, 0.02208709, 0.0150935, 0.01776215, 0.01892552, 0.03469643, 0.02409439, 0.02173092, 0.01506006, 0.01754029, 0.01885599, 0.03457888, 0.02369504, 0.02170101, 0.014879, 0.01749186, 0.01833574, 0.03372334, 0.0236203, 0.02227029, 0.01535294, 0.0170629, 0.01725093, 0.03405396, 0.02359001, 0.02212295, 0.01486311, 0.01699573, 0.01791643, 0.0350627, 0.02434523, 0.02154796, 0.01495755, 0.01745614, 0.01808053, 0.03423706, 0.02355516, 0.02135795, 0.01457517, 0.01703134, 0.01798396, 0.03314951, 0.02351463, 0.02206281, 0.01521474, 0.01724474, 0.0178159, 0.03295519, 0.02308082, 0.02184374, 0.0148236, 0.0168003, 0.01699002, 0.0319901, 0.02306103, 0.02139951, 0.01488137, 0.0171135, 0.0172964, 0.03297892, 0.02289831, 0.0213167, 0.0146809, 0.01668141, 0.01713421, 0.03155447, 0.02323069, 0.02233098, 0.01524545, 0.01685107, 0.01715352, 0.03284058, 0.02299674, 0.02170813, 0.01484018, 0.01685718, 0.01752515, 0.03299767, 0.02257798, 0.02172442, 0.01508251, 0.01689912, 0.01750629, 0.03017703, 0.0211882, 0.02107603, 0.01479736, 0.01674026, 0.01715542, 0.02885512, 0.0212579, 0.02205193, 0.01536181, 0.01685954, 0.01676279, 0.0293505, 0.02077061, 0.02183772, 0.01489441, 0.01664012, 0.01701896, 0.02926955, 0.02106421, 0.02103313, 0.01481261, 0.01686254, 0.01747521, 0.02876633, 0.02092589, 0.02081532, 0.01455258, 0.01670554, 0.0172749, 0.02847286, 0.02078225, 0.02159469, 0.01523704, 0.01692556, 0.01683335, 0.02797166, 0.02013178, 0.02108914, 0.01459891, 0.01648254, 0.01651728, 0.02901014, 0.02053783, 0.0210244, 0.01461196, 0.01648022, 0.01692519, 0.02881915, 0.02028922, 0.02086268, 0.01455011, 0.01641087, 0.01668249, 0.0283092, 0.02075458, 0.02155785, 0.01497905, 0.01632611, 0.01621662, 0.02907894, 0.01994753, 0.02092359, 0.01434, 0.01613676, 0.01650615, 0.0283828, 0.02004342, 0.0206547, 0.01426037, 0.01651017, 0.01685654, 0.02824865, 0.01998017, 0.02083209, 0.01427793, 0.01621282, 0.01683298, 0.02811464, 0.02016041, 0.02156706, 0.01476939, 0.01593385, 0.01622274, 0.02774031, 0.01962418, 0.02086215, 0.01407669, 0.01566344, 0.01593316, 0.0280994, 0.01952618, 0.02087202, 0.01426613, 0.01568799, 0.01605601, 0.0291325, 0.01967857, 0.02090548, 0.01428972, 0.01567427, 0.01559459, 0.02756219, 0.01979852, 0.02165207, 0.01485698, 0.01541125, 0.01547085, 0.02700757, 0.0190969, 0.02106342, 0.01431056, 0.01533956, 0.01557601, 0.02724736, 0.01937089, 0.02061887, 0.01416059, 0.01557104, 0.01522889, 0.02618178, 0.01890929, 0.0205022, 0.01412041, 0.01535147, 0.01494349, 0.02539177, 0.01887142, 0.02067703, 0.01439142, 0.01517328, 0.01467589, 0.02565238, 0.01844183, 0.02052227, 0.01372124, 0.01520472, 0.01486244, 0.02480906, 0.01859438, 0.02032776, 0.0137606, 0.01527743, 0.01542281, 0.02449838, 0.01828311, 0.02038618, 0.01360441, 0.01506961, 0.0149642, 0.0231804, 0.01833994, 0.02084082, 0.01387117, 0.01497204, 0.01462485, 0.02376327, 0.01788394, 0.02039576, 0.01372575, 0.01474615, 0.01472345, 0.02379412, 0.01818764, 0.02025956, 0.01381296, 0.01505841, 0.01512006, 0.0237206, 0.01803807, 0.02079216, 0.01402879, 0.01526015, 0.01528179, 0.02362659, 0.01800821, 0.02140833, 0.01456852, 0.01541127, 0.01505264, 0.02369223, 0.01765712, 0.02086774, 0.01402139, 0.01511177, 0.01493346, 0.02366479, 0.01804595, 0.01999553, 0.01395221, 0.01533653, 0.01527134, 0.02363982, 0.01789815, 0.02042561, 0.01379846, 0.01502675, 0.01480874, 0.02344785, 0.0178998, 0.02065136, 0.01408025, 0.01484613, 0.01440563, 0.02312548, 0.01767945, 0.02029474, 0.01376594, 0.01469361, 0.01474648, 0.02332215, 0.01801953, 0.02010259, 0.01363751, 0.01476693, 0.01486526, 0.02328335, 0.01779657, 0.02016058, 0.01357521, 0.0147361, 0.01464581, 0.02305362, 0.01801306, 0.02071146, 0.01413844, 0.01471166, 0.01445733, 0.02317259, 0.01751545, 0.0202882, 0.01367901, 0.01450135, 0.01458631, 0.02365554, 0.01801846, 0.01998538, 0.01379082, 0.01465333, 0.01484761, 0.02333619, 0.01781723, 0.0201005, 0.01366534, 0.01448347, 0.0145979, 0.02291256, 0.01766928, 0.02053013, 0.01418946, 0.01477124, 0.01432241, 0.02331534, 0.0174209, 0.02032369, 0.01362241, 0.01460346, 0.01447549, 0.02393269, 0.01760083, 0.01987336, 0.01360389, 0.01483684, 0.01483937, 0.02394005, 0.01766343, 0.01956686, 0.01348203, 0.01454381, 0.01451156, 0.02376341, 0.01764535, 0.02038275, 0.01402022, 0.01481194, 0.014474, 0.023788, 0.01747469, 0.02008006, 0.0136348, 0.01448455, 0.01460358, 0.02419662, 0.01787309, 0.01984399, 0.01380949, 0.0148947, 0.01510032, 0.02417334, 0.01771916, 0.01960397, 0.01356755, 0.01443754, 0.01462304, 0.02348964, 0.01780859, 0.02056199, 0.01419311, 0.01479966, 0.01467248, 0.02406745, 0.01746432, 0.02020431, 0.01374978, 0.01461299, 0.01486346, 0.02450894, 0.0179426, 0.01984372, 0.01391424, 0.01474757, 0.01494791, 0.02438007, 0.01780248, 0.01982061, 0.01371273, 0.01463841, 0.01482978, 0.02364974, 0.0178736, 0.02065871, 0.01423003, 0.01496162, 0.01471348, 0.02399343, 0.0176945, 0.02012264, 0.01391431, 0.01480728, 0.01476263, 0.02472783, 0.01829741, 0.02013972, 0.01404694, 0.0150705, 0.01509703, 0.02475654, 0.0179445, 0.02010089, 0.01391317, 0.01459861, 0.01473572, 0.02441649, 0.01837612, 0.02076058, 0.01433782, 0.01461472, 0.01460032, 0.02408712, 0.01758283, 0.02043068, 0.01381873, 0.01435745, 0.01431764, 0.02406062, 0.0180636, 0.02048219, 0.01384933, 0.0144111, 0.01499419, 0.02330087, 0.01807648, 0.02042884, 0.01361973, 0.01428601, 0.0146737, 0.02276717, 0.0183229, 0.02107234, 0.01420562, 0.01442641, 0.01447272, 0.02320885, 0.01783975, 0.02086196, 0.01372221, 0.01408798, 0.01465631, 0.02347283, 0.01834931, 0.0207545, 0.01392049, 0.01440414, 0.01494893, 0.02385173, 0.01834292, 0.02070712, 0.0138423, 0.0144011, 0.01470658, 0.02349694, 0.01868783, 0.02151482, 0.01451583, 0.01467219, 0.01455796, 0.02397212, 0.01839297, 0.02136313, 0.01397512, 0.014389, 0.01462078, 0.0239542, 0.01880153, 0.02090363, 0.01390684, 0.01469578, 0.01509052, 0.02367115, 0.01852957, 0.02094799, 0.01372445, 0.01447162, 0.01483878, 0.02248985, 0.01821999, 0.02163434, 0.01427615, 0.01459445, 0.01472127, 0.02261802, 0.01778943, 0.02130611, 0.01384595, 0.01435078, 0.01465626, 0.02309286, 0.01800436, 0.02094447, 0.01391777, 0.01440401, 0.01500441, 0.02292513, 0.01769485, 0.02092859, 0.01383829, 0.01435507, 0.01485377, 0.02242276, 0.01777007, 0.02158887, 0.01440096, 0.01444347, 0.01458151, 0.02239006, 0.01767837, 0.02103826, 0.01397656, 0.01427881, 0.01464402, 0.02325834, 0.0182221, 0.02113181, 0.0138475, 0.01426638, 0.01487458, 0.02298156, 0.01794541, 0.02037606, 0.01350221, 0.01405557, 0.01464646, 0.02394325, 0.01817984, 0.02134481, 0.01426335, 0.01437271, 0.01458202, 0.02404022, 0.01771599, 0.02096725, 0.01371299, 0.01407028, 0.01472692, 0.02459262, 0.01821005, 0.0204783, 0.01395151, 0.01409307, 0.01498786, 0.02402069, 0.018265, 0.02034096, 0.01386109, 0.01387936, 0.01469673, 0.02380438, 0.01867208, 0.0213218, 0.01454998, 0.01416122, 0.01444676, 0.02444912, 0.01866705, 0.0207108, 0.01374405, 0.01380388, 0.0145068, 0.0246679, 0.01835366, 0.02030222, 0.01363086, 0.01384543, 0.01456556, 0.02433286, 0.01792934, 0.02070152, 0.01357323, 0.01382884, 0.0143475, 0.02410815, 0.01792736, 0.02150478, 0.01428015, 0.01391572, 0.01421214, 0.02372298, 0.01749678, 0.02079541, 0.01385416, 0.01378679, 0.01428371, 0.02410682, 0.01755302, 0.02069798, 0.01375151, 0.01387078, 0.01442367, 0.02350523, 0.01736809, 0.02076647, 0.01347252, 0.01357304, 0.01410922, 0.02228674, 0.01718641, 0.02152123, 0.01393574, 0.01377257, 0.01391653, 0.0226357, 0.01734237, 0.02105877, 0.01355491, 0.01340944, 0.01407068, 0.0231569, 0.01761844, 0.02088658, 0.01367403, 0.01371745, 0.01455488, 0.02299686, 0.01739947, 0.02066504, 0.01365876, 0.01363546, 0.01431115, 0.02209741, 0.01774832, 0.02171673, 0.01421642, 0.01384225, 0.01399615, 0.02139172, 0.01703914, 0.02080628, 0.01338977, 0.01355446, 0.01406155, 0.02162093, 0.01718199, 0.0209741, 0.01359926, 0.01363221, 0.0143678, 0.02144729, 0.01678497, 0.02106985, 0.01342542, 0.01354961, 0.01394659, 0.0205538, 0.0169557, 0.0225764, 0.01407551, 0.01395787, 0.01369462, 0.02094102, 0.01648433, 0.0208325, 0.01378514, 0.01366552, 0.01407526, 0.02214907, 0.017357, 0.02174859, 0.01395345, 0.01378505, 0.01419732, 0.02243668, 0.01746535, 0.02119934, 0.0134851, 0.01366892, 0.01391849, 0.02241078, 0.01750259, 0.02281634, 0.01405977, 0.01365663, 0.01384322, 0.02179367, 0.01705789, 0.0221102, 0.01347664, 0.01328097, 0.01366088, 0.02108219, 0.01723888, 0.02134911, 0.01357871, 0.01341696, 0.01433377, 0.02147307, 0.01714557, 0.02144218, 0.01344938, 0.01343251, 0.01407725, 0.02062822, 0.01705763, 0.02287536, 0.01417544, 0.01382681, 0.01383794, 0.02114971, 0.01677106, 0.0219998, 0.01354956, 0.01347305, 0.01374888, 0.0211886, 0.01740352, 0.02217312, 0.01381986, 0.01348803, 0.01434301, 0.02149354, 0.01673998, 0.02216271, 0.0137562, 0.01365563, 0.0140426, 0.02137394, 0.01716951, 0.02330124, 0.0145623, 0.01399087, 0.01402042, 0.02183412, 0.01691255, 0.02263735, 0.01404029, 0.01366562, 0.01419512, 0.02176239, 0.01721195, 0.02242757, 0.01404853, 0.01386003, 0.01408991, 0.02121308, 0.01698208, 0.02190603, 0.01357722, 0.01360405, 0.01386467, 0.02064172, 0.01666106, 0.02287671, 0.01444805, 0.01390426, 0.01358839, 0.02005615, 0.01659413, 0.02191158, 0.01393087, 0.01362266, 0.01391609, 0.01973109, 0.01703687, 0.02247691, 0.01412955, 0.01372896, 0.01408039, 0.02240402, 0.01679202, 0.02275404, 0.01417638, 0.01393044, 0.01411154, 0.02063104, 0.01659655, 0.02305594, 0.01437531, 0.01391044, 0.01391367, 0.01963967, 0.01609457, 0.02234646, 0.01379476, 0.01380067, 0.01365392, 0.0179769, 0.01584641, 0.02145224, 0.01357241, 0.01346274, 0.01380359, 0.01982203, 0.01625871, 0.02104487, 0.0135037, 0.01340126, 0.01377293, 0.01915698, 0.01649564, 0.02220944, 0.0141755, 0.01367423, 0.01343725, 0.0192224, 0.01598995, 0.02150202, 0.01348929, 0.01323202, 0.01333876, 0.01888238, 0.0161945, 0.02155774, 0.0135182, 0.01318439, 0.01359571, 0.01858654, 0.01592348, 0.02128168, 0.01336573, 0.0132341, 0.01334536, 0.01785982, 0.0157983, 0.02157771, 0.01384083, 0.01324322, 0.0130711, 0.01789961, 0.01533794, 0.02126929, 0.01340234, 0.0130961, 0.01316068, 0.01837048, 0.01567635, 0.0208677, 0.01348417, 0.01319086, 0.01334388, 0.01800876, 0.01563157, 0.02073525, 0.01321072, 0.01307277, 0.01323479, 0.01736513, 0.01548046, 0.02120248, 0.0139354, 0.01324359, 0.01309901, 0.01789966, 0.01548553, 0.02127267, 0.01351352, 0.01297358, 0.01308542, 0.01814723, 0.01571851, 0.02116766, 0.01352319, 0.01317184, 0.01337315, 0.01798941, 0.01538219, 0.02109096, 0.01352288, 0.01304, 0.01321941, 0.01835308, 0.0154721, 0.02168998, 0.01412289, 0.01314599, 0.01295718, 0.01860812, 0.01517474, 0.02126044, 0.01355553, 0.01309995, 0.01305029, 0.01839994, 0.01539478, 0.02055739, 0.01365989, 0.01319531, 0.01336876, 0.01807753, 0.01518724, 0.02064347, 0.01349636, 0.01286644, 0.01298281, 0.01727907, 0.0151257, 0.02115047, 0.01404488, 0.01328307, 0.01302082, 0.01777231, 0.01481228, 0.02084586, 0.01350957, 0.01292222, 0.01288028, 0.01802834, 0.01512148, 0.02077432, 0.01368788, 0.01301992, 0.01325132, 0.01823381, 0.01506873, 0.02065836, 0.01362071, 0.01283792, 0.01315758, 0.01763851, 0.01532381, 0.02144023, 0.01407645, 0.01317069, 0.01298809, 0.01778205, 0.01503793, 0.02060005, 0.01355656, 0.01269574, 0.01264363, 0.01789785, 0.01527667, 0.02031703, 0.01367585, 0.0128181, 0.01279543, 0.01771523, 0.01545679, 0.01956961, 0.01336991, 0.01274926, 0.01279486, 0.01705045, 0.01526593, 0.0203903, 0.01401125, 0.01305762, 0.01273219, 0.01760317, 0.01500804, 0.0200737, 0.01362509, 0.01277312, 0.0128894, 0.01803051, 0.0151091, 0.0204364, 0.01388299, 0.01288133, 0.01317866, 0.01734619, 0.01491116, 0.02067946, 0.01358719, 0.01288885, 0.01316098, 0.01673123, 0.01429522, 0.02171137, 0.01415519, 0.0132389, 0.01297852, 0.01650911, 0.01421824, 0.02101664, 0.01358557, 0.01297896, 0.01287142, 0.016862, 0.01451789, 0.02074878, 0.01352051, 0.01299179, 0.01305267, 0.01671363, 0.01467236, 0.02013859, 0.01345783, 0.0129013, 0.01290334, 0.01633029, 0.01485024, 0.02101145, 0.01399235, 0.01321185, 0.01284794, 0.01723186, 0.01489326, 0.02029552, 0.01347119, 0.01287685, 0.01277537, 0.01658403, 0.01508444, 0.01986893, 0.01332556, 0.01293564, 0.012907, 0.01668895, 0.01496329, 0.01983008, 0.013037, 0.01288347, 0.01280034, 0.01613169, 0.01489003, 0.02048249, 0.01349527, 0.01292562, 0.01268103, 0.01640523, 0.01465958, 0.01917249, 0.01298215, 0.01256591, 0.01251319, 0.01619806, 0.01454396, 0.0189972, 0.01296294, 0.01266921, 0.01298853, 0.01589221, 0.01451015, 0.0193872, 0.01268806, 0.01265895, 0.01278489, 0.01600433, 0.01431502, 0.01960765, 0.01312522, 0.01276879, 0.01236575, 0.01419923, 0.01356999, 0.01886348, 0.01227986, 0.01209625, 0.01225128, 0.01422357, 0.01375409, 0.01832194, 0.01255957, 0.01225123, 0.01259193, 0.01352586, 0.01320078, 0.01782789, 0.01201278, 0.01186415, 0.01179189, 0.01267356, 0.01328276, 0.01854119, 0.01263472, 0.01206228, 0.01170848, 0.01347611, 0.0133619, 0.01806695, 0.01217557, 0.01168107, 0.0118466, 0.01362956, 0.01352865, 0.01837192, 0.01218405, 0.01166695, 0.01212289, 0.01302289, 0.01333245, 0.01799887, 0.01173794, 0.01115385, 0.01172106, 0.01267765, 0.01359716, 0.01873046, 0.01259697, 0.01145975, 0.0118625, 0.01304443, 0.013349, 0.01800109, 0.01231758, 0.0117563, 0.01181855, 0.01300127, 0.01368712, 0.01799425, 0.01206507, 0.0114638, 0.01205636, 0.01289616, 0.01370986, 0.01770974, 0.01206103, 0.01164152, 0.0118918, 0.0129232, 0.01390032, 0.01864014, 0.01271754, 0.01208586, 0.01149224, 0.01319346, 0.01330781, 0.01758257, 0.01221169, 0.01128214, 0.01126513, 0.01320101, 0.01327133, 0.0173924, 0.01195783, 0.01127999, 0.01174321, 0.01283635, 0.01289946, 0.01727234, 0.01194898, 0.01148912, 0.01138147, 0.01277338, 0.0128171, 0.01781084, 0.01269453, 0.01169406, 0.01117172, 0.01358759, 0.01299902, 0.01776738, 0.01212138, 0.01135726, 0.01125455, 0.01321722, 0.01259272, 0.01813086, 0.01209085, 0.01143662, 0.01126183, 0.01292847, 0.01221464, 0.01797088, 0.01188234, 0.01145702, 0.01096758, 0.01232436, 0.01192574, 0.01822898, 0.01210894, 0.01097739, 0.01060736, 0.01249577, 0.01170643, 0.0176169, 0.01159241, 0.01115477, 0.01082933, 0.01295434, 0.01215454, 0.01788087, 0.01147066, 0.01141792, 0.01093599, 0.01329595, 0.01147118, 0.01743065, 0.01134327, 0.01050258, 0.01048247, 0.01210297, 0.010979, 0.01774458, 0.01197917, 0.01108867, 0.01029428, 0.01374356, 0.01196537, 0.01792951, 0.01161442, 0.01039075, 0.00990998, 0.01313106, 0.01225642, 0.01862198, 0.01177356, 0.0102985, 0.01008018, 0.01287215, 0.01240232, 0.01754054, 0.01118902, 0.00979363, 0.00986912, 0.01189723, 0.01189577, 0.01782637, 0.01231841, 0.01023667, 0.00987677, 0.01249221, 0.01197657, 0.01797478, 0.01187161, 0.00966041, 0.00941851, 0.01288243, 0.01243172, 0.01757709, 0.01191649, 0.00980558, 0.00966307, 0.01224169, 0.0121313, 0.0174213, 0.01196305, 0.00969439, 0.0096171, 0.01182861, 0.01186927, 0.01803398, 0.01252379, 0.01010823, 0.00950825, 0.0124605, 0.01228642, 0.0175725, 0.01210635, 0.00999687, 0.00950801, 0.01249933, 0.01238976, 0.01725697, 0.01228604, 0.01007127, 0.00990635, 0.01242595, 0.0125125, 0.0172928, 0.01216312, 0.00988873, 0.00976771, 0.01206798, 0.01247243, 0.01748954, 0.01284034, 0.01002063, 0.0097294, 0.01212532, 0.01229651, 0.01678388, 0.0123197, 0.00974895, 0.00957003, 0.01223438, 0.0123778, 0.0166801, 0.01230058, 0.00982472, 0.00970359, 0.012019, 0.01205989, 0.01667118, 0.01223878, 0.00991813, 0.00976067, 0.0119687, 0.01225833, 0.01722604, 0.01263047, 0.00996553, 0.0097315, 0.01193575, 0.01199245, 0.01708124, 0.01209599, 0.00982989, 0.00958988, 0.01200223, 0.01246806, 0.01700731, 0.01215545, 0.00974976, 0.00983683, 0.01190598, 0.0121811, 0.01698257, 0.01187657, 0.00967973, 0.00976666, 0.01159393, 0.01203347, 0.01736505, 0.01228875, 0.00986032, 0.00959698, 0.01158236, 0.01172845, 0.01718395, 0.01192891, 0.00980446, 0.00950297, 0.01213752, 0.01195779, 0.01653745, 0.01181597, 0.00970925, 0.00968209, 0.01206474, 0.01171525, 0.01706122, 0.01164819, 0.00963344, 0.0097399, 0.01197589, 0.01130742, 0.01744401, 0.01184514, 0.00960473, 0.00955596, 0.01182173, 0.01130714, 0.01691346, 0.01135842, 0.00941205, 0.00958855, 0.01222836, 0.01144902, 0.01692264, 0.0113368, 0.00925177, 0.00981512, 0.01178657, 0.0109894, 0.0168261, 0.0112424, 0.00946565, 0.0096881, 0.01160981, 0.01135054, 0.01718599, 0.01148546, 0.00950102, 0.0095584, 0.01220801, 0.01119394, 0.01716281, 0.01105848, 0.00916499, 0.00936747, 0.01228224, 0.01201525, 0.01732537, 0.01129645, 0.00955726, 0.00981967, 0.01253948, 0.01187714, 0.01732993, 0.01135346, 0.00947996, 0.00967122, 0.0118668, 0.01189521, 0.01753143, 0.01172863, 0.009498, 0.00964917, 0.01219125, 0.01155526, 0.01743633, 0.01139705, 0.00952703, 0.00951716, 0.01248799, 0.01191959, 0.0171141, 0.01124734, 0.00927915, 0.00950612, 0.01152546, 0.01096075, 0.01679039, 0.01115505, 0.00915729, 0.00952559, 0.01164858, 0.01091105, 0.01725638, 0.01180115, 0.0091545, 0.00940727, 0.01226727, 0.01090215, 0.01684434, 0.01136531, 0.00891257, 0.00932111, 0.01185688, 0.01139659, 0.01671285, 0.01118881, 0.00888752, 0.00966495, 0.01200685, 0.01100872, 0.01694333, 0.01102058, 0.00936855, 0.00959819, 0.01074811, 0.00952424, 0.01733145, 0.01093843, 0.00883408, 0.00905553, 0.01060172, 0.0094296, 0.01715971, 0.01047013, 0.00879049, 0.0091061, 0.01079099, 0.00962103, 0.01709907, 0.01047864, 0.00866195, 0.00923983, 0.01045116, 0.00933405, 0.01685956, 0.01044404, 0.00870247, 0.00919457, 0.01001325, 0.00934832, 0.01725063, 0.01117215, 0.00896756, 0.00909177, 0.01028998, 0.00924584, 0.01685419, 0.01068474, 0.00874298, 0.00899203, 0.01042993, 0.00942457, 0.01648693, 0.0105041, 0.00865583, 0.00917832, 0.01032702, 0.00922369, 0.01667007, 0.01027149, 0.00842698, 0.00905416, 0.00999331, 0.00934748, 0.01702173, 0.01084795, 0.00867269, 0.00896453, 0.01032638, 0.00911001, 0.01668737, 0.01054188, 0.00860248, 0.0089335, 0.01055296, 0.00936485, 0.01667875, 0.01054953, 0.00870478, 0.00912835, 0.01052576, 0.0091682, 0.01667738, 0.0104641, 0.00863492, 0.00899479, 0.01038869, 0.00918801, 0.01709005, 0.01088644, 0.00880892, 0.00887989, 0.01070483, 0.00910435, 0.01692116, 0.01057472, 0.00867802, 0.00887062, 0.01075944, 0.0092923, 0.01680165, 0.01047987, 0.00861846, 0.00910175, 0.01068499, 0.00913935, 0.01656087, 0.01045024, 0.0086987, 0.0089892, 0.01036733, 0.00915422, 0.01703244, 0.01091629, 0.00894383, 0.00900593, 0.01071739, 0.00911992, 0.01676806, 0.01055888, 0.00894906, 0.00897175, 0.01089245, 0.00918859, 0.01664976, 0.01051896, 0.00877964, 0.00914151, 0.01068299, 0.00901779, 0.01649439, 0.01031506, 0.00874154, 0.00898853, 0.01068181, 0.00910679, 0.0171629, 0.01085782, 0.00879649, 0.00881295, 0.01064982, 0.00888865, 0.01669107, 0.01035406, 0.00857926, 0.00879314, 0.0108097, 0.00926803, 0.0167056, 0.01036377, 0.00864935, 0.00896977, 0.01061886, 0.00915264, 0.01659787, 0.01014793, 0.00855652, 0.00883947, 0.01026034, 0.00914205, 0.01716702, 0.010746, 0.00882853, 0.00878264, 0.01066873, 0.00920566, 0.01678253, 0.01025499, 0.00857379, 0.008795, 0.01071549, 0.00940811, 0.01649609, 0.01038425, 0.00869361, 0.00897204, 0.01054855, 0.00918363, 0.01663722, 0.01028558, 0.00857916, 0.0087652, 0.01038451, 0.00937305, 0.01696777, 0.01071303, 0.00861837, 0.00858653, 0.01060088, 0.0093003, 0.01666465, 0.01045035, 0.00863918, 0.00872153, 0.01100505, 0.00953828, 0.01629515, 0.01043568, 0.00855402, 0.00879059, 0.01068422, 0.00916294, 0.01582935, 0.01017525, 0.0080321, 0.00854641, 0.01036488, 0.00913237, 0.01624314, 0.01050298, 0.00825702, 0.00857399, 0.01063184, 0.009065, 0.01623342, 0.01023544, 0.00814465, 0.00870297, 0.0108084, 0.00922994, 0.0163401, 0.01024807, 0.00840094, 0.0087952, 0.01052206, 0.00882041, 0.01639474, 0.0100247, 0.00827984, 0.00873396, 0.01063045, 0.00895134, 0.01673671, 0.01070787, 0.00841497, 0.00857624, 0.01045266, 0.00883614, 0.0166893, 0.01019454, 0.0082221, 0.00864316, 0.010774, 0.00940473, 0.01649135, 0.0102875, 0.00819974, 0.00871211, 0.01086221, 0.00957995, 0.01721462, 0.01031949, 0.00850503, 0.00899786, 0.01094745, 0.00929643, 0.01708728, 0.01037375, 0.0083843, 0.00899902, 0.01161647, 0.00926618, 0.01713379, 0.01009409, 0.0082779, 0.00874818, 0.0113934, 0.00922362, 0.01626254, 0.01018243, 0.00834163, 0.00935653, 0.01160428, 0.00888014, 0.01612633, 0.01010064, 0.00819189, 0.00924787, 0.01108822, 0.00891341, 0.01698436, 0.01057777, 0.00808705, 0.00925061, 0.01121719, 0.00886783, 0.01663929, 0.01015891, 0.0082598, 0.00937998, 0.0115161, 0.00924478, 0.01677506, 0.01024835, 0.00830798, 0.00942101, 0.01133225, 0.00903596, 0.01660423, 0.00996139, 0.00816498, 0.00914283, 0.01088204, 0.00881757, 0.01684318, 0.01050949, 0.00822341, 0.00904232, 0.01118456, 0.0087623, 0.01640753, 0.00998436, 0.00806774, 0.00896416, 0.01117811, 0.00897019, 0.01621012, 0.00994931, 0.008141, 0.00937262, 0.0112556, 0.00912362, 0.016756, 0.00974204, 0.00818103, 0.00924653, 0.01088856, 0.00902277, 0.01735191, 0.01026955, 0.00819481, 0.00939596, 0.01105844, 0.00874966, 0.01646488, 0.00999304, 0.00814791, 0.00932674, 0.01119122, 0.00889562, 0.01594488, 0.00980262, 0.00814079, 0.0095398, 0.0112413, 0.00865738, 0.01599604, 0.00970802, 0.00812946, 0.00940995, 0.01080876, 0.00866309, 0.01643638, 0.01011965, 0.00830918, 0.00929066, 0.01098382, 0.00850769, 0.01604695, 0.00977623, 0.00814966, 0.00927307, 0.01122685, 0.00883704, 0.01597724, 0.00971447, 0.00827429, 0.00959679, 0.01112464, 0.00869986, 0.01619036, 0.00973357, 0.00819885, 0.00950257, 0.0107903, 0.00867071, 0.01675634, 0.01020338, 0.00826788, 0.0094757, 0.01114807, 0.00866595, 0.01623043, 0.00976088, 0.00806303, 0.00947751, 0.0113778, 0.00888965, 0.01606052, 0.00973998, 0.00806774, 0.00950074, 0.01132166, 0.00864778, 0.01607458, 0.00961567, 0.00800644, 0.00922696, 0.01073192, 0.00854189, 0.01640272, 0.01004658, 0.00806637, 0.00894512, 0.01088228, 0.00840727, 0.01582224, 0.0094891, 0.00779201, 0.0092564, 0.01097877, 0.00846633, 0.01557718, 0.00955947, 0.00786194, 0.00936408, 0.01086221, 0.00840166, 0.01572688, 0.00957455, 0.00786378, 0.00942791, 0.01068083, 0.00847081, 0.01607407, 0.01013087, 0.0080026, 0.00959403, 0.01099835, 0.00835256, 0.01620509, 0.00980982, 0.00801393, 0.00960962, 0.01122949, 0.00875515, 0.01595622, 0.00968352, 0.00781166, 0.00950283, 0.0108242, 0.00859694, 0.01589507, 0.0097558, 0.00770017, 0.00938701, 0.01040935, 0.00823296, 0.01630391, 0.01021413, 0.00780187, 0.00921493, 0.01060777, 0.00839297, 0.01591459, 0.00986178, 0.00776211, 0.00927401, 0.01080031, 0.0084442, 0.01568887, 0.00979744, 0.00771978, 0.00941476, 0.0107031, 0.00830481, 0.01584414, 0.01000316, 0.0075865, 0.00933379, 0.0105794, 0.00831493, 0.01612334, 0.01036324, 0.00774747, 0.00942915, 0.01072363, 0.00818779, 0.01596816, 0.00993844, 0.0075019, 0.00945047, 0.0107609, 0.00837953, 0.01575897, 0.00971187, 0.00754622, 0.00953334, 0.01057239, 0.00813777, 0.01562001, 0.00955439, 0.00756187, 0.00944061, 0.0103012, 0.00824289, 0.01599172, 0.01004427, 0.00766681, 0.00931558, 0.01077891, 0.00818281, 0.01602829, 0.00987471, 0.00761053, 0.00927997, 0.01105138, 0.00832319, 0.01596759, 0.00989685, 0.00764201, 0.00941093, 0.01060442, 0.00817183, 0.01586582, 0.00977691, 0.00763805, 0.00942048, 0.01054742, 0.00810002, 0.01616384, 0.01014869, 0.00782017, 0.00955453, 0.01075845, 0.0081159, 0.01594573, 0.0099543, 0.00769479, 0.00932476, 0.01044171, 0.00820088, 0.01580236, 0.01007366, 0.00785919, 0.00978992, 0.01082216, 0.00823036, 0.01579431, 0.00999292, 0.00766195, 0.00957964, 0.01061787, 0.00848324, 0.01621854, 0.01040049, 0.00802207, 0.00951501, 0.01076255, 0.00831579, 0.01585319, 0.01006396, 0.00779564, 0.00965106, 0.0112398, 0.00880362, 0.01589135, 0.01001945, 0.00768801, 0.00971871, 0.01066065, 0.00843528, 0.015897, 0.00980389, 0.00777949, 0.009661, 0.01044676, 0.00835687, 0.01631453, 0.01008404, 0.00806386, 0.00976025, 0.01105995, 0.00826967, 0.01592512, 0.00986475, 0.00774834, 0.00969061, 0.01105817, 0.00830365, 0.01586916, 0.00987811, 0.00793965, 0.00995053, 0.01086682, 0.00815305, 0.01572303, 0.00975111, 0.00784558, 0.00975559, 0.01060679, 0.00816238, 0.01600409, 0.01017549, 0.00792282, 0.00963739, 0.01058641, 0.00793866, 0.01584149, 0.00990737, 0.00786824, 0.00952901, 0.01073397, 0.0081536, 0.01577453, 0.00990188, 0.0077328, 0.00977065, 0.01054961, 0.00797592, 0.01566202, 0.00970917, 0.00774665, 0.00976293, 0.01026999, 0.00780291, 0.0159051, 0.01012954, 0.00787587, 0.00957489, 0.0105009, 0.00774479, 0.01557864, 0.00968595, 0.00775944, 0.00963975, 0.01071092, 0.00799777, 0.01560275, 0.00971439, 0.00789389, 0.00988726, 0.01060483, 0.00794307, 0.01572197, 0.00970914, 0.00769736, 0.00979661, 0.01045094, 0.0081086, 0.01674398, 0.0103629, 0.00800864, 0.00978108, 0.01076042, 0.00807253, 0.01614829, 0.00998701, 0.00780177, 0.00983481, 0.01093953, 0.00813516, 0.01575381, 0.00998699, 0.00782324, 0.01006528, 0.01079548, 0.00809793, 0.0157798, 0.00980702, 0.0078438, 0.01007618, 0.01054671, 0.00804615, 0.01615974, 0.01017205, 0.00770359, 0.00974046, 0.01058992, 0.00807098, 0.01593177, 0.00990403, 0.00766022, 0.00982447, 0.0107559, 0.00815693, 0.0156384, 0.00983593, 0.00776514, 0.01009257, 0.01047134, 0.00794151, 0.01539422, 0.00974841, 0.00739081, 0.00989173, 0.01029889, 0.00795093, 0.0160345, 0.01018311, 0.00764046, 0.00979638, 0.01046, 0.00782314, 0.01564124, 0.00977, 0.00745043, 0.00975155, 0.01057516, 0.00802382, 0.0155804, 0.00969817, 0.00742246, 0.00989608, 0.01036062, 0.00795852, 0.01551464, 0.00967683, 0.00741125, 0.00976328, 0.01018224, 0.00789922, 0.01599187, 0.01011337, 0.00748494, 0.00969261, 0.01040781, 0.00784796, 0.01574264, 0.00977721, 0.00741615, 0.00973462, 0.01055572, 0.00807932, 0.0156495, 0.00968564, 0.00741381, 0.00993499, 0.01068289, 0.008066, 0.01577291, 0.00971447, 0.00731211, 0.00956439, 0.01054757, 0.00838441, 0.0161323, 0.01015829, 0.00749428, 0.00963736, 0.01051495, 0.00815437, 0.01571447, 0.00971913, 0.00730597, 0.00944921, 0.01057234, 0.00827191, 0.01552903, 0.0097981, 0.00742471, 0.00995732, 0.01038294, 0.00796292, 0.0156739, 0.00992375, 0.00747629, 0.0098494, 0.01013886, 0.00780979, 0.01590379, 0.01026549, 0.00748282, 0.00965372, 0.01037912, 0.00772268, 0.01552749, 0.0097948, 0.00743899, 0.00965424, 0.01047619, 0.00806978, 0.01555209, 0.00971027, 0.00747625, 0.00996969, 0.01044386, 0.00794687, 0.01540817, 0.00965599, 0.00736451, 0.00980835, 0.01013012, 0.00787526, 0.0158421, 0.0100803, 0.00750152, 0.00977437, 0.01041567, 0.00785275, 0.01584014, 0.00972341, 0.0073692, 0.00973153, 0.01050739, 0.00803435, 0.01542929, 0.00958393, 0.00734402, 0.01013328, 0.01033878, 0.0080038, 0.01520536, 0.00956447, 0.00728662, 0.00983755, 0.01013633, 0.00786011, 0.01575068, 0.01006075, 0.007424, 0.00965326, 0.01038485, 0.00783785, 0.01554994, 0.00974468, 0.00738091, 0.00975174, 0.01062714, 0.00805961, 0.01569159, 0.00983368, 0.00748752, 0.01003385, 0.01040913, 0.00791425, 0.01565221, 0.00982823, 0.00738809, 0.00984755, 0.01028024, 0.00794118, 0.01603365, 0.01038788, 0.00755041, 0.00980779, 0.01055998, 0.00796138, 0.0159419, 0.00986309, 0.00732775, 0.00973711, 0.01056996, 0.00809347, 0.01551479, 0.00971769, 0.00739912, 0.01003919, 0.01063424, 0.00807215, 0.01573413, 0.0097467, 0.00720015, 0.0099176, 0.01042735, 0.00810011, 0.01637234, 0.01025841, 0.00749319, 0.00986249, 0.01076082, 0.00804367, 0.01606479, 0.00992817, 0.00740954, 0.00982896, 0.01083437, 0.00821124, 0.01606286, 0.00996295, 0.00746501, 0.01008415, 0.01068212, 0.00805761, 0.01601707, 0.00979965, 0.00738791, 0.0099238, 0.01049559, 0.00807135, 0.0163822, 0.01028234, 0.00759023, 0.00982542, 0.01070854, 0.00799153, 0.01611473, 0.00992739, 0.00753414, 0.00991141, 0.01096984, 0.00827548, 0.01594399, 0.009958, 0.00748884, 0.01012282, 0.01083624, 0.00810197, 0.01581091, 0.00982426, 0.00740149, 0.00989703, 0.01062076, 0.00811206, 0.01616349, 0.01026272, 0.00756686, 0.00976641, 0.01076423, 0.00804728, 0.01595308, 0.00994503, 0.0074828, 0.00983256, 0.01093316, 0.00822664, 0.01580822, 0.00993521, 0.00749902, 0.01000112, 0.01075604, 0.0080351, 0.01578487, 0.00981238, 0.00742483, 0.00985286, 0.0104824, 0.00801691, 0.01610509, 0.01022046, 0.00755946, 0.00968644, 0.01079366, 0.00801061, 0.01579453, 0.00981113, 0.00744616, 0.00971901, 0.01105857, 0.00828343, 0.01581804, 0.00982785, 0.00740062, 0.01003616, 0.01095983, 0.00813493, 0.01569728, 0.0097017, 0.00736637, 0.00987649, 0.01072584, 0.00826992, 0.01618989, 0.01022542, 0.00755381, 0.00982369, 0.01106116, 0.00802374, 0.01575795, 0.00975478, 0.00741294, 0.00977217, 0.01094495, 0.00845295, 0.01580187, 0.00976257, 0.00738849, 0.01002095, 0.01080405, 0.00811573, 0.0158011, 0.00971187, 0.00735237, 0.00988561, 0.01045626, 0.00814778, 0.01618769, 0.0101923, 0.00746765, 0.00970264, 0.0108118, 0.00804796, 0.01596896, 0.00984191, 0.00741309, 0.00983435, 0.01112405, 0.00827812, 0.01585738, 0.00984075, 0.00743612, 0.01013413, 0.01103267, 0.00818732, 0.01583002, 0.00973945, 0.00739564, 0.00985588, 0.01070087, 0.00812596, 0.01610964, 0.01019541, 0.00761688, 0.00984798, 0.01090707, 0.00801174, 0.01585043, 0.00993286, 0.00749229, 0.00988771, 0.01110919, 0.00839114, 0.01584617, 0.00989585, 0.00751406, 0.01028607, 0.01100369, 0.00827064, 0.01590563, 0.00985159, 0.00749787, 0.0099652, 0.01051885, 0.00817774, 0.01625992, 0.01033325, 0.00756464, 0.00992248, 0.01102964, 0.00819822, 0.01601746, 0.00992199, 0.00743262, 0.01010069, 0.01140074, 0.00854403, 0.01605964, 0.00994897, 0.00741728, 0.01047222, 0.01147285, 0.0084534, 0.01608355, 0.00985762, 0.00736726, 0.01035883, 0.01119349, 0.00828976, 0.01660825, 0.01026096, 0.00747938, 0.01024613, 0.011402, 0.00819237, 0.01626568, 0.00994766, 0.00754048, 0.01015736, 0.01171514, 0.00835218, 0.01615368, 0.01003472, 0.00758972, 0.01034385, 0.01120882, 0.00825084, 0.01621263, 0.00999496, 0.00753271, 0.0101682, 0.01091679, 0.00824608, 0.01642516, 0.01039707, 0.00768088, 0.0100512, 0.01114188, 0.00810355, 0.01600503, 0.00997664, 0.00756444, 0.01010033, 0.01131355, 0.00832916, 0.01599886, 0.01001873, 0.00757386, 0.01030757, 0.01129827, 0.00815753, 0.01586455, 0.00981894, 0.00747544, 0.01005853, 0.01100203, 0.00822396, 0.0164415, 0.01021094, 0.00750943, 0.00987592, 0.01118922, 0.00808218, 0.01601061, 0.00970866, 0.00736212, 0.00976446, 0.01124045, 0.00817233, 0.01581969, 0.00978527, 0.00742079, 0.0100466, 0.01123575, 0.00806291, 0.0157223, 0.00969141, 0.00733001, 0.00990068, 0.01095235, 0.00815907, 0.01614215, 0.00993626, 0.00736659, 0.00969653, 0.01099726, 0.00810629, 0.01596148, 0.00959764, 0.0073953, 0.00956731, 0.0113923, 0.00844002, 0.01602429, 0.00974929, 0.00751843, 0.0102322, 0.01128783, 0.00832669, 0.01583218, 0.00957244, 0.0074479, 0.00985189, 0.01108883, 0.00805776, 0.01619569, 0.01020447, 0.00759131, 0.00990595, 0.01136883, 0.00810395, 0.01592447, 0.00986005, 0.0074896, 0.00995706, 0.01143942, 0.00823958, 0.01579973, 0.00974707, 0.00758455, 0.01021351, 0.01126632, 0.00818479, 0.01581925, 0.00970982, 0.00757533, 0.01002573, 0.01103649, 0.00829125, 0.01637023, 0.0102945, 0.00765634, 0.00975441, 0.0112029, 0.00823281, 0.01596693, 0.00988441, 0.00753844, 0.00974344, 0.01140275, 0.00841293, 0.01591294, 0.01000481, 0.00757442, 0.01015362, 0.01147218, 0.00819147, 0.01600273, 0.01002838, 0.00744514, 0.0099834, 0.01114259, 0.00820507, 0.01638838, 0.01020294, 0.00755165, 0.00982594, 0.01132995, 0.00813883, 0.01608459, 0.00986991, 0.00747222, 0.00990286, 0.01194268, 0.00838261, 0.01600065, 0.00982503, 0.0074882, 0.01007391, 0.01156734, 0.00816222, 0.01594011, 0.00958936, 0.00741456, 0.00991623, 0.01132891, 0.00817228, 0.01636773, 0.01021777, 0.00750349, 0.00973845, 0.01153712, 0.00797623, 0.01591549, 0.00955132, 0.00734994, 0.00980054, 0.01178458, 0.00828069, 0.01590778, 0.00962503, 0.00741162, 0.01000681, 0.01150311, 0.00829006, 0.01604099, 0.00963487, 0.00738578, 0.00990048, 0.01135448, 0.00814721, 0.01630629, 0.00986333, 0.00746856, 0.00973287, 0.01162813, 0.00803018, 0.01596675, 0.00970757, 0.00737008, 0.00980553, 0.01194448, 0.0084735, 0.01589767, 0.0096466, 0.00744529, 0.01003511, 0.01186666, 0.00850627, 0.01588358, 0.00951453, 0.00736547, 0.00984704, 0.01151487, 0.0081923, 0.01617631, 0.0098592, 0.00752919, 0.0097554, 0.01162992, 0.00829731, 0.01610847, 0.00966781, 0.00738743, 0.0098014, 0.01189985, 0.00856273, 0.01618275, 0.00982338, 0.00731646, 0.01003804, 0.01158616, 0.00848913, 0.01620843, 0.0097124, 0.00730631, 0.00983592, 0.01158308, 0.00848303, 0.01677585, 0.01019846, 0.00748654, 0.00977432, 0.01181381, 0.00824895, 0.01602719, 0.00970181, 0.00730914, 0.00966086, 0.01186398, 0.00852716, 0.01592183, 0.00981637, 0.00729524, 0.009884, 0.01170333, 0.00837648, 0.01580987, 0.00977427, 0.00720742, 0.00970786, 0.01160293, 0.00848137, 0.01650175, 0.01013014, 0.00736639, 0.0095991, 0.01165318, 0.00841264, 0.01596264, 0.00990229, 0.00725457, 0.0095368, 0.01152868, 0.00864826, 0.01591104, 0.00987156, 0.00723931, 0.00970835, 0.01146868, 0.00854227, 0.01563096, 0.00973235, 0.00720671, 0.00952252, 0.01119919, 0.0084549, 0.01623238, 0.01017428, 0.0073681, 0.00945191, 0.01160346, 0.00838613, 0.01583699, 0.00986986, 0.00742383, 0.00953401, 0.01192281, 0.00864166, 0.01576539, 0.00978203, 0.00719036, 0.00977065, 0.01172133, 0.00848532, 0.0157197, 0.00964128, 0.00715598, 0.00964072, 0.01157856, 0.00852956, 0.0163293, 0.01022604, 0.00728981, 0.00961821, 0.01137889, 0.00839398, 0.01597932, 0.0097599, 0.00719346, 0.00961147, 0.01183837, 0.00864974, 0.01585069, 0.00975322, 0.0071608, 0.00982657, 0.01163791, 0.00831453, 0.01563135, 0.00957313, 0.00715068, 0.00964705, 0.01130739, 0.00834907, 0.01600131, 0.00999194, 0.00728479, 0.00956657, 0.01163041, 0.00828109, 0.01560543, 0.00961169, 0.00719256, 0.00960753, 0.01163537, 0.00860925, 0.01566916, 0.00962375, 0.0072482, 0.00985233, 0.01183743, 0.00824728, 0.01568531, 0.00948161, 0.00716056, 0.00968358, 0.0115285, 0.0084064, 0.01630644, 0.01004019, 0.00732248, 0.00958816, 0.01168828, 0.00802095, 0.01585321, 0.00959334, 0.00724097, 0.00965498, 0.01195273, 0.00794371, 0.01567876, 0.00963342, 0.00729212, 0.00980229, 0.01189246, 0.00795843, 0.01571325, 0.00968915, 0.00716412, 0.00965597, 0.01152401, 0.00771231, 0.01604974, 0.01014054, 0.00726626, 0.00969323, 0.01178918, 0.00827249, 0.01577505, 0.00978968, 0.00711512, 0.00962836, 0.01189335, 0.00841895, 0.0157565, 0.00973638, 0.00721049, 0.00986201, 0.01185227, 0.00836128, 0.01575063, 0.00961734, 0.00708532, 0.00968829, 0.0113579, 0.00830618, 0.01606642, 0.01008747, 0.00723166, 0.00967924, 0.01171111, 0.00832706, 0.01606151, 0.00972189, 0.00715374, 0.0096299, 0.01175844, 0.00839778, 0.01569009, 0.00979131, 0.00713356, 0.0098566, 0.01177621, 0.00820383, 0.01571362, 0.00962691, 0.00708593, 0.00960333, 0.01142254, 0.00808869, 0.01613715, 0.01007743, 0.0071639, 0.00945162, 0.0116785, 0.00787064, 0.01582943, 0.00963811, 0.00707942, 0.0094187, 0.01192314, 0.00824526, 0.01580211, 0.0095915, 0.00703934, 0.00941215, 0.01169346, 0.00807637, 0.01571734, 0.00946188, 0.0070792, 0.00939721, 0.01159733, 0.00818202, 0.01575672, 0.00985676, 0.00722166, 0.00959656, 0.01185909, 0.00813755, 0.01592818, 0.00956574, 0.00710582, 0.00949209, 0.01194455, 0.00837981, 0.01566593, 0.00942517, 0.0070223, 0.0095815, 0.0117149, 0.0080731, 0.01537978, 0.00924952, 0.00707796, 0.00943398, 0.01184811, 0.00818954, 0.01616042, 0.00974094, 0.0072391, 0.00935963, 0.01206414, 0.0079718, 0.01546614, 0.00938125, 0.00704968, 0.00940509, 0.01205473, 0.00799141, 0.01530034, 0.00955427, 0.00717832, 0.00961524, 0.01197966, 0.0079636, 0.01524798, 0.00919713, 0.00708424, 0.00941267, 0.01144212, 0.00755634, 0.01518823, 0.00958386, 0.00695004, 0.00926208, 0.01161893, 0.00760577, 0.01503738, 0.0094449, 0.00696396, 0.00920371, 0.01175284, 0.00765703, 0.01483877, 0.00927006, 0.00692398, 0.00941345, 0.011642, 0.00728973, 0.01467671, 0.00937561, 0.00686134, 0.00909787, 0.01130476, 0.00754709, 0.01525011, 0.00991831, 0.00707132, 0.00909593, 0.01167341, 0.00760991, 0.01526348, 0.00974429, 0.00700022, 0.0089626, 0.01193013, 0.00785154, 0.01525033, 0.00981219, 0.00702716, 0.00927577, 0.01203485, 0.00776468, 0.01537767, 0.00971402, 0.00699094, 0.00905779, 0.01154811, 0.00775842, 0.01563288, 0.0101943, 0.00719929, 0.0089734, 0.01178775, 0.00766162, 0.015353, 0.00993087, 0.00703285, 0.00889065, 0.01196426, 0.00777441, 0.01533172, 0.00978025, 0.00716063, 0.00922804, 0.01193955, 0.0075843, 0.01534665, 0.00959874, 0.00720797, 0.00914926, 0.0111741, 0.00777353, 0.01557169, 0.00997758, 0.00721798, 0.00902283, 0.01148463, 0.00816306, 0.01539012, 0.00952453, 0.00714979, 0.00898792, 0.01199171, 0.00840386, 0.01517717, 0.00960565, 0.00708408, 0.00921211, 0.01181574, 0.00815229, 0.01515143, 0.00942078, 0.00709277, 0.0091339, 0.01166913, 0.00766586, 0.01546709, 0.00978785, 0.00716375, 0.00919628, 0.01226483, 0.00769567, 0.01542533, 0.0095621, 0.00717769, 0.00922671, 0.01244679, 0.00822346, 0.01545165, 0.00975626, 0.00719499, 0.00960281, 0.01250511, 0.00828504, 0.01570629, 0.00974875, 0.00715926, 0.00956125, 0.01290394, 0.00847968, 0.01583583, 0.00979164, 0.00732784, 0.00931301, 0.01238235, 0.00830062, 0.01565676, 0.009518, 0.00714771, 0.00920466, 0.01253277, 0.00838328, 0.01545194, 0.00928185, 0.00713225, 0.00943812, 0.01229412, 0.00821182, 0.01540279, 0.00893125, 0.00709576, 0.00928062, 0.01192995, 0.00803196, 0.01575866, 0.00951252, 0.00715688, 0.00909535, 0.01247432, 0.00777881, 0.01516325, 0.00910528, 0.00707609, 0.00921331, 0.01280691, 0.00812362, 0.01504009, 0.00917445, 0.00703581, 0.00934506, 0.01261296, 0.00814807, 0.01575849, 0.00908886, 0.00709653, 0.00914402, 0.01196366, 0.00798765, 0.01588903, 0.00976413, 0.00726957, 0.00923413, 0.01245842, 0.00796038, 0.01547635, 0.00932812, 0.00703583, 0.00928671, 0.01252211, 0.0082028, 0.01521091, 0.00913391, 0.00708643, 0.0093853, 0.01240786, 0.00791304, 0.01510751, 0.00931897, 0.00702983, 0.00920183, 0.01203109, 0.00762085, 0.01572654, 0.00958261, 0.00703264, 0.00916731, 0.01250635, 0.00786358, 0.01606981, 0.0093829, 0.00719242, 0.0091353, 0.01292555, 0.0080979, 0.01591974, 0.00945626, 0.00696894, 0.00938053, 0.01204448, 0.00793084, 0.01563185, 0.00923274, 0.00695089, 0.00932488, 0.01185819, 0.00794623, 0.0161997, 0.00938977, 0.00708618, 0.00920984, 0.01213104, 0.00787561, 0.01607673, 0.0092794, 0.00703102, 0.00935784, 0.01222785, 0.00782416, 0.01603652, 0.00938754, 0.00712102, 0.00964439, 0.01190674, 0.00792437, 0.0158854, 0.00915216, 0.00701205, 0.00958071, 0.01164136, 0.00783573, 0.01635638, 0.00949853, 0.00705685, 0.00936487, 0.01170827, 0.0076695, 0.0163369, 0.0091508, 0.00691537, 0.0093739, 0.01200857, 0.00797336, 0.01597726, 0.00931298, 0.00691035, 0.00962924, 0.01161146, 0.0083126, 0.01626476, 0.00925044, 0.00695572, 0.0094892, 0.01110052, 0.00764078, 0.0163427, 0.00960039, 0.00713937, 0.00934364, 0.01120618, 0.00752382, 0.01552391, 0.00934894, 0.00711903, 0.00927264, 0.01185025, 0.007841, 0.01563082, 0.00939457, 0.0071042, 0.00953133, 0.01147955, 0.00751086, 0.01571217, 0.00904858, 0.00698315, 0.00934503, 0.01101519, 0.00740989, 0.01587602, 0.00928492, 0.00706503, 0.00899024, 0.01127131, 0.00751488, 0.01568644, 0.00917843, 0.0069651, 0.00914251, 0.01151086, 0.00772168, 0.01552231, 0.00912309, 0.00693872, 0.00939954, 0.01158319, 0.00777007, 0.01561452, 0.00896272, 0.00697707, 0.00935734, 0.01120893, 0.00775235, 0.01603803, 0.00933075, 0.00715467, 0.00938836, 0.01152025, 0.00772379, 0.01584477, 0.0091356, 0.0070179, 0.00928891, 0.01160994, 0.0078026, 0.01561643, 0.00929045, 0.0070081, 0.00946769, 0.01112441, 0.00764765, 0.01541077, 0.00870623, 0.00687528, 0.00932426, 0.01087211, 0.00783702, 0.0159995, 0.00928037, 0.00703266, 0.00927763, 0.01079514, 0.00782122, 0.01559082, 0.00889482, 0.00698038, 0.00940099, 0.01188695, 0.00787116, 0.01566214, 0.00920971, 0.00702774, 0.00945504, 0.0115602, 0.00795418, 0.0155055, 0.00908506, 0.00684069, 0.00942031, 0.01090558, 0.00792026, 0.01601374, 0.00977214, 0.00709305, 0.0091294, 0.01126323, 0.00813529, 0.01583775, 0.00948153, 0.00710405, 0.00912729, 0.01162963, 0.00835368, 0.01594198, 0.00978971, 0.00712811, 0.00948739, 0.01151155, 0.008256, 0.01581271, 0.00939992, 0.00714106, 0.00943969, 0.0111732, 0.00801306, 0.01611507, 0.00967359, 0.00726425, 0.00936315, 0.01152905, 0.0080382, 0.01576403, 0.00946078, 0.00718221, 0.00932568, 0.01183596, 0.00847161, 0.01543361, 0.00957927, 0.0071125, 0.00944494, 0.0114423, 0.00821886, 0.01519551, 0.00931054, 0.00703367, 0.00926684, 0.01129978, 0.00820584, 0.01581585, 0.00974614, 0.00717947, 0.00928058, 0.01155705, 0.0080757, 0.01531617, 0.00916559, 0.00708428, 0.00922708, 0.01155547, 0.00813164, 0.01495215, 0.00910994, 0.00708302, 0.00938423, 0.01124171, 0.00797778, 0.01498864, 0.00916751, 0.00705264, 0.00924855, 0.01097832, 0.00794759, 0.01538824, 0.00982109, 0.00727546, 0.00902614, 0.01121928, 0.00779925, 0.0148004, 0.00951168, 0.00714803, 0.00906194, 0.01115181, 0.00797624, 0.01462972, 0.00933654, 0.00704295, 0.0092276, 0.01108066, 0.00789591, 0.01459202, 0.00929185, 0.00684132, 0.00926067, 0.010638, 0.00764369, 0.01516516, 0.00979308, 0.00704251, 0.00916355, 0.01057691, 0.0074293, 0.01471398, 0.00887326, 0.00674606, 0.00911715, 0.01068217, 0.00752253, 0.01475871, 0.00897243, 0.00677859, 0.00937715, 0.01061042, 0.00742979, 0.01475538, 0.00887327, 0.00676719, 0.00925721, 0.01037197, 0.00746536, 0.01512728, 0.00918252, 0.00687751, 0.00910456, 0.01046739, 0.0073257, 0.01472457, 0.00896121, 0.00679844, 0.00916383, 0.01065913, 0.0074742, 0.01448994, 0.00894556, 0.00684941, 0.00945775, 0.01063084, 0.00746615, 0.01448379, 0.00904296, 0.0067045, 0.00934798, 0.0103772, 0.00740836, 0.01486945, 0.00932659, 0.00681934, 0.00916129, 0.01047307, 0.00735828, 0.0146265, 0.00939718, 0.00675207, 0.00913466, 0.0106383, 0.00741194, 0.01440708, 0.00874125, 0.00672305, 0.00940741, 0.01052319, 0.00733747, 0.01436659, 0.00866215, 0.0066706, 0.00932754, 0.0101565, 0.00723331, 0.01482341, 0.0090966, 0.00681942, 0.00923019, 0.01046378, 0.00720856, 0.01443872, 0.00879662, 0.00677143, 0.00918081, 0.0106796, 0.00730356, 0.01425843, 0.00864842, 0.00672471, 0.00932211, 0.01042794, 0.00720167, 0.01440696, 0.0086986, 0.00676539, 0.00922455, 0.01008382, 0.00706268, 0.01464249, 0.00903206, 0.00685096, 0.00910629, 0.01032789, 0.00714672, 0.01446191, 0.00863361, 0.00676444, 0.00920964, 0.01053132, 0.00748343, 0.01432505, 0.00872265, 0.00682157, 0.00944625, 0.01036218, 0.00727383, 0.01438135, 0.00857458, 0.00679093, 0.00925956, 0.0100024, 0.00724199, 0.014646, 0.00870174, 0.00689084, 0.00914536, 0.01030447, 0.00733727, 0.01457298, 0.00857069, 0.00687104, 0.00916883, 0.01052391, 0.00744223, 0.01458511, 0.00859815, 0.00686362, 0.00943533, 0.01056267, 0.00747025, 0.01456346, 0.00840623, 0.00673467, 0.00920625, 0.01026434, 0.0073563, 0.0147944, 0.00890378, 0.00682621, 0.00905353, 0.01028008, 0.00732801, 0.01448523, 0.00860942, 0.00667053, 0.0089807, 0.01064989, 0.00749919, 0.01440253, 0.00851571, 0.00673014, 0.00918798, 0.01049741, 0.00729681, 0.01419884, 0.00836391, 0.0066544, 0.00910351, 0.01019134, 0.00726512, 0.01475748, 0.00876643, 0.00674146, 0.00895309, 0.0104601, 0.00718826, 0.01441713, 0.00851732, 0.0066696, 0.00891783, 0.01056035, 0.00740476, 0.01437565, 0.00841897, 0.00660484, 0.00923177, 0.01046624, 0.00739021, 0.01459758, 0.00836506, 0.00660417, 0.0091458, 0.01025645, 0.00728765, 0.01498855, 0.00867633, 0.00670514, 0.00903128, 0.0105902, 0.00731384, 0.01490097, 0.00846511, 0.00660141, 0.00901525, 0.01070365, 0.0075124, 0.01473953, 0.00844915, 0.00662656, 0.00914253, 0.01033006, 0.00736515, 0.01477076, 0.0084405, 0.00649221, 0.00901052, 0.0097341, 0.00727514, 0.01509945, 0.00882687, 0.00664528, 0.00898196, 0.01000738, 0.00719743, 0.01488418, 0.00866211, 0.00654134, 0.00902313, 0.01014416, 0.00732449, 0.01436151, 0.00854625, 0.00656589, 0.00920564, 0.0100771, 0.00730906, 0.01454303, 0.00851524, 0.00651825, 0.00893186, 0.00985059, 0.0071526, 0.0148892, 0.00880484, 0.00668509, 0.00882543, 0.00999427, 0.00713626, 0.01461009, 0.00848073, 0.00654936, 0.00884756, 0.01014664, 0.00729583, 0.01449631, 0.00859652, 0.0065839, 0.00912446, 0.00972675, 0.0070375, 0.01448848, 0.00847928, 0.00652769, 0.00899186, 0.0097929, 0.00714311, 0.01485603, 0.00876806, 0.00660606, 0.00885968, 0.00992995, 0.00705695, 0.01476009, 0.00848165, 0.00658184, 0.00881462, 0.01037857, 0.00729434, 0.0147615, 0.00855664, 0.0065739, 0.00922735, 0.01025135, 0.00717057, 0.01473047, 0.00847475, 0.00659391, 0.00912803, 0.0098136, 0.00715617, 0.01510906, 0.00876673, 0.00669268, 0.00910703, 0.01030162, 0.00713517, 0.01485171, 0.00855519, 0.00661519, 0.0090764, 0.01054334, 0.00734167, 0.01482513, 0.00860376, 0.00661999, 0.00934817, 0.01046942, 0.00729313, 0.01471099, 0.00851341, 0.00660222, 0.00928354, 0.01021074, 0.00727517, 0.01517322, 0.00893673, 0.00668918, 0.00911784, 0.01044054, 0.00721971, 0.01477313, 0.00861351, 0.00659178, 0.00903066, 0.01051752, 0.00740515, 0.01480744, 0.008547, 0.00663006, 0.00944592, 0.01050321, 0.00728805, 0.01480231, 0.0084416, 0.00661975, 0.00928647, 0.01019977, 0.00725372, 0.01532263, 0.00887493, 0.00678762, 0.00915526, 0.01043116, 0.0072196, 0.01481466, 0.00852367, 0.00667663, 0.00916868, 0.01059765, 0.00744741, 0.01476657, 0.00848689, 0.00667075, 0.00947251, 0.01044321, 0.00730058, 0.01487935, 0.00844005, 0.00663656, 0.00929146, 0.01018646, 0.00744995, 0.01535988, 0.00884704, 0.00677562, 0.00925658, 0.01048133, 0.00739437, 0.01473637, 0.00843783, 0.00668082, 0.00917784, 0.0107346, 0.00766099, 0.01452356, 0.00838126, 0.00657957, 0.00936795, 0.01036357, 0.00717285, 0.01442924, 0.00821014, 0.00656912, 0.0092089, 0.01016827, 0.00715786, 0.01480932, 0.00865527, 0.00672966, 0.0091457, 0.01035029, 0.00716231, 0.01461979, 0.00838595, 0.0066061, 0.0091335, 0.01051988, 0.00735493, 0.0145101, 0.0082591, 0.00657934, 0.00934502, 0.0103557, 0.00722803, 0.01462458, 0.00819483, 0.00662825, 0.00927509, 0.01012248, 0.00722863, 0.01513474, 0.00864248, 0.00685505, 0.00921896, 0.01032024, 0.0071624, 0.01473607, 0.00833536, 0.00670634, 0.0092471, 0.01043299, 0.00721074, 0.01458652, 0.00847454, 0.00670913, 0.00950331, 0.01024715, 0.00720633, 0.01472055, 0.00850374, 0.00664293, 0.00930191, 0.0098769, 0.00697619, 0.0149614, 0.00881192, 0.00680256, 0.00915808, 0.01015367, 0.00695238, 0.0146067, 0.00843609, 0.00667143, 0.00908639, 0.01019502, 0.00715097, 0.01452553, 0.00849127, 0.00663936, 0.00937481, 0.0100527, 0.00706063, 0.01460503, 0.00838691, 0.00663387, 0.00920824, 0.00983877, 0.00708084, 0.01507903, 0.00891255, 0.00679256, 0.00913678, 0.01038283, 0.00704709, 0.01474218, 0.00844964, 0.00672398, 0.00915193, 0.01077737, 0.00726519, 0.01504422, 0.00863008, 0.00678516, 0.00940509, 0.01037662, 0.00709989, 0.01467243, 0.00843696, 0.00668, 0.00927115, 0.0100754, 0.00718843, 0.0151431, 0.00888704, 0.00682077, 0.00926414, 0.01048959, 0.0071043, 0.01512271, 0.00866735, 0.00675316, 0.00916459, 0.01060422, 0.00709296, 0.01474955, 0.0087024, 0.00670697, 0.00942951, 0.01026525, 0.00698129, 0.01484951, 0.00852157, 0.00660136, 0.00922448, 0.00987871, 0.00686041, 0.01502621, 0.00896574, 0.00679497, 0.00917214, 0.01042513, 0.00688106, 0.01502707, 0.00862481, 0.00676144, 0.00922978, 0.01037765, 0.00702921, 0.01484961, 0.00877866, 0.00676247, 0.00958099, 0.01040387, 0.00690112, 0.01506165, 0.00865356, 0.00669257, 0.00948801, 0.00952974, 0.00683563, 0.01520181, 0.00896364, 0.00663425, 0.00936173, 0.01040043, 0.00682202, 0.01520748, 0.0087863, 0.00681356, 0.00935529, 0.01072926, 0.00731421, 0.01540203, 0.00904654, 0.00695021, 0.00978287, 0.01088092, 0.00704527, 0.01536759, 0.00899796, 0.00691802, 0.00958078, 0.01022033, 0.00717113, 0.01601984, 0.0095047, 0.00723868, 0.00962692, 0.01066616, 0.00744935, 0.01635136, 0.00927, 0.00709522, 0.00947286, 0.01068198, 0.00724958, 0.01581175, 0.00927592, 0.00710603, 0.00995689, 0.01061045, 0.00741503, 0.01622603, 0.00935592, 0.0071455, 0.00987133, 0.01047191, 0.00756857, 0.01684588, 0.00981355, 0.00744167, 0.00993351, 0.01070306, 0.00729169, 0.01603931, 0.00945069, 0.00726647, 0.00981725, 0.0106628, 0.00765124, 0.01622345, 0.00951244, 0.00722736, 0.01021821, 0.01060433, 0.00761033, 0.01621784, 0.00934815, 0.00719049, 0.01002629, 0.01030441, 0.00758053, 0.01667372, 0.00979315, 0.0074285, 0.00985294, 0.01082075, 0.00758074, 0.01632838, 0.00942961, 0.00738932, 0.00978653, 0.01101355, 0.00776215, 0.01638431, 0.00956949, 0.00732283, 0.01008542, 0.01094297, 0.00774625, 0.01615388, 0.00940192, 0.00722076, 0.00990754, 0.01066272, 0.00770541, 0.01635315, 0.00982009, 0.00732019, 0.00968593, 0.01121254, 0.00770028, 0.01621146, 0.00942893, 0.00726408, 0.00976695, 0.01095255, 0.00775783, 0.01567378, 0.0094249, 0.0072135, 0.00999996, 0.01058091, 0.00774955, 0.015689, 0.00935282, 0.00721758, 0.00971796, 0.01070286, 0.00776217, 0.01612368, 0.0097491, 0.00734527, 0.00957773, 0.0106214, 0.00756959, 0.0158056, 0.00922405, 0.00717171, 0.0095962, 0.01064584, 0.00776384, 0.01570783, 0.00953833, 0.00713229, 0.00975666, 0.01028247, 0.00758565, 0.01553261, 0.00942478, 0.00701212, 0.00966472, 0.01003939, 0.00754515, 0.01526109, 0.00964192, 0.00709089, 0.00975845, 0.01037416, 0.00748874, 0.01543877, 0.00931538, 0.00708362, 0.00947227, 0.01037964, 0.00759143, 0.01528774, 0.00936773, 0.00710322, 0.00979473, 0.01026804, 0.00748905, 0.01542389, 0.00938552, 0.00705639, 0.00990471, 0.01008707, 0.00753203, 0.01586661, 0.00972462, 0.00727996, 0.00991439, 0.0103893, 0.00752272, 0.0155582, 0.00939172, 0.00717644, 0.00970431, 0.01044994, 0.00770338, 0.01555626, 0.00943791, 0.00722989, 0.01071327, 0.01033528, 0.0075413, 0.01558109, 0.00945749, 0.00727377, 0.01060445, 0.01012334, 0.00770802, 0.01624315, 0.01006877, 0.00747176, 0.0106865, 0.01049867, 0.00776022, 0.01600288, 0.00958314, 0.00730005, 0.01104999, 0.0106572, 0.00809732, 0.01610065, 0.0095767, 0.00740109, 0.01148618, 0.01050972, 0.00790204, 0.01616851, 0.00959003, 0.00724964, 0.01105929, 0.01014878, 0.00790228, 0.01655492, 0.00996132, 0.0073694, 0.01126753, 0.01034756, 0.00784729, 0.01609167, 0.00940705, 0.00722486, 0.01146623, 0.01065897, 0.00803752, 0.01597016, 0.00950942, 0.00726646, 0.01162833, 0.01044207, 0.00790834, 0.0158408, 0.00923903, 0.00717925, 0.01143149, 0.01007199, 0.00784009, 0.01642503, 0.00954144, 0.00731803, 0.01097644, 0.01026908, 0.0077586, 0.01613392, 0.00936492, 0.00724378, 0.01097429, 0.0104336, 0.00792841, 0.01597865, 0.00923278, 0.00719333, 0.01190219, 0.01030581, 0.00783943, 0.01600564, 0.00923714, 0.00715291, 0.01167266, 0.00993557, 0.00760312, 0.01624369, 0.00958016, 0.00725013, 0.01133077, 0.01016893, 0.00760002, 0.01600379, 0.00924152, 0.00725332, 0.01122219, 0.01029962, 0.00770579, 0.01564303, 0.00906922, 0.00709792, 0.01157695, 0.01025656, 0.00765391, 0.01547697, 0.00893747, 0.00704759, 0.01168117, 0.009948, 0.00759567, 0.01594911, 0.00941612, 0.00725056, 0.01169013, 0.01017315, 0.00761967, 0.01572203, 0.00917087, 0.00713934, 0.01186804, 0.01030708, 0.00762588, 0.01556259, 0.00922091, 0.0070885, 0.0123995, 0.01002884, 0.00747292, 0.01576946, 0.00913848, 0.00702948, 0.0120025, 0.00973649, 0.00742418, 0.01615035, 0.00948468, 0.00721702, 0.01200336, 0.0105257, 0.00744526, 0.01596894, 0.00906617, 0.00709122, 0.01183423, 0.01037952, 0.00758913, 0.01573559, 0.00924446, 0.00712206, 0.01223678, 0.01013153, 0.00752774, 0.0156508, 0.00910864, 0.0071238, 0.01173996, 0.00989806, 0.0075171, 0.0159395, 0.00943883, 0.00727315, 0.01128309, 0.01007632, 0.00747304, 0.01548903, 0.00913772, 0.00721875, 0.01105551, 0.01014743, 0.00762095, 0.01522845, 0.00917042, 0.00718231, 0.01228208, 0.00996769, 0.00752801, 0.01549138, 0.00913535, 0.00711848, 0.01223473, 0.00967357, 0.00746767, 0.01594887, 0.00950746, 0.00723369, 0.01219726, 0.00991313, 0.00742434, 0.01578339, 0.0091614, 0.00710881, 0.01225045, 0.01013334, 0.00758854, 0.01558073, 0.00919499, 0.0070907, 0.01246534, 0.00998497, 0.00749467, 0.01570907, 0.00904798, 0.00703914, 0.0123209, 0.00971087, 0.00744487, 0.01605376, 0.0094118, 0.00709692, 0.01212449, 0.00997313, 0.00736205, 0.01580753, 0.00904462, 0.0069265, 0.01220651, 0.0100434, 0.00752682, 0.01570642, 0.0090252, 0.00694325, 0.01267879, 0.00986556, 0.0074501, 0.01571175, 0.00890035, 0.0069241, 0.01250867, 0.00971513, 0.00744732, 0.01620527, 0.00936574, 0.00711893, 0.01232946, 0.00993877, 0.00742424, 0.01593269, 0.00907753, 0.00699967, 0.01226448, 0.01006625, 0.00761016, 0.01574898, 0.00907089, 0.00701555, 0.01279491, 0.00989012, 0.00751183, 0.01587123, 0.0089008, 0.00691929, 0.0126916, 0.00966155, 0.00745956, 0.01650853, 0.00926921, 0.00706361, 0.01250646, 0.00997703, 0.0074458, 0.01634444, 0.00901425, 0.00697546, 0.01243051, 0.01014235, 0.00760986, 0.01622437, 0.0090025, 0.00691041, 0.01274342, 0.00999016, 0.00746738, 0.01583944, 0.00883916, 0.00681408, 0.0121421, 0.00967845, 0.00742287, 0.01614432, 0.00924222, 0.00699249, 0.01203487, 0.00993822, 0.0073213, 0.01579686, 0.0088671, 0.00690139, 0.01206037, 0.01004156, 0.00750187, 0.01581888, 0.00892454, 0.00691088, 0.01255035, 0.00994837, 0.0074037, 0.01576716, 0.00883301, 0.00678809, 0.01231843, 0.00956484, 0.00732127, 0.01615983, 0.00917939, 0.00691979, 0.01233591, 0.00989407, 0.00725801, 0.01609251, 0.00885821, 0.0069095, 0.01254273, 0.01002094, 0.00744426, 0.01618854, 0.0088402, 0.0068709, 0.0127981, 0.0098861, 0.0073742, 0.01607335, 0.00878961, 0.0068341, 0.01259055, 0.00973503, 0.00734844, 0.01656242, 0.00921924, 0.00697266, 0.01243691, 0.00982632, 0.00729222, 0.01622946, 0.00890169, 0.00685215, 0.01229492, 0.01004103, 0.00749437, 0.01607523, 0.0089134, 0.00687763, 0.01294837, 0.00984186, 0.00739897, 0.01617775, 0.00878138, 0.00678936, 0.01265052, 0.00954705, 0.00736915, 0.01661297, 0.0091837, 0.00694152, 0.01251048, 0.00977359, 0.00729041, 0.0161421, 0.00885319, 0.00687878, 0.01254148, 0.009867, 0.00745928, 0.01594429, 0.00888849, 0.00694067, 0.01289917, 0.00981699, 0.00742182, 0.01596123, 0.00881496, 0.00687472, 0.01273962, 0.00960127, 0.00738752, 0.01638839, 0.00915846, 0.00699857, 0.01263034, 0.00980377, 0.00727081, 0.01594825, 0.00875401, 0.00683068, 0.01208305, 0.00980163, 0.00738051, 0.01522027, 0.00863838, 0.00668935, 0.01236851, 0.00961377, 0.00722451, 0.01518901, 0.00838861, 0.00656653, 0.01164083, 0.00939355, 0.00716008, 0.01571661, 0.00882585, 0.00665399, 0.01134798, 0.00964416, 0.00712551, 0.01532813, 0.0084817, 0.00654961, 0.0112813, 0.0096869, 0.00727518, 0.0150154, 0.00852446, 0.00653977, 0.01173681, 0.00960962, 0.00721322, 0.01503911, 0.00849743, 0.00654484, 0.01152202, 0.00936573, 0.00715083, 0.01543751, 0.0088496, 0.00664182, 0.01128762, 0.00952262, 0.00708537, 0.01502779, 0.00860573, 0.00648604, 0.01139209, 0.00976311, 0.00731766, 0.01518434, 0.00856805, 0.00665139, 0.01178563, 0.00974731, 0.00726479, 0.01514954, 0.00840334, 0.00659399, 0.0116421, 0.00942633, 0.00718569, 0.01550531, 0.00876923, 0.00678379, 0.01153458, 0.00976892, 0.00719409, 0.01519452, 0.00840637, 0.00657129, 0.01153569, 0.01005627, 0.0073579, 0.01476893, 0.00839918, 0.00661982, 0.01176908, 0.00983954, 0.00726882, 0.01515591, 0.00849991, 0.00668599, 0.01153625, 0.00940509, 0.00711512, 0.01525252, 0.00840633, 0.00659492, 0.01134864, 0.00969723, 0.00699485, 0.01512814, 0.00837486, 0.00655461, 0.01140011, 0.00990183, 0.00723418, 0.01514012, 0.00856768, 0.00652872, 0.01172542, 0.00972088, 0.00709215, 0.01475233, 0.00831815, 0.00649004, 0.01173621, 0.00954778, 0.00710921, 0.01536455, 0.00867473, 0.00665734, 0.01151399, 0.00970763, 0.00700312, 0.01507125, 0.0084822, 0.00666255, 0.01151832, 0.00979834, 0.00713953, 0.01490082, 0.00835903, 0.00666779, 0.01188441, 0.00967627, 0.00706154, 0.01485553, 0.00830982, 0.0066232, 0.01162952, 0.00941466, 0.0069957, 0.01523563, 0.00861762, 0.00677298, 0.011642, 0.00973983, 0.00695586, 0.01498338, 0.00839568, 0.00667559, 0.01160174, 0.00983578, 0.00710298, 0.01486558, 0.00838878, 0.00664264, 0.01190753, 0.00970185, 0.007055, 0.01488466, 0.00835857, 0.00662248, 0.01175083, 0.00946648, 0.00701271, 0.01533918, 0.00872247, 0.00674764, 0.01164895, 0.00974471, 0.00695774, 0.01507237, 0.00846731, 0.00666157, 0.0114912, 0.00988436, 0.00710599, 0.01497794, 0.00844385, 0.0066085, 0.01193176, 0.00974732, 0.00705728, 0.01491611, 0.00836136, 0.00661737, 0.01175854, 0.00947396, 0.00698603, 0.01538036, 0.0087441, 0.00675649, 0.01164863, 0.00971203, 0.00693974, 0.01507496, 0.00843019, 0.00667928, 0.01162066, 0.00990844, 0.0070976, 0.01501298, 0.00846732, 0.00669456, 0.01200112, 0.00978148, 0.00702944, 0.01497577, 0.00838171, 0.00666085, 0.01183857, 0.00951736, 0.00700073, 0.01546329, 0.00871192, 0.00676756, 0.01170933, 0.00975486, 0.00694956, 0.01505246, 0.00840166, 0.00667276, 0.01167348, 0.00988005, 0.00710045, 0.01498106, 0.00843524, 0.0067393, 0.01214657, 0.00974056, 0.00705159, 0.01493689, 0.008339, 0.0066351, 0.01193644, 0.00949114, 0.00698276, 0.01537215, 0.00875758, 0.00673837, 0.01182529, 0.00973418, 0.00694677, 0.0151158, 0.00840879, 0.00662908, 0.01184288, 0.00990158, 0.00708039, 0.01496894, 0.00842339, 0.00662877, 0.01213488, 0.00973491, 0.00700809, 0.01499347, 0.00833072, 0.00659388, 0.01193617, 0.00944053, 0.00696392, 0.01540069, 0.00869555, 0.00672415, 0.0117928, 0.00967846, 0.00692177, 0.01524622, 0.0083906, 0.00663828, 0.01197155, 0.00986147, 0.00707827, 0.01514654, 0.00839225, 0.00660154, 0.01246586, 0.00974932, 0.00702989, 0.01514071, 0.00829867, 0.00657797, 0.01224765, 0.00950022, 0.00700105, 0.01562381, 0.00866413, 0.0067232, 0.01199303, 0.00975109, 0.00694253, 0.01526086, 0.0084292, 0.00662977, 0.01187055, 0.00993241, 0.00712282, 0.01516076, 0.00844522, 0.00662438, 0.01209799, 0.00980199, 0.00703969, 0.01507606, 0.00831886, 0.00659571, 0.01185618, 0.00950286, 0.00698662, 0.01543446, 0.00868953, 0.00673208, 0.01182881, 0.0097619, 0.00694825, 0.01526146, 0.00840151, 0.006622, 0.01201522, 0.00994487, 0.00711176, 0.01527748, 0.00839689, 0.00658336, 0.01236067, 0.00973521, 0.00703583, 0.01526577, 0.00830286, 0.00658905, 0.01223925, 0.00951586, 0.00700642, 0.01566878, 0.00868126, 0.0067326, 0.01187058, 0.00975157, 0.00697256, 0.01542546, 0.00839228, 0.00663976, 0.01187156, 0.00991412, 0.00714043, 0.0152432, 0.00841271, 0.00663352, 0.01211861, 0.00980883, 0.00705531, 0.01522829, 0.00832118, 0.00658696, 0.01199203, 0.00950836, 0.00699875, 0.01577503, 0.00865779, 0.00672962, 0.01210237, 0.00977136, 0.00698147, 0.01555279, 0.00836287, 0.00663646, 0.01190842, 0.00992821, 0.00709781, 0.01554607, 0.00839746, 0.00663017, 0.01230309, 0.0098022, 0.00704638, 0.015523, 0.00828267, 0.00661286, 0.0122163, 0.0095686, 0.00699169, 0.01575102, 0.00863216, 0.00678778, 0.01224131, 0.00988264, 0.00696852, 0.01554455, 0.00842468, 0.00669058, 0.01236888, 0.01005372, 0.00712739, 0.0154689, 0.00843287, 0.00669852, 0.01285095, 0.00995228, 0.00709167, 0.01535902, 0.00839509, 0.00669694, 0.0128723, 0.00967485, 0.00702252, 0.01577463, 0.00877717, 0.00676534, 0.01272315, 0.00996659, 0.00698909, 0.01549059, 0.00842727, 0.00669451, 0.01252308, 0.01013273, 0.0071238, 0.01518467, 0.0084014, 0.00672718, 0.01258241, 0.00985961, 0.00707397, 0.01521434, 0.00830484, 0.00667677, 0.01225192, 0.00961485, 0.00700815, 0.01552343, 0.00867291, 0.00681651, 0.01215208, 0.00991295, 0.00699792, 0.01531479, 0.00840848, 0.00672197, 0.01201613, 0.00990493, 0.00706761, 0.01512603, 0.00835747, 0.00664835, 0.01217744, 0.00974386, 0.00700873, 0.01512473, 0.00831143, 0.00664933, 0.01181448, 0.00932194, 0.00690933, 0.01548879, 0.00872164, 0.00673987, 0.01142412, 0.00961509, 0.0068423, 0.01530139, 0.00843038, 0.00664862, 0.01125871, 0.00974052, 0.00703097, 0.0151686, 0.00839225, 0.00669045, 0.01161253, 0.0097111, 0.00700437, 0.01494059, 0.00835152, 0.00664066, 0.01125383, 0.00942997, 0.00693036, 0.01527451, 0.0087138, 0.0067173, 0.01105981, 0.00979789, 0.0068886, 0.01507099, 0.00836743, 0.00661758, 0.01078916, 0.0098662, 0.00703206, 0.01475629, 0.00833684, 0.00660829, 0.01084625, 0.00972466, 0.00702362, 0.01481767, 0.00827133, 0.00660075, 0.01066111, 0.0094744, 0.00693454, 0.01532927, 0.0086431, 0.00672243, 0.01059612, 0.00976117, 0.00688491, 0.01511833, 0.00834825, 0.00657796, 0.0107293, 0.00984633, 0.00702159, 0.01504808, 0.00833176, 0.00660112, 0.01091301, 0.00973773, 0.00696343, 0.0149401, 0.00828065, 0.0065666, 0.0108704, 0.0094352, 0.00695161, 0.01552933, 0.00864882, 0.00670629, 0.01083493, 0.00969001, 0.00686478, 0.01515064, 0.00834491, 0.00661683, 0.01102041, 0.00983708, 0.00702653, 0.01497107, 0.0082868, 0.00660484, 0.01099805, 0.00959463, 0.0068897, 0.01462476, 0.00812949, 0.00657391, 0.0106845, 0.00928899, 0.00683191, 0.01503253, 0.00841573, 0.00665436, 0.01065179, 0.00952364, 0.00673011, 0.01478713, 0.00817737, 0.00655345, 0.01056741, 0.00971408, 0.00686787, 0.01454769, 0.00818097, 0.00660553, 0.01080533, 0.00952203, 0.00677115, 0.01438985, 0.0080794, 0.00660861, 0.01037836, 0.00920369, 0.00670558, 0.01464948, 0.00839304, 0.00665408, 0.01033496, 0.00945833, 0.00665707, 0.01439884, 0.00807825, 0.00654889, 0.01016169, 0.00957794, 0.00676815, 0.01427842, 0.00805962, 0.00650422, 0.01038383, 0.00940051, 0.00671475, 0.01421106, 0.00798135, 0.00651399, 0.01030081, 0.00915802, 0.00666606, 0.01461475, 0.00839134, 0.00656235, 0.01002861, 0.00941297, 0.00662092, 0.01447492, 0.00809291, 0.00648556, 0.01005471, 0.00950139, 0.00676659, 0.01435133, 0.00811036, 0.00647382, 0.01050308, 0.00934888, 0.00671863, 0.01420918, 0.00803203, 0.00643694, 0.01029024, 0.00908865, 0.00666123, 0.01466805, 0.00837681, 0.00654969, 0.01015853, 0.00930161, 0.00659294, 0.01439401, 0.00807024, 0.00641411, 0.01006188, 0.00934795, 0.00673172, 0.01428943, 0.00808358, 0.00643964, 0.01039129, 0.00929695, 0.00669606, 0.01418092, 0.00808987, 0.00645882, 0.01018242, 0.00900954, 0.0066216, 0.01458008, 0.00836766, 0.0064984, 0.0099728, 0.0093196, 0.00655455, 0.01427206, 0.00808831, 0.00640874, 0.00995031, 0.00943411, 0.00671105, 0.01426692, 0.00807919, 0.00643277, 0.01015789, 0.00925491, 0.00667372, 0.01433758, 0.00802001, 0.00645174, 0.01001151, 0.00892818, 0.00660328, 0.01470078, 0.00831553, 0.00651018, 0.00988268, 0.00924109, 0.00655677, 0.0143858, 0.00797265, 0.00636997, 0.00985856, 0.00933289, 0.00671545, 0.01438082, 0.00795825, 0.00638395, 0.01035499, 0.00924112, 0.00664064, 0.01431537, 0.00782432, 0.00640288, 0.0101305, 0.00894412, 0.006577, 0.01446267, 0.00804086, 0.00648702, 0.01011996, 0.00905274, 0.00649363, 0.01414105, 0.00770657, 0.00633214, 0.01003543, 0.00909472, 0.00659718, 0.01385446, 0.00780797, 0.00630448, 0.01027506, 0.00890202, 0.00660153, 0.01373944, 0.0077306, 0.00632017, 0.01021991, 0.00869899, 0.00652174, 0.01448217, 0.0083038, 0.00658103, 0.01006639, 0.00898353, 0.00652704, 0.0144199, 0.00816036, 0.00653876, 0.00997672, 0.00917333, 0.00672234, 0.01429553, 0.00815717, 0.00653855, 0.01037837, 0.00909916, 0.00662355, 0.01432363, 0.00816297, 0.00660256, 0.01032503, 0.00889429, 0.00658966, 0.01462638, 0.00830825, 0.00655164, 0.01018316, 0.00916534, 0.00643189, 0.01434141, 0.00827796, 0.00659074, 0.01007713, 0.00918123, 0.0065637, 0.0145203, 0.00843791, 0.0066898, 0.01053312, 0.00926124, 0.0067644, 0.01447327, 0.00838063, 0.00655552, 0.01034098, 0.00901901, 0.00675707, 0.01466215, 0.00824793, 0.00654939, 0.01020793, 0.00910207, 0.00649856, 0.01440511, 0.00778192, 0.00639831, 0.0101241, 0.00923494, 0.00661104, 0.01435305, 0.0079268, 0.00641123, 0.01041851, 0.00906412, 0.0066239, 0.01459553, 0.00786801, 0.00638996, 0.01029412, 0.00888726, 0.00660837, 0.01466317, 0.00814728, 0.00648555, 0.01024368, 0.00908598, 0.00650997, 0.01429993, 0.00784727, 0.00645179, 0.01018508, 0.00915719, 0.00668262, 0.01437894, 0.00793844, 0.00646243, 0.01059503, 0.00896857, 0.00655001, 0.01428895, 0.00780101, 0.00637428, 0.01036638, 0.00869355, 0.00643513, 0.01449346, 0.0079954, 0.00645899, 0.01022356, 0.00888172, 0.00643711, 0.01437662, 0.00802989, 0.00662907, 0.01022257, 0.00924837, 0.00660782, 0.01450027, 0.00792033, 0.00645557, 0.0104658, 0.00908339, 0.00656693, 0.01429439, 0.0081254, 0.0066089, 0.01024015, 0.00885468, 0.00658057, 0.01469573, 0.00843006, 0.00650748, 0.01019571, 0.008933, 0.00637668, 0.01419601, 0.00792174, 0.00642121, 0.01011559, 0.00906684, 0.00655512, 0.01413386, 0.00779654, 0.0062944, 0.01044926, 0.00894505, 0.00652066, 0.01420644, 0.00776574, 0.00631341, 0.01030545, 0.00872598, 0.0063818, 0.01454419, 0.00805817, 0.00640602, 0.0100769, 0.00896854, 0.00634626, 0.01428309, 0.00783797, 0.00629734, 0.01014766, 0.0091422, 0.00651802, 0.01437418, 0.00775898, 0.00633142, 0.0104747, 0.00891809, 0.00645235, 0.01402757, 0.00767146, 0.00634763, 0.01023362, 0.00873279, 0.00635697, 0.01438886, 0.00799795, 0.00641551, 0.01008429, 0.00891222, 0.00630506, 0.01405644, 0.00774286, 0.00626699, 0.01001266, 0.00897656, 0.00640253, 0.01400922, 0.00769293, 0.00623709, 0.0103257, 0.00890184, 0.00634569, 0.01405591, 0.00760629, 0.00630035, 0.01028524, 0.00862726, 0.0063309, 0.01431871, 0.00804523, 0.00640136, 0.01003081, 0.00884795, 0.00624118, 0.0140223, 0.00775032, 0.00631406, 0.01006617, 0.00904942, 0.00643959, 0.01406927, 0.00773043, 0.00632217, 0.01043068, 0.00892083, 0.00639982, 0.01398104, 0.0076317, 0.00628041, 0.01023088, 0.00876457, 0.00630006, 0.01424945, 0.00798697, 0.00638262, 0.01005787, 0.00907163, 0.00629182, 0.01421819, 0.00787861, 0.00628531, 0.01009754, 0.00922955, 0.00648751, 0.01422777, 0.00783727, 0.00626025, 0.01034757, 0.00903412, 0.00648366, 0.01421953, 0.00780196, 0.00625329, 0.0102215, 0.00885084, 0.00643653, 0.01450478, 0.00824403, 0.00637023, 0.01020035, 0.00930282, 0.00642562, 0.01462633, 0.00821339, 0.00629292, 0.01027305, 0.00963271, 0.00659424, 0.01408858, 0.00821462, 0.00635468, 0.01060603, 0.00930567, 0.00652689, 0.01387438, 0.0077489, 0.0063069, 0.01037691, 0.00891061, 0.0063182, 0.01413192, 0.00799133, 0.0063938, 0.01029556, 0.00920649, 0.00624869, 0.01387134, 0.00767831, 0.00631586, 0.01015272, 0.00930018, 0.00633674, 0.01359624, 0.00762739, 0.00628211, 0.01061841, 0.00915721, 0.00633721, 0.01362551, 0.00754548, 0.00638182, 0.01023426, 0.00885978, 0.00625467, 0.01406586, 0.00801839, 0.00646974, 0.01009264, 0.00914368, 0.00617455, 0.01357571, 0.00743633, 0.00641013, 0.01017064, 0.00918134, 0.00636594, 0.01360867, 0.00765951, 0.00637379, 0.01050097, 0.00911567, 0.00636331, 0.01384137, 0.00765957, 0.0063697, 0.01034576, 0.00890923, 0.00629821, 0.01404907, 0.00806898, 0.00655548, 0.01025959, 0.00931254, 0.00624711, 0.01412002, 0.00782757, 0.00641979, 0.01018936, 0.00945827, 0.00636682, 0.01402966, 0.00785169, 0.00638946, 0.01050928, 0.00937227, 0.00631539, 0.01386417, 0.00771002, 0.00641562, 0.01025533, 0.00908662, 0.00631599, 0.0139931, 0.00801642, 0.00649376, 0.00999328, 0.00927934, 0.00625716, 0.01395448, 0.00781675, 0.0063873, 0.0099372, 0.00941667, 0.00642742, 0.01395488, 0.00776866, 0.00646234, 0.01046629, 0.00937614, 0.00640837, 0.01385759, 0.0075694, 0.00637134, 0.01020133, 0.00899944, 0.00630563, 0.01395337, 0.00776131, 0.00642286, 0.0099468, 0.00926076, 0.00623298, 0.01381157, 0.00755977, 0.00640061, 0.01009903, 0.00938488, 0.00638505, 0.01369255, 0.00742744, 0.00633804, 0.01047112, 0.00924859, 0.00633212, 0.0135459, 0.00737525, 0.00625594, 0.010151, 0.00899747, 0.00628737, 0.01390764, 0.00760276, 0.00641703, 0.01019416, 0.00931072, 0.00623127, 0.01365282, 0.00745661, 0.00615622, 0.01009814, 0.00943403, 0.00632891, 0.01357037, 0.0074096, 0.00639499, 0.01058135, 0.00940171, 0.00635274, 0.01357145, 0.00737109, 0.00625951, 0.0101438, 0.00914402, 0.00629645, 0.01377973, 0.00756167, 0.00651848, 0.01048057, 0.00948898, 0.00626265, 0.01361527, 0.00729874, 0.00642364, 0.01051161, 0.00963043, 0.00634618, 0.01346579, 0.00730088, 0.00640697, 0.01068731, 0.00929576, 0.00630241, 0.01345924, 0.00714307, 0.00641463, 0.01058268, 0.00901411, 0.00626195, 0.01384373, 0.00750221, 0.00642606, 0.01025252, 0.00919127, 0.00620048, 0.01367839, 0.00722831, 0.00639574, 0.01038024, 0.00933619, 0.00634596, 0.01365341, 0.00732595, 0.00647617, 0.01082141, 0.0092456, 0.00635738, 0.0136975, 0.00727972, 0.006334, 0.01065688, 0.00900757, 0.00631212, 0.01404037, 0.00760333, 0.00655906, 0.01054318, 0.00931723, 0.00634931, 0.01392031, 0.00758173, 0.00652245, 0.01083332, 0.00952599, 0.00648043, 0.01383329, 0.00737153, 0.0065589, 0.01110481, 0.00920461, 0.00636357, 0.01373468, 0.00738894, 0.00655334, 0.01079607, 0.00921906, 0.00634168, 0.01410968, 0.00782961, 0.00651481, 0.01058528, 0.00943171, 0.00627525, 0.01373031, 0.00743144, 0.00624602, 0.01057889, 0.00949573, 0.0064547, 0.0136577, 0.00744868, 0.00634398, 0.01101892, 0.00947214, 0.00643151, 0.01371411, 0.00727887, 0.00648523, 0.01083595, 0.00915853, 0.00637489, 0.01397743, 0.00759154, 0.00656052, 0.01078385, 0.00935968, 0.0063762, 0.01375375, 0.00725763, 0.00637585, 0.01060606, 0.009529, 0.00645296, 0.01370384, 0.00733476, 0.0061984, 0.01069507, 0.00933137, 0.00648388, 0.01380119, 0.0072813, 0.00632706, 0.01085537, 0.00917289, 0.00645079, 0.01423328, 0.00772492, 0.00663037, 0.01083412, 0.00950669, 0.00653115, 0.0140418, 0.00749813, 0.00674936, 0.01094881, 0.00960128, 0.00664535, 0.01378901, 0.00740686, 0.00622331, 0.01074996, 0.00939152, 0.00655617, 0.01383613, 0.00743843, 0.00635967, 0.01071881, 0.00908594, 0.00649679, 0.01420184, 0.00780078, 0.00684853, 0.01110854, 0.00956919, 0.00642822, 0.01404032, 0.00754773, 0.0065105, 0.01085084, 0.0095754, 0.00663751, 0.01408528, 0.00765131, 0.00665443, 0.01141887, 0.00960904, 0.00660994, 0.0139404, 0.00746295, 0.00668966, 0.01102729, 0.00913834, 0.00656871, 0.01441226, 0.00803278, 0.00675863, 0.01089509, 0.00935998, 0.00653276, 0.01416876, 0.00766319, 0.0067479, 0.01064068, 0.00961506, 0.00667958, 0.01427381, 0.00764712, 0.00694613, 0.01129753, 0.00965702, 0.00679331, 0.01446674, 0.00778179, 0.00702441, 0.01165702, 0.00938122, 0.00672548, 0.01481715, 0.00799107, 0.00751237, 0.01212843, 0.01021838, 0.00692971, 0.0147037, 0.00769172, 0.00782202, 0.01213446, 0.01049829, 0.007134, 0.01455673, 0.00772135, 0.00782913, 0.0126093, 0.01026421, 0.00716399, 0.01447805, 0.00749906, 0.00788654, 0.0123503, 0.0100159, 0.00706763, 0.01473396, 0.00780741, 0.00795628, 0.01268007, 0.01056567, 0.00706146, 0.01453664, 0.00755545, 0.00776295, 0.01257968, 0.01056872, 0.00713652, 0.0141735, 0.00751812, 0.00765418, 0.01321856, 0.0103632, 0.00707742, 0.01418672, 0.00744091, 0.00770451, 0.01285657, 0.01018406, 0.00708784, 0.01462169, 0.00763613, 0.00795696, 0.01298184, 0.01055408, 0.00702263, 0.01411402, 0.00726565, 0.00764739, 0.01280789, 0.01054704, 0.00716464, 0.01397601, 0.00726685, 0.00771535, 0.01315732, 0.01040757, 0.00709326, 0.01397382, 0.00730982, 0.00782655, 0.01256934, 0.01022589, 0.00706093, 0.01455597, 0.00764142, 0.00788873, 0.0129642, 0.01053216, 0.00702771, 0.01407782, 0.00731745, 0.00780088, 0.01278986, 0.01064273, 0.00713783, 0.01398553, 0.00746317, 0.00778376, 0.01319988, 0.01036102, 0.00707831, 0.01393794, 0.00732231, 0.00789614, 0.01312371, 0.01024576, 0.00702601, 0.01452166, 0.00765675, 0.00804675, 0.01296818, 0.01051409, 0.00696866, 0.01414068, 0.00739244, 0.00785983, 0.01296124, 0.01063462, 0.00712544, 0.0141374, 0.00738087, 0.00787518, 0.01337767, 0.0103919, 0.00706406, 0.01408764, 0.00729197, 0.00787489, 0.01317853, 0.01023777, 0.00701102, 0.01468021, 0.00762997, 0.0080089, 0.01289888, 0.01053501, 0.00697628, 0.014261, 0.00736735, 0.00780397, 0.01301623, 0.01076272, 0.00712166, 0.01409879, 0.00737548, 0.00781495, 0.01333887, 0.0105986, 0.00706592, 0.01384272, 0.00722024, 0.00787449, 0.01306804, 0.0102367, 0.00702123, 0.01429354, 0.0075506, 0.00798913, 0.01308273, 0.01057852, 0.00697211, 0.01406007, 0.00733468, 0.00776786, 0.01303119, 0.01070721, 0.00711995, 0.0140839, 0.00732837, 0.00781734, 0.01352178, 0.01050232, 0.00710355, 0.01400327, 0.00711266, 0.00787132, 0.0133206, 0.01028659, 0.00703211, 0.01425121, 0.00749865, 0.00800788, 0.01326582, 0.01052091, 0.00702015, 0.01393981, 0.00719875, 0.00787064, 0.01331507, 0.01060639, 0.00712592, 0.01383341, 0.00731574, 0.00788368, 0.01367045, 0.0104785, 0.00709537, 0.01365822, 0.00730625, 0.00794407, 0.01352795, 0.01024941, 0.00700746, 0.01428078, 0.00764496, 0.00815388, 0.01342458, 0.01063707, 0.00697401, 0.01395386, 0.00728191, 0.00791844, 0.01362386, 0.01081803, 0.00714489, 0.01405863, 0.00744176, 0.00797908, 0.0137298, 0.01072018, 0.00713104, 0.01403971, 0.00725796, 0.00798065, 0.01352566, 0.01044195, 0.00707719, 0.01435086, 0.00762029, 0.00809266, 0.01345968, 0.0108651, 0.00707204, 0.01418753, 0.00737974, 0.00802909, 0.01361414, 0.01103611, 0.00717883, 0.01418158, 0.00738634, 0.00804781, 0.01386747, 0.01073067, 0.00714303, 0.014017, 0.00725071, 0.00800813, 0.01374761, 0.01054806, 0.00705285, 0.01436487, 0.00747371, 0.00813952, 0.01379673, 0.01094711, 0.0069936, 0.0140329, 0.00730386, 0.00799678, 0.013574, 0.01105923, 0.00716496, 0.0139509, 0.00736505, 0.00794685, 0.01396037, 0.01084736, 0.00710243, 0.0138406, 0.00727682, 0.0079912, 0.01382619, 0.01057259, 0.00702005, 0.01441154, 0.00761222, 0.00811763, 0.01368221, 0.01090264, 0.00704068, 0.01419427, 0.00729069, 0.00803114, 0.01396766, 0.01103934, 0.00718642, 0.01406255, 0.00748776, 0.00810293, 0.01420379, 0.01086347, 0.00716052, 0.0140526, 0.0073435, 0.00805794, 0.01387245, 0.01055764, 0.00705913, 0.01440228, 0.00779532, 0.00817581, 0.01384261, 0.0109205, 0.00706139, 0.01416845, 0.00756526, 0.00801425, 0.01362035, 0.01110557, 0.00723835, 0.01407702, 0.00756518, 0.00797511, 0.01404495, 0.0109294, 0.00721072, 0.01394529, 0.0075005, 0.00803874, 0.01378957, 0.01071555, 0.00718852, 0.01432916, 0.00781232, 0.00817192, 0.01371881, 0.01105227, 0.00717914, 0.01397979, 0.00755152, 0.00801735, 0.01346092, 0.01125158, 0.00732323, 0.01394499, 0.00769562, 0.00809061, 0.01397132, 0.01092491, 0.00728099, 0.01380511, 0.00740763, 0.00800327, 0.01367334, 0.01075832, 0.00714813, 0.01422223, 0.00789635, 0.00823642, 0.01360423, 0.01113205, 0.00724282, 0.01398647, 0.00778969, 0.00807203, 0.01369023, 0.0111568, 0.00736111, 0.01390543, 0.00771036, 0.00820175, 0.01381957, 0.01084319, 0.00732967, 0.01389409, 0.00776613, 0.00822646, 0.01370569, 0.01054707, 0.00723849, 0.01439484, 0.00794762, 0.00839488, 0.0137875, 0.01081373, 0.00722542, 0.01388135, 0.00754892, 0.00820345, 0.01380382, 0.01099436, 0.0073034, 0.013676, 0.00760702, 0.00828876, 0.01444772, 0.01080875, 0.00724384, 0.0136126, 0.00747131, 0.00823102, 0.01423641, 0.01053562, 0.00718533, 0.01395572, 0.00779828, 0.00827876, 0.01407899, 0.01085795, 0.00710736, 0.01366339, 0.00737384, 0.00812398, 0.01400917, 0.01104519, 0.00726512, 0.01356916, 0.00742548, 0.00826738, 0.01433093, 0.01082896, 0.00712159, 0.01352711, 0.00731112, 0.00816234, 0.01405708, 0.01060911, 0.00710217, 0.01412328, 0.00774026, 0.00833904, 0.0142383, 0.01070649, 0.00699859, 0.01373436, 0.00758327, 0.00812192, 0.01390039, 0.01105533, 0.0072739, 0.01368249, 0.0077544, 0.00822041, 0.0142983, 0.01092502, 0.00723202, 0.01367566, 0.00763492, 0.0081557, 0.01411929, 0.0107662, 0.0071509, 0.01399504, 0.00793549, 0.00827449, 0.01383404, 0.01127815, 0.00716802, 0.01393752, 0.0076522, 0.00811413, 0.01395865, 0.01141577, 0.00735361, 0.01376924, 0.00765278, 0.00814615, 0.01434291, 0.0112439, 0.00732238, 0.01374021, 0.00750072, 0.00816732, 0.01419646, 0.01110436, 0.00718971, 0.01436864, 0.00802594, 0.00822413, 0.01396057, 0.01126383, 0.00722568, 0.01387069, 0.00769448, 0.00825071, 0.01430007, 0.01147461, 0.00738915, 0.01375525, 0.00780348, 0.00818889, 0.01458377, 0.01111979, 0.0072476, 0.01357122, 0.00767426, 0.00817292, 0.01421705, 0.01084417, 0.00722695, 0.01414359, 0.00803499, 0.00842863, 0.01432922, 0.01140529, 0.00722239, 0.01397567, 0.00772603, 0.00810654, 0.01440036, 0.01166894, 0.00742525, 0.01393809, 0.00786996, 0.00814392, 0.01478216, 0.01137168, 0.00734403, 0.01380892, 0.00777349, 0.0081899, 0.014992, 0.01112914, 0.00733866, 0.01418438, 0.00811409, 0.00834566, 0.0149773, 0.01140086, 0.00727073, 0.01384264, 0.00763114, 0.00810094, 0.01474361, 0.01140863, 0.00737714, 0.01368435, 0.00743436, 0.00812465, 0.01526156, 0.01134194, 0.00746146, 0.01360953, 0.00734574, 0.00837153, 0.01525334, 0.0110801, 0.00722556, 0.01404488, 0.00802236, 0.00842187, 0.01520966, 0.01137625, 0.00721088, 0.01390817, 0.00780276, 0.00816587, 0.0152233, 0.01136303, 0.00733032, 0.01372641, 0.00781762, 0.00820329, 0.01474224, 0.01104468, 0.00727055, 0.01364215, 0.00771883, 0.00812062, 0.01459659, 0.01082704, 0.00723336, 0.01409555, 0.00806276, 0.00840314, 0.01465142, 0.01115076, 0.00721927, 0.01395047, 0.00778209, 0.00828246, 0.01439496, 0.01128778, 0.00735154, 0.01385307, 0.00782472, 0.00820593, 0.01508364, 0.01103265, 0.00725215, 0.01363719, 0.00762668, 0.00821184, 0.01506855, 0.01076694, 0.00719897, 0.01375501, 0.00783403, 0.00834588, 0.01482124, 0.01111159, 0.0072428, 0.01393065, 0.00771155, 0.00817121, 0.014677, 0.01123245, 0.00737396, 0.01382624, 0.00776498, 0.00821087, 0.01521996, 0.0110201, 0.00730435, 0.01381711, 0.00760442, 0.00812889, 0.01492545, 0.01094564, 0.00726626, 0.01414688, 0.0079554, 0.00832784, 0.01481773, 0.01125772, 0.00720357, 0.01393629, 0.00767054, 0.00812341, 0.01498038, 0.01140166, 0.00734238, 0.01386461, 0.00775052, 0.00815307, 0.01534535, 0.01114514, 0.00730675, 0.01368302, 0.00754372, 0.00811679, 0.0151145, 0.01093811, 0.007197, 0.01406545, 0.00792885, 0.00837657, 0.01483217, 0.01150314, 0.0072152, 0.01387176, 0.00760946, 0.00825159, 0.01519372, 0.0118644, 0.00734554, 0.01380153, 0.00763375, 0.00821052, 0.01579786, 0.01133066, 0.00726756, 0.01385628, 0.00755308, 0.00820279, 0.01532769, 0.01106411, 0.00717332, 0.01424649, 0.0079178, 0.00842157, 0.01487528, 0.01134551, 0.00715555, 0.01400957, 0.00761722, 0.00827742, 0.01480778, 0.01154672, 0.00728843, 0.01392244, 0.00766568, 0.00826504, 0.014984, 0.01119218, 0.00724108, 0.0137369, 0.0075581, 0.00824637, 0.01505486, 0.01093828, 0.00724916, 0.01410428, 0.00791032, 0.0085465, 0.01481816, 0.01120837, 0.00715226, 0.01386349, 0.00758357, 0.00830972, 0.01473859, 0.0112725, 0.00727873, 0.01366167, 0.00761143, 0.00835436, 0.01521616, 0.01099748, 0.00715919, 0.0135572, 0.00749591, 0.00836644, 0.01501428, 0.01069614, 0.00708464, 0.0139418, 0.00781413, 0.00856691, 0.01514068, 0.01102065, 0.00703027, 0.01364786, 0.00747808, 0.00841644, 0.01504721, 0.01113629, 0.00719808, 0.01337052, 0.00736816, 0.00836621, 0.01534579, 0.01075865, 0.00705114, 0.01311049, 0.00731255, 0.00833956, 0.01480342, 0.01045971, 0.00704448, 0.0134615, 0.00749969, 0.0084281, 0.01448839, 0.01079655, 0.00708418, 0.0132647, 0.00726653, 0.0082565, 0.01456607, 0.01112661, 0.00731231, 0.01311811, 0.00739947, 0.00826325, 0.01499984, 0.01064192, 0.00722248, 0.01294281, 0.00718178, 0.00819431, 0.01410762, 0.01021629, 0.00708795, 0.01338714, 0.00752179, 0.00828378, 0.01438756, 0.01062859, 0.00707888, 0.01304556, 0.00721186, 0.00821404, 0.01418211, 0.01056476, 0.00706615, 0.0128987, 0.00711999, 0.00836514, 0.01499137, 0.010055, 0.00694755, 0.01283954, 0.00708637, 0.0085208, 0.01424829, 0.00964175, 0.00675666, 0.01331459, 0.00741329, 0.00844379, 0.01473239, 0.00994222, 0.00676079, 0.01317734, 0.0071268, 0.00806004, 0.01405981, 0.01089976, 0.00751051, 0.01359094, 0.00718501, 0.00837295, 0.01424797, 0.01081516, 0.00748715, 0.01343786, 0.00722724, 0.00818006, 0.01391419, 0.01085036, 0.0074427, 0.01393626, 0.00763802, 0.00814776, 0.01332589, 0.01114304, 0.00745141, 0.01407078, 0.00742785, 0.00803409, 0.01308467, 0.01130028, 0.00753414, 0.01386969, 0.00756133, 0.00808175, 0.01355404, 0.01115112, 0.00753841, 0.01403747, 0.00739221, 0.00793159, 0.01316443, 0.01097769, 0.00747178, 0.01431422, 0.00762596, 0.00826281, 0.01337353, 0.01113956, 0.00731539, 0.01399056, 0.0072937, 0.0083586, 0.01291896, 0.01107506, 0.00755264, 0.01390744, 0.00718773, 0.00848116, 0.01336101, 0.01107823, 0.00743712, 0.01361987, 0.00703807, 0.00853956, 0.01306295, 0.01083475, 0.00732741, 0.0139478, 0.00730878, 0.00881432, 0.01295282, 0.01115563, 0.00733354, 0.01389929, 0.00704116, 0.00853598, 0.01302022, 0.01121771, 0.00750875, 0.01362815, 0.00712533, 0.00848864, 0.01360206, 0.01099835, 0.00739892, 0.01364057, 0.00711307, 0.00857857, 0.01336011, 0.01055057, 0.00725976, 0.01397634, 0.00718877, 0.00883216, 0.01292267, 0.01082542, 0.00724243, 0.0139191, 0.00697512, 0.00883844, 0.01261778, 0.01078177, 0.00739738, 0.0137899, 0.00722158, 0.00889904, 0.01294653, 0.01045068, 0.00731813, 0.01368321, 0.00693758, 0.00896989, 0.01288191, 0.01038977, 0.00725122, 0.01395891, 0.00705217, 0.00898872, 0.01293742, 0.01124944, 0.00734037, 0.01377966, 0.00726309, 0.00849795, 0.01276774, 0.01143175, 0.00739928, 0.0134761, 0.00667943, 0.00795248, 0.01401243, 0.01005218, 0.0071622, 0.0127929, 0.00652681, 0.00811475, 0.01304001, 0.01007295, 0.00714355, 0.01353583, 0.00686464, 0.00919, 0.01292875, 0.0101932, 0.00710124, 0.01331924, 0.00666338, 0.00921138, 0.0132872, 0.01024831, 0.0071958, 0.0132127, 0.00660548, 0.0091348, 0.01360034, 0.01018302, 0.00718548, 0.01312115, 0.00668275, 0.00922955, 0.01362211, 0.00984183, 0.00711301, 0.01340484, 0.00693567, 0.00957263, 0.01329653, 0.00996194, 0.00701945, 0.01336228, 0.00654479, 0.00949313, 0.01399994, 0.00990639, 0.0071451, 0.01322794, 0.006613, 0.00940979, 0.01320703, 0.00979498, 0.00721378, 0.01310197, 0.00675334, 0.0093848, 0.01287771, 0.00973092, 0.00702317, 0.01327521, 0.00684917, 0.00943317, 0.01284711, 0.00971794, 0.00708577, 0.0133391, 0.00678826, 0.00933774, 0.01282514, 0.01069087, 0.00721829, 0.01339234, 0.00678521, 0.00937759, 0.01334448, 0.01023603, 0.00721384, 0.01369909, 0.00694498, 0.00953816, 0.01357361, 0.01035896, 0.0071887, 0.01402723, 0.0071667, 0.01012248, 0.01344028, 0.01104999, 0.00720145, 0.01389345, 0.00685584, 0.00993282, 0.01310096, 0.01148713, 0.0073906, 0.01392902, 0.00695032, 0.01073102, 0.01386641, 0.01108474, 0.00739499, 0.01409498, 0.00692863, 0.01060163, 0.01391642, 0.01088825, 0.00726744, 0.01405027, 0.00711352, 0.01050433, 0.01414538, 0.01067448, 0.00720091, 0.0141359, 0.00690704, 0.00992842, 0.01322033, 0.01167156, 0.00749216, 0.01411774, 0.00680561, 0.01031986, 0.01338074, 0.01164132, 0.00738987, 0.01399024, 0.00681362, 0.00985738, 0.01353125, 0.0116437, 0.00737428, 0.014303, 0.00709827, 0.00976458, 0.01353262, 0.01173453, 0.00741908, 0.01426208, 0.00710918, 0.00938537, 0.01351952, 0.01195812, 0.00765596, 0.01412675, 0.00701355, 0.00971237, 0.01519513, 0.01171237, 0.00748876, 0.01381329, 0.0068888, 0.00960379, 0.01511866, 0.01138124, 0.00730818, 0.01386439, 0.00704227, 0.00979561, 0.01522693, 0.01153018, 0.0072747, 0.01367494, 0.00678302, 0.00954883, 0.0149238, 0.01166279, 0.00753282, 0.0136545, 0.00678539, 0.01006876, 0.01633887, 0.01177593, 0.00755127, 0.01373862, 0.00670755, 0.01019317, 0.01600722, 0.01161276, 0.00745961, 0.0141128, 0.00693677, 0.0106675, 0.01631806, 0.01238333, 0.00757464, 0.01445383, 0.00669331, 0.01044741, 0.01680931, 0.01296205, 0.00775386, 0.01430404, 0.00680364, 0.01095777, 0.01764118, 0.01328548, 0.00782866, 0.01450117, 0.00666982, 0.01066172, 0.01644912, 0.01294427, 0.007741, 0.01493379, 0.00690894, 0.01150143, 0.01636387, 0.01357974, 0.0076831, 0.01497544, 0.0066983, 0.01083962, 0.01638945, 0.01346772, 0.00778331, 0.01465597, 0.00680587, 0.01075227, 0.01591376, 0.01302357, 0.00775456, 0.01436964, 0.00675491, 0.01028086, 0.01678331, 0.0128327, 0.00773947, 0.01440058, 0.00715129, 0.01068371, 0.01717472, 0.01312886, 0.00772237, 0.01444941, 0.0068385, 0.01015032, 0.01534693, 0.01362344, 0.00778247, 0.01401529, 0.00683083, 0.01052516, 0.01604578, 0.01271637, 0.00774578, 0.01381504, 0.00680795, 0.00989924, 0.01551465, 0.01233377, 0.00768438, 0.01411016, 0.00698873, 0.01066219, 0.01598149, 0.01285662, 0.00768744, 0.01431133, 0.00694007, 0.01004541, 0.01624352, 0.01319935, 0.00792341, 0.01424023, 0.00709316, 0.00985705, 0.01729918, 0.01295184, 0.00788138, 0.01435567, 0.00703515, 0.00952372, 0.01642448, 0.01254294, 0.00776433, 0.01467049, 0.00736201, 0.00913261, 0.01568475, 0.01325183, 0.00764586, 0.01478195, 0.00716385, 0.00899072, 0.01617872, 0.01383646, 0.00788594, 0.01520026, 0.00726364, 0.01002907, 0.01632962, 0.01389554, 0.00773062, 0.01516802, 0.00723609, 0.01070371, 0.01610294, 0.01357349, 0.00760395, 0.01497576, 0.00742916, 0.01174975, 0.01460279, 0.01455281, 0.00777198, 0.01514576, 0.00710202, 0.00899961, 0.01498786, 0.01467099, 0.00792346, 0.01478564, 0.00691481, 0.01146085, 0.01403929, 0.01437244, 0.0078157, 0.01451605, 0.00671148, 0.01075963, 0.01383913, 0.01420833, 0.00787097, 0.01527634, 0.00695123, 0.01138607, 0.01460805, 0.01479156, 0.00794601, 0.01597142, 0.00650011, 0.01115724, 0.01495223, 0.01550604, 0.00801025, 0.01550941, 0.00674486, 0.01222059, 0.01564407, 0.01532677, 0.0079933, 0.01502601, 0.00663295, 0.01341364, 0.01540606, 0.01492403, 0.00769977, 0.01619815, 0.00701191, 0.0124189, 0.01389122, 0.01470238, 0.0078427, 0.01605449, 0.0067478, 0.01252417, 0.01440326, 0.01559477, 0.0079636, 0.01586325, 0.00669595, 0.01408415, 0.01564818, 0.01441007, 0.007847, 0.01454202, 0.00641538, 0.01315162, 0.01535485, 0.0150068, 0.00777442, 0.01456598, 0.00671971, 0.01307307, 0.01465461, 0.01527203, 0.00777347, 0.01529969, 0.00647207, 0.01282008, 0.01407207, 0.01518174, 0.00791295, 0.01492408, 0.0065691, 0.01348843, 0.01475721, 0.01540239, 0.00775946, 0.01492743, 0.00633488, 0.01346526, 0.01456018, 0.01528618, 0.00763326, 0.01514664, 0.00659135, 0.01399589, 0.01438801, 0.0154903, 0.00765906, 0.01529206, 0.00638995, 0.01344256, 0.01391535, 0.01602682, 0.00783016, 0.01492492, 0.0064152, 0.0136013, 0.01450818, 0.01528565, 0.00768378, 0.01465282, 0.00637222, 0.01379646, 0.01382029, 0.0149828, 0.00764691, 0.01499355, 0.00664564, 0.01405334, 0.01429046, 0.01579249, 0.00771696, 0.01499359, 0.00643537, 0.01340987, 0.01393183, 0.01582616, 0.00780992, 0.01484299, 0.00642806, 0.01357447, 0.01455632, 0.01580297, 0.00776058, 0.01462938, 0.00635948, 0.01349, 0.0145265, 0.01544926, 0.00767711, 0.01501381, 0.00659832, 0.01389852, 0.01454752, 0.01582181, 0.00771569, 0.01507544, 0.00643479, 0.0132518, 0.01432945, 0.01644375, 0.0078595, 0.01498641, 0.00644902, 0.01326357, 0.01482689, 0.01614323, 0.00777351, 0.01473825, 0.00638914, 0.01396322, 0.0148704, 0.01628567, 0.00785292, 0.01530051, 0.00668573, 0.01486786, 0.01554236, 0.01732722, 0.00788159, 0.01523476, 0.00644066, 0.01450723, 0.01564784, 0.01770211, 0.00799813, 0.01521294, 0.00647273, 0.01512665, 0.01627742, 0.01674795, 0.00790576, 0.01523566, 0.00635943, 0.01576778, 0.01580156, 0.01657524, 0.00784788, 0.01544989, 0.00665347, 0.01563295, 0.01567286, 0.01723954, 0.00784522, 0.0155559, 0.0065078, 0.01590334, 0.01572709, 0.01764038, 0.00804874, 0.01525696, 0.00656086, 0.01648217, 0.0168859, 0.01776768, 0.00807242, 0.01559148, 0.00646765, 0.01646186, 0.01613086, 0.01761134, 0.0080241, 0.01569147, 0.00673758, 0.01679858, 0.01581722, 0.01771969, 0.00801565, 0.0156052, 0.00653738, 0.01584066, 0.01656925, 0.01831835, 0.00812811, 0.01541875, 0.00658032, 0.01663241, 0.0170054, 0.01811258, 0.00809036, 0.01544477, 0.00647446, 0.01614414, 0.01754659, 0.01776478, 0.00801785, 0.01552456, 0.00674589, 0.01648617, 0.01665696, 0.01849255, 0.00804557, 0.01570302, 0.00656687, 0.01622453, 0.01682333, 0.01859778, 0.00815796, 0.01540736, 0.00654417, 0.01596626, 0.01706917, 0.01814232, 0.00808149, 0.01509793, 0.00647902, 0.01520174, 0.01677575, 0.0177656, 0.00798702, 0.01543717, 0.00672956, 0.01557739, 0.01622933, 0.0181899, 0.00800698, 0.01550996, 0.00651463, 0.01526574, 0.01648455, 0.01857064, 0.00815464, 0.01522349, 0.00653415, 0.01598265, 0.01726485, 0.01813406, 0.00805251, 0.01509343, 0.00645072, 0.01560033, 0.01703733, 0.01784284, 0.00799992, 0.01556455, 0.00671839, 0.01685117, 0.01713864, 0.01881549, 0.00805469, 0.01586439, 0.00653094, 0.01607884, 0.01710649, 0.01923651, 0.00817184, 0.01546831, 0.00655915, 0.01606266, 0.01768411, 0.01873167, 0.00809648, 0.01533658, 0.00645821, 0.01652353, 0.01735953, 0.01853693, 0.00806652, 0.01574303, 0.00674878, 0.01693527, 0.01705253, 0.01885045, 0.00804571, 0.01579745, 0.00657295, 0.01597708, 0.01698577, 0.01886895, 0.00817059, 0.01537369, 0.00656991, 0.01582413, 0.01745247, 0.01835901, 0.00807178, 0.01522864, 0.00650362, 0.01568652, 0.01716546, 0.01794223, 0.00806277, 0.01540562, 0.00679531, 0.01613483, 0.01743164, 0.0190162, 0.00815309, 0.01562166, 0.0066358, 0.01599408, 0.01764942, 0.01920192, 0.00824819, 0.01542249, 0.00664031, 0.01623575, 0.01749811, 0.01820963, 0.00811917, 0.01515881, 0.00653863, 0.01629985, 0.01686955, 0.01809958, 0.00801816, 0.01555311, 0.00682075, 0.01623902, 0.01663328, 0.01836865, 0.00800327, 0.01565023, 0.00662016, 0.01562354, 0.01645931, 0.01820055, 0.00809108, 0.01533568, 0.00659674, 0.01545295, 0.01675898, 0.01774533, 0.00798466, 0.01536206, 0.00647498, 0.01527588, 0.01627574, 0.01702346, 0.00794211, 0.01585863, 0.00677534, 0.01561238, 0.01630708, 0.01774643, 0.00797843, 0.01586079, 0.00657217, 0.01483156, 0.01610056, 0.01795881, 0.00807691, 0.01541948, 0.00655813, 0.01404826, 0.01628675, 0.01745323, 0.00794262, 0.01514207, 0.00646034, 0.01393939, 0.01585324, 0.01705096, 0.00786192, 0.01554819, 0.00675291, 0.01425512, 0.0156797, 0.01768635, 0.00786285, 0.01563944, 0.00653467, 0.0137148, 0.01595201, 0.01785899, 0.00801107, 0.0154386, 0.00654531, 0.01387001, 0.01657272, 0.01758102, 0.00794952, 0.01537697, 0.00647621, 0.01406916, 0.01652165, 0.01733085, 0.00788983, 0.0157691, 0.00673589, 0.01421477, 0.01667775, 0.01771637, 0.00793437, 0.01563503, 0.00653952, 0.01413409, 0.01666875, 0.01775368, 0.00797973, 0.01551401, 0.00651318, 0.0139276, 0.01744753, 0.01768382, 0.00792396, 0.01512512, 0.00647556, 0.01386511, 0.01706597, 0.01715292, 0.00786389, 0.01554633, 0.00674437, 0.01404267, 0.01670532, 0.01796877, 0.00784235, 0.01559432, 0.00658182, 0.01380699, 0.01650082, 0.01828536, 0.008047, 0.01548884, 0.00659349, 0.01388437, 0.01746411, 0.0182734, 0.00803021, 0.01584915, 0.00646907, 0.01390515, 0.017113, 0.01761751, 0.00791781, 0.01582761, 0.00679295, 0.01381761, 0.01728852, 0.01823669, 0.00798854, 0.01596204, 0.00657686, 0.01327339, 0.01767669, 0.01955329, 0.00825814, 0.01631166, 0.0066379, 0.01244876, 0.01736177, 0.0196174, 0.00809705, 0.01617938, 0.00658986, 0.01318603, 0.01728699, 0.0177065, 0.00801084, 0.01620403, 0.0067802, 0.0122324, 0.01705429, 0.01797647, 0.00808558, 0.01512289, 0.0065332, 0.01116765, 0.0163623, 0.01633441, 0.00800634, 0.01536826, 0.00648616, 0.01036231, 0.01523629, 0.01580426, 0.00780811, 0.01502567, 0.00637322, 0.01293248, 0.01800669, 0.01630054, 0.00763714, 0.01500375, 0.00662588, 0.01308905, 0.01655258, 0.01689099, 0.00784587, 0.01581811, 0.00646728, 0.0130015, 0.0170865, 0.0171724, 0.00797849, 0.01599969, 0.00652036, 0.01264013, 0.01689574, 0.01506741, 0.00777253, 0.01560143, 0.00646536, 0.01215812, 0.01531426, 0.01428536, 0.00771779, 0.01594769, 0.00670104, 0.01208457, 0.01562784, 0.01493651, 0.00780847, 0.01586348, 0.00649574, 0.01302099, 0.01571735, 0.01549479, 0.00801189, 0.0160701, 0.00660323, 0.01279357, 0.0159878, 0.01508655, 0.00803567, 0.01564244, 0.00655157, 0.01235348, 0.01609142, 0.01508205, 0.00793813, 0.01605494, 0.00682736, 0.01434489, 0.01674557, 0.01455641, 0.00753091, 0.01562815, 0.00658238, 0.01245941, 0.01530282, 0.01483017, 0.00770157, 0.01540642, 0.0066148, 0.01289253, 0.01557193, 0.0142217, 0.00753682, 0.01498293, 0.00647743, 0.0124587, 0.01533251, 0.01418242, 0.007544, 0.01522924, 0.00673076, 0.01315328, 0.01519456, 0.014118, 0.00757954, 0.01518206, 0.00655423, 0.01246711, 0.0148696, 0.0144529, 0.00777021, 0.01503593, 0.00659222, 0.01224773, 0.01560981, 0.01432893, 0.00769562, 0.01493843, 0.00646281, 0.0121652, 0.01462294, 0.01383021, 0.0075819, 0.01517254, 0.0067248, 0.01260158, 0.0150768, 0.01437342, 0.00767314, 0.0154457, 0.00652339, 0.01179507, 0.01478496, 0.01467232, 0.00777074, 0.01507286, 0.00663965, 0.01252839, 0.0153307, 0.01430069, 0.00767553, 0.01490863, 0.0065371, 0.01207798, 0.01531222, 0.01418376, 0.00763293, 0.01556122, 0.00680985, 0.01174865, 0.01468352, 0.01437548, 0.00759071, 0.01548604, 0.00657144, 0.01173303, 0.0147863, 0.01497634, 0.00776273, 0.01574333, 0.00669317, 0.01227354, 0.01543112, 0.01453473, 0.00774206, 0.01557123, 0.00661144, 0.01336213, 0.0163447, 0.01548524, 0.00790298, 0.01592159, 0.00692572, 0.01244313, 0.01492715, 0.01478969, 0.00780993, 0.01589672, 0.00664179, 0.0118185, 0.01500114, 0.01437534, 0.00795929, 0.01533042, 0.00675556, 0.01122075, 0.01479541, 0.01370849, 0.00793484, 0.01570352, 0.00667863, 0.01088171, 0.01463741, 0.01414447, 0.00796742, 0.01525047, 0.00681439, 0.01127023, 0.01247991, 0.01259613, 0.00764561, 0.01571446, 0.00668833, 0.01132083, 0.01296744, 0.01464358, 0.00780786, 0.01557063, 0.00660767, 0.01171302, 0.01563829, 0.01581298, 0.00773027, 0.01652179, 0.00606325, 0.00924837, 0.01605937, 0.01603921, 0.00749194, 0.01666693, 0.00666753, 0.01325412, 0.01572474, 0.01523716, 0.00759863, 0.01687752, 0.00637082, 0.0134087, 0.01554996, 0.01705055, 0.00768893, 0.01655862, 0.00630618, 0.0158983, 0.01627039, 0.0151051, 0.00769872, 0.01691014, 0.00635662, 0.01664297, 0.01841787, 0.01658013, 0.00758345, 0.01738622, 0.0066135, 0.01515566, 0.01457365, 0.01391795, 0.00769789, 0.01842886, 0.00628771, 0.01426344, 0.01513259, 0.01472868, 0.00809419, 0.02144405, 0.0064438, 0.01414506, 0.01546443, 0.01361097, 0.0079018, 0.0195869, 0.0062626, 0.01312676, 0.01364704, 0.0126237, 0.00803956, 0.01995406, 0.00653298, 0.01270463, 0.01471848, 0.01435246, 0.00855525, 0.01955527, 0.00635127, 0.01238468, 0.0161733, 0.01518844, 0.00860261, 0.01986275, 0.00641594, 0.0131245, 0.01653398, 0.01535056, 0.00840376, 0.02072735, 0.00636916, 0.01328575, 0.01492277, 0.01462287, 0.0084149, 0.02142971, 0.00666158, 0.01566658, 0.01520355, 0.0164001, 0.00842304, 0.02095169, 0.00646276, 0.01373574, 0.01514839, 0.01585248, 0.00869494, 0.02029251, 0.00658821, 0.01292312, 0.01477242, 0.01533433, 0.00880122, 0.02177743, 0.00641737, 0.01296609, 0.01439937, 0.01483103, 0.00842812, 0.02309502, 0.00666729, 0.01555479, 0.01452059, 0.01456164, 0.00838518, 0.02157291, 0.00641085, 0.01275502, 0.01302616, 0.0149601, 0.00865567, 0.02050149, 0.00648115, 0.01115581, 0.01515597, 0.01625945, 0.00842643, 0.01923429, 0.0064997, 0.01145002, 0.01570753, 0.01745765, 0.0090433, 0.02021172, 0.00676735, 0.01231173, 0.01491036, 0.01563146, 0.00800788, 0.01933071, 0.00668701, 0.01136275, 0.01516556, 0.01660772, 0.00797275, 0.01867772, 0.00671352, 0.01180386, 0.01545447, 0.01613647, 0.00787128, 0.01931008, 0.00662869, 0.01137865, 0.01480058, 0.01535043, 0.00778199, 0.0200787, 0.00688806, 0.01133617, 0.01531481, 0.01603426, 0.00761483, 0.01825072, 0.0065867, 0.01056214, 0.0139439, 0.01581711, 0.00756265, 0.01791162, 0.00661011, 0.01087149, 0.01398361, 0.01488072, 0.00748554, 0.01834808, 0.00650254, 0.01151667, 0.0143313, 0.01443462, 0.00745689, 0.01807085, 0.00667746, 0.0117136, 0.01332867, 0.01445976, 0.00739351, 0.01829998, 0.00651395, 0.01040641, 0.01389202, 0.01500311, 0.00756621, 0.01795183, 0.00655624, 0.01071617, 0.01382123, 0.01468935, 0.00748292, 0.01724073, 0.00652886, 0.01154692, 0.0139229, 0.01470479, 0.00742618, 0.01767232, 0.00686881, 0.01144492, 0.01384838, 0.0149002, 0.00750402, 0.01805782, 0.00663508, 0.0119923, 0.01392784, 0.01529815, 0.00760973, 0.0186947, 0.00661683, 0.01128356, 0.01422024, 0.01468475, 0.00743847, 0.01859064, 0.0066237, 0.01042813, 0.01445362, 0.01497397, 0.00753579, 0.01904339, 0.00679509, 0.01163566, 0.01441318, 0.01509316, 0.00758389, 0.01830448, 0.00655472, 0.00987255, 0.01469535, 0.0155205, 0.00766131, 0.01811092, 0.00665982, 0.01092212, 0.01472163, 0.0141807, 0.00747021, 0.01867133, 0.00651289, 0.0108903, 0.01496272, 0.01382937, 0.00746162, 0.01840426, 0.0067611, 0.01092543, 0.0146521, 0.01433037, 0.00738011, 0.01739775, 0.00646977, 0.0112264, 0.01455585, 0.01384331, 0.00745867, 0.0174814, 0.00646499, 0.0106033, 0.01422769, 0.01316633, 0.00733692, 0.01648663, 0.00639153, 0.01080105, 0.01372879, 0.01304976, 0.00726053, 0.01685937, 0.00669374, 0.01083419, 0.01415533, 0.0137228, 0.00743975, 0.01640724, 0.0065364, 0.00993048, 0.01446828, 0.01402084, 0.00752535, 0.01626915, 0.00656744, 0.00971594, 0.01431381, 0.01315836, 0.00739623, 0.01551292, 0.00640753, 0.00935466, 0.01333015, 0.01276905, 0.00725366, 0.01568015, 0.00672821, 0.00900445, 0.01376264, 0.01293592, 0.00730343, 0.0161874, 0.00652534, 0.0095196, 0.01369039, 0.01317683, 0.00749676, 0.01598973, 0.00655872, 0.01027697, 0.01337131, 0.01198063, 0.00738706, 0.01638051, 0.00685444, 0.01077371, 0.01331247, 0.01184652, 0.00726841, 0.0168409, 0.00714261, 0.01005633, 0.01333497, 0.01264257, 0.00722773, 0.01767532, 0.00685261, 0.01030634, 0.01288826, 0.01292932, 0.00741031, 0.0160753, 0.00688889, 0.010475, 0.01351862, 0.01332659, 0.00732137, 0.01610534, 0.00657446, 0.01053221, 0.01257737, 0.0132322, 0.00716997, 0.01502608, 0.00658518, 0.01004712, 0.01234824, 0.01236683, 0.00707738, 0.01530041, 0.00655363, 0.0089818, 0.01219682, 0.01288705, 0.00712556, 0.01444288, 0.00650876, 0.009409, 0.01288549, 0.0119981, 0.00709573, 0.01430013, 0.00663682, 0.00932213, 0.01295116, 0.01096172, 0.00720686, 0.01459927, 0.0069545, 0.00839923, 0.01354306, 0.0122875, 0.0072329, 0.01513946, 0.00679379, 0.00830322, 0.01409207, 0.01324917, 0.00755972, 0.01534664, 0.00718911, 0.00784649, 0.01502749, 0.01370748, 0.0075587, 0.01393643, 0.00654853, 0.00833737, 0.01410372, 0.01300673, 0.00755953, 0.01500118, 0.00692094, 0.00842896, 0.01487708, 0.01401945, 0.00772668, 0.01632497, 0.00690994, 0.00829547, 0.01420305, 0.01409466, 0.00787327, 0.01459246, 0.00666232, 0.00878971, 0.01427939, 0.01628174, 0.00797075, 0.01597717, 0.00677853, 0.00766751, 0.01155892, 0.01466197, 0.00786317, 0.01645574, 0.00688613, 0.00733235, 0.01169819, 0.01576775, 0.00772481, 0.0165842, 0.00668616, 0.00701999, 0.01182084, 0.01622378, 0.00795167, 0.01665347, 0.00678045, 0.00694262, 0.01249645, 0.01622096, 0.0077331, 0.01676228, 0.00685841, 0.0070983, 0.01277521, 0.01572286, 0.00751356, 0.01803542, 0.00718311, 0.00802679, 0.0128864, 0.0179023, 0.00739814, 0.01675825, 0.00676603, 0.00669709, 0.01221422, 0.01501888, 0.00725379, 0.0162483, 0.00658553, 0.0074335, 0.01272844, 0.01376547, 0.00707676, 0.01463244, 0.0063944, 0.00657945, 0.01126855, 0.01250721, 0.00679175, 0.015983, 0.00656282, 0.00731736, 0.01158302, 0.01417011, 0.00711985, 0.01664844, 0.00641878, 0.00788251, 0.01255532, 0.01549903, 0.00713875, 0.01604758, 0.00647149, 0.00887649, 0.01300345, 0.01576171, 0.00718811, 0.01661737, 0.00642377, 0.00892455, 0.01355948, 0.01761066, 0.00716251, 0.01559628, 0.00670707, 0.00927592, 0.01336959, 0.0165676, 0.00752266, 0.01552621, 0.00672996, 0.00915074, 0.01349436, 0.015917, 0.00741521, 0.01567328, 0.00672363, 0.00915068, 0.01411314, 0.01824112, 0.00743102, 0.01565446, 0.0067904, 0.00874571, 0.01421813, 0.01821555, 0.00763428, 0.01745431, 0.00719292, 0.01062686, 0.01509884, 0.02200948, 0.00793217, 0.01831367, 0.00720598, 0.01106036, 0.01482096, 0.0196602, 0.00785947, 0.01520394, 0.00694406, 0.00892818, 0.01407804, 0.01897237, 0.00800308, 0.01483323, 0.00699359, 0.00952577, 0.0140188, 0.0181546, 0.00791385, 0.01648837, 0.00744357, 0.00933329, 0.01423369, 0.01990451, 0.00810203, 0.01715562, 0.00742038, 0.00847127, 0.01521604, 0.01964075, 0.0082974, 0.01660453, 0.00739764, 0.0082874, 0.01512362, 0.01843281, 0.0083613, 0.01596879, 0.0072517, 0.00828813, 0.01530326, 0.01625194, 0.00827839, 0.01630529, 0.00732963, 0.00787109, 0.01531392, 0.01727119, 0.00814538, 0.01630613, 0.00737891, 0.00812037, 0.01402594, 0.01621232, 0.00892091, 0.0153308, 0.0073978, 0.00690106, 0.01465028, 0.01586928, 0.00872985, 0.01486437, 0.00706362, 0.00674331, 0.01515798, 0.01457784, 0.00792259, 0.01460211, 0.00734786, 0.00642687, 0.0140303, 0.01359552, 0.00838055, 0.01756014, 0.00739317, 0.00663891, 0.0139099, 0.01204951, 0.00749515, 0.01351528, 0.00680736, 0.00609001, 0.01405159, 0.01341736, 0.00749916, 0.01314748, 0.00713835, 0.00664939, 0.01527661, 0.01383642, 0.00787531, 0.01429809, 0.00719721, 0.00711121, 0.014735, 0.01342997, 0.00779661, 0.01345968, 0.00710951, 0.00573713, 0.0136946, 0.0118428, 0.00768289, 0.01267911, 0.00693733, 0.00638549, 0.01491653, 0.01164782, 0.00731731, 0.01118325, 0.00671801, 0.00727818, 0.01510269, 0.01614592, 0.00902371, 0.01159932, 0.00726441, 0.00638028, 0.01326847, 0.01415507, 0.01022437, 0.01279204, 0.00738262, 0.00704559, 0.01725603, 0.01544737, 0.00907101, 0.01331635, 0.00778133, 0.00648746, 0.01549481, 0.01293026, 0.00780409, 0.01314183, 0.00765984, 0.00658686, 0.01593827, 0.01231487, 0.00733827, 0.01310633, 0.00783655, 0.00718822, 0.01715671, 0.0125314, 0.00784221, 0.01395269, 0.00807363, 0.00759842, 0.02019362, 0.01628682, 0.00930158, 0.01291849, 0.00745159, 0.00693203, 0.01988911, 0.0177286, 0.00972205, 0.0127884, 0.00753842, 0.00721763, 0.02112302, 0.01904037, 0.00853298, 0.01323467, 0.00767994, 0.00749621, 0.01873268, 0.01675942, 0.00900656, 0.01260821, 0.00769065, 0.00812987, 0.01875273, 0.01785394, 0.00873143, 0.01275005, 0.00809245, 0.00844057, 0.01416879, 0.01278289, 0.00822107, 0.01276441, 0.00726399, 0.00815925, 0.01470813, 0.01350029, 0.00817316, 0.01355853, 0.00750986, 0.01029993, 0.01429627, 0.01348807, 0.00821196, 0.01310827, 0.00724849, 0.00889002, 0.01783747, 0.01341676, 0.00801033, 0.0128744, 0.00725984, 0.00800532, 0.018183, 0.01272917, 0.00799686, 0.01296421, 0.00705809, 0.00804362, 0.01720887, 0.01289084, 0.00801276, 0.01330349, 0.00739231, 0.00741921, 0.01701691, 0.01301566, 0.00764692, 0.01245043, 0.00705957, 0.00785883, 0.01718785, 0.0135314, 0.00795831, 0.0123208, 0.00707437, 0.00758979, 0.01592853, 0.01317148, 0.00737085, 0.01171953, 0.00686317, 0.00715246, 0.01453206, 0.01227046, 0.00730482, 0.01189887, 0.00706576, 0.00713635, 0.01468729, 0.0136101, 0.00721832, 0.0118111, 0.00698863, 0.00724958, 0.01481248, 0.01367579, 0.00740054, 0.0123072, 0.00716469, 0.0076824, 0.01681373, 0.0138737, 0.00743591, 0.01213696, 0.00706906, 0.00826395, 0.01686524, 0.01359539, 0.00740235, 0.01242735, 0.00732246, 0.00787165, 0.01688462, 0.01361647, 0.00737359, 0.01265668, 0.00729454, 0.00800685, 0.01588976, 0.01360021, 0.00746655, 0.01211186, 0.00731396, 0.00773798, 0.01465469, 0.0125502, 0.00709968, 0.01208966, 0.00713644, 0.00788585, 0.0142866, 0.01246351, 0.0071416, 0.0124726, 0.00747806, 0.00691538, 0.01434862, 0.01216395, 0.00717802, 0.01203148, 0.00731061, 0.0080785, 0.01375237, 0.01271228, 0.00728585, 0.01246567, 0.00748654, 0.00844991, 0.01440729, 0.01283221, 0.00706132, 0.01195337, 0.00741415, 0.0083897, 0.01458455, 0.01265888, 0.00717133, 0.01167511, 0.00740921, 0.00732168, 0.01417159, 0.012756, 0.00699235, 0.01143991, 0.00729416, 0.00695406, 0.01431626, 0.01290744, 0.00719365, 0.01125264, 0.00738717, 0.00693599, 0.01539667, 0.01283272, 0.00731232, 0.01117964, 0.00705632, 0.00717361, 0.01629379, 0.01269689, 0.00744464, 0.01153298, 0.00719762, 0.00755338, 0.01526699, 0.0131037, 0.00738343, 0.01138474, 0.00690333, 0.00717738, 0.01417688, 0.01307984, 0.0074364, 0.01096094, 0.00720976, 0.00648553, 0.01432027, 0.01296059, 0.00720147, 0.01055757, 0.00703322, 0.00656068, 0.01456885, 0.01264628, 0.00704721, 0.01157582, 0.00723722, 0.00677989, 0.01603001, 0.0135459, 0.007119, 0.01105647, 0.00716355, 0.0069984, 0.01523806, 0.01382089, 0.00730463, 0.01118701, 0.00702864, 0.00751005, 0.01527012, 0.01298783, 0.00689798, 0.01042557, 0.00662711, 0.00697656, 0.01590887, 0.01154949, 0.00734908, 0.01116411, 0.00702139, 0.00746542, 0.01548476, 0.01294731, 0.00768049, 0.01127196, 0.00711149, 0.00859227, 0.01609474, 0.01262153, 0.00752568, 0.01117431, 0.00715893, 0.00812706, 0.01473589, 0.01166107, 0.0073743, 0.01046926, 0.00684926, 0.00666926, 0.01404346, 0.01148408, 0.00775951, 0.01102316, 0.00737731, 0.00693453, 0.01573226, 0.01247679, 0.00717661, 0.01084865, 0.00738421, 0.00752942, 0.01722399, 0.01269628, 0.00711808, 0.01080661, 0.00728624, 0.0060794, 0.01243598, 0.01044529, 0.00624058, 0.01072765, 0.00726729, 0.0055767, 0.01268945, 0.01056124, 0.00681385, 0.01142937, 0.00796615, 0.00672243, 0.01495209, 0.01205973, 0.00733372, 0.01135014, 0.00769181, 0.0065612, 0.01468863, 0.01183487, 0.00731443, 0.01121438, 0.00754808, 0.00584143, 0.01222872, 0.01109587, 0.00734659, 0.01101456, 0.00738394, 0.00582787, 0.01176711, 0.0111829, 0.00650581, 0.01144761, 0.00766158, 0.00577007, 0.01131379, 0.01146773, 0.00668391, 0.01145653, 0.00786921, 0.00611206, 0.01136232, 0.01133271, 0.00670036, 0.01142195, 0.00739601, 0.00557731, 0.01141642, 0.01091724, 0.00657665, 0.01151722, 0.00773266, 0.0053684, 0.01089826, 0.0111615, 0.00684393, 0.01196279, 0.00797432, 0.00552321, 0.01083623, 0.01119837, 0.00649344, 0.01176734, 0.00781913, 0.00546933, 0.01030526, 0.01070866, 0.00647705, 0.01147765, 0.00759914, 0.00507556, 0.00976189, 0.00985373, 0.00607671, 0.01097765, 0.00771256, 0.00493378, 0.00945465, 0.00914522, 0.00589096, 0.01111314, 0.00784524, 0.00499341, 0.00961505, 0.00941864, 0.00590512, 0.01074457, 0.00768069, 0.00504544, 0.00997514, 0.00928491, 0.00625356, 0.01060942, 0.00801613, 0.0049706, 0.00998929, 0.00961345, 0.00627445, 0.01048135, 0.00772168, 0.00495747, 0.00946846, 0.00940522, 0.00640114, 0.01056362, 0.00793392, 0.00504403, 0.00963704, 0.0094417, 0.00633936, 0.01108659, 0.0080109, 0.00510394, 0.00979246, 0.00969407, 0.00644454, 0.01123849, 0.00849462, 0.00533531, 0.00996828, 0.00948413, 0.00610821, 0.01116351, 0.00802419, 0.00539657, 0.01005104, 0.00886014, 0.00627863, 0.01171198, 0.00852963, 0.00565331, 0.00999898, 0.00903451, 0.00617254, 0.01166516, 0.00858204, 0.00567594, 0.00975531, 0.00874161, 0.00641965, 0.01224603, 0.00823821, 0.00524412, 0.00971125, 0.00888462, 0.00622449, 0.01196001, 0.0079597, 0.00541346, 0.00964739, 0.00903023, 0.00644779, 0.0121469, 0.0081195, 0.00523384, 0.00927289, 0.0090885, 0.00611878, 0.01200586, 0.00801643, 0.00536737, 0.00921198, 0.0101368, 0.00651556, 0.01197874, 0.00811397, 0.00568503, 0.00973477, 0.01037331, 0.00630735, 0.01250651, 0.00796787, 0.00558243, 0.00955732, 0.00907573, 0.00634378, 0.01245641, 0.00884002, 0.00533223, 0.00967015, 0.00928777, 0.00632055, 0.01110116, 0.00780307, 0.00543044, 0.00975022, 0.00894598, 0.00701833, 0.01034857, 0.00832913, 0.00528283, 0.00988966, 0.00885969, 0.00738694, 0.01057804, 0.00871643, 0.00597246, 0.00992018, 0.00998658, 0.00720403, 0.01079157, 0.00782224, 0.00530411, 0.01026947, 0.00962346, 0.00778052, 0.01098796, 0.00784947, 0.00552013, 0.01030641, 0.0094021, 0.00704278, 0.01082841, 0.00808895, 0.00551323, 0.01093013, 0.00953198, 0.00672738, 0.01064918, 0.00787123, 0.00529154, 0.01037315, 0.0091836, 0.00653572, 0.01096334, 0.00868871, 0.00536752, 0.01007913, 0.01007058, 0.00672099, 0.01112183, 0.0080251, 0.00528181, 0.01020688, 0.00955401, 0.00688382, 0.01077176, 0.0079231, 0.0050179, 0.00889409, 0.00945347, 0.00692348, 0.01052915, 0.00793882, 0.00499978, 0.00844934, 0.00927763, 0.00712415, 0.01111659, 0.00835184, 0.00550774, 0.00985235, 0.01110028, 0.00770204, 0.01120302, 0.00860284, 0.00549283, 0.01012062, 0.0107272, 0.00756726, 0.01097168, 0.00866384, 0.0057194, 0.00988109, 0.00942192, 0.00705622, 0.01065385, 0.00821506, 0.0055197, 0.00964919, 0.00932762, 0.00721376, 0.01114358, 0.00853667, 0.00522838, 0.00953404, 0.00959242, 0.00701333, 0.01061007, 0.0083688, 0.00549861, 0.0095667, 0.0100216, 0.00730293, 0.01080371, 0.00849948, 0.0054467, 0.0098918, 0.00952475, 0.00702851, 0.01056581, 0.00816561, 0.00535361, 0.0094666, 0.00978732, 0.00705253, 0.01103884, 0.00831653, 0.00566086, 0.00978272, 0.01109863, 0.00703654, 0.01117243, 0.00850125, 0.00564013, 0.00944848, 0.01019548, 0.00737659, 0.0110698, 0.00892657, 0.00561496, 0.00975132, 0.00955724, 0.0071123, 0.01091849, 0.00856928, 0.00550735, 0.00938303, 0.00940415, 0.00711331, 0.01142031, 0.00891429, 0.00569921, 0.00962798, 0.00997917, 0.00730588, 0.01110793, 0.00871813, 0.00551845, 0.00958522, 0.01000869, 0.00740774, 0.01127789, 0.00878945, 0.00568091, 0.00991514, 0.01021335, 0.00707287, 0.01111843, 0.00866445, 0.00569351, 0.00966574, 0.00975753, 0.00720427, 0.01157677, 0.00894866, 0.00577148, 0.00981844, 0.00991512, 0.0074055, 0.01147288, 0.00898672, 0.00579578, 0.00999485, 0.01025177, 0.00748457, 0.01133361, 0.00900526, 0.0057423, 0.00993419, 0.01007242, 0.00723852, 0.0113362, 0.00869521, 0.00569644, 0.00978184, 0.01064289, 0.00731844, 0.01185036, 0.0089064, 0.0059193, 0.00999724, 0.01088254, 0.00716343, 0.01205444, 0.00884323, 0.00579611, 0.00975189, 0.0105784, 0.00733434, 0.01170572, 0.00900168, 0.00574742, 0.01017708, 0.01059543, 0.00718734, 0.01166187, 0.00907432, 0.00579635, 0.00982467, 0.00983983, 0.00713805, 0.01205603, 0.00947039, 0.00600265, 0.00992867, 0.01017302, 0.00720521, 0.01224395, 0.00959874, 0.00591983, 0.01000691, 0.0095648, 0.00737922, 0.01179894, 0.00962679, 0.00587124, 0.00980454, 0.00980933, 0.00708171, 0.01148262, 0.00963406, 0.00575705, 0.00973045, 0.00976183, 0.0069486, 0.01201151, 0.01023008, 0.00584201, 0.00967808, 0.01026179, 0.00718927, 0.01177844, 0.00994218, 0.00572922, 0.00965173, 0.00926941, 0.00710151, 0.01196436, 0.00942672, 0.00580478, 0.0099717, 0.00883101, 0.00695347, 0.01178032, 0.00942019, 0.00565676, 0.0097641, 0.0089145, 0.0069956, 0.01197978, 0.00951318, 0.00545719, 0.00953774, 0.00876639, 0.00701663, 0.01167571, 0.00962884, 0.00563141, 0.00953376, 0.00937189, 0.00731935, 0.01222125, 0.00970861, 0.00552543, 0.00881162, 0.00934394, 0.00720051, 0.01166348, 0.00932345, 0.00565075, 0.00892719, 0.0092662, 0.00750427, 0.01190117, 0.00926227, 0.00579841, 0.00911508, 0.00917149, 0.00736105, 0.01219211, 0.00890374, 0.00576593, 0.01019195, 0.0095593, 0.00775528, 0.01245843, 0.00884272, 0.00614306, 0.01018612, 0.00935643, 0.00754454, 0.0128549, 0.00902356, 0.00602135, 0.00962647, 0.00878584, 0.00728313, 0.01405891, 0.0096848, 0.00589757, 0.00942362, 0.00883307, 0.00745644, 0.0132462, 0.00993649, 0.00597364, 0.00961074, 0.00929903, 0.0076436, 0.01309184, 0.00985401, 0.0057871, 0.01041639, 0.00872411, 0.00715701, 0.01271028, 0.01002105, 0.00552448, 0.00971903, 0.007784, 0.00753541, 0.01323502, 0.010959, 0.0057156, 0.01043482, 0.00784025, 0.00751646, 0.01316427, 0.01013998, 0.00568538, 0.00986407, 0.00884747, 0.00749362, 0.01297186, 0.01031846, 0.00607698, 0.01071858, 0.00901003, 0.00736856, 0.01240092, 0.01059861, 0.00604566, 0.01013634, 0.00874542, 0.00750816, 0.0130874, 0.01071161, 0.00611592, 0.01060348, 0.00966331, 0.00776776, 0.01298885, 0.0107824, 0.00598835, 0.01047115, 0.00966681, 0.00786284, 0.01368725, 0.01088778, 0.00616643, 0.01116934, 0.00913143, 0.00763303, 0.01285915, 0.01067028, 0.00609186, 0.01014707, 0.00960119, 0.00752778, 0.01342296, 0.01041618, 0.00592703, 0.00957839, 0.01014721, 0.00752315, 0.01340549, 0.01036369, 0.00595033, 0.00952321, 0.00972233, 0.00757138, 0.01358244, 0.01094839, 0.00582228, 0.01078854, 0.00922075, 0.00727436, 0.01335345, 0.01044814, 0.00586041, 0.00992927, 0.00884323, 0.00714412, 0.01379346, 0.01091048, 0.0060156, 0.00980089, 0.00930508, 0.00702304, 0.01310619, 0.01082241, 0.00585194, 0.00976473, 0.00977225, 0.00733203, 0.01301416, 0.01061195, 0.00581677, 0.00972915, 0.01003779, 0.00740191, 0.01244617, 0.01012439, 0.00567733, 0.00966564, 0.00995471, 0.00738456, 0.0129154, 0.01063355, 0.00586678, 0.00908927, 0.0099075, 0.00706473, 0.01252735, 0.01067156, 0.00576787, 0.00952197, 0.00995253, 0.00736518, 0.01287314, 0.01123018, 0.00587463, 0.0103034, 0.01018188, 0.00735741, 0.01286011, 0.01014687, 0.00561255, 0.00970201, 0.0094538, 0.00710702, 0.01308383, 0.01093948, 0.00558746, 0.00924105, 0.00864635, 0.00673463, 0.01281968, 0.01037533, 0.00552725, 0.00880955, 0.0081872, 0.00674305, 0.01365892, 0.01016305, 0.00527032, 0.00863445, 0.00798527, 0.00669162, 0.01396829, 0.00985766, 0.00537759, 0.0087609, 0.00756788, 0.00700348, 0.01369191, 0.01045057, 0.00569094, 0.0086904, 0.00757254, 0.00658296, 0.01494022, 0.01086989, 0.00556675, 0.00854129, 0.0078259, 0.00714343, 0.01488321, 0.01103503, 0.00566396, 0.00913723, 0.00854048, 0.00650679, 0.01377338, 0.01072779, 0.0057138, 0.00888856, 0.00824872, 0.00670105, 0.01314962, 0.00994495, 0.00510859, 0.00813549, 0.00854485, 0.00630093, 0.01213901, 0.00931008, 0.0051722, 0.00822332, 0.00879738, 0.00713653, 0.01435404, 0.01200955, 0.0060213, 0.00899877, 0.00780556, 0.00681651, 0.01410267, 0.01063432, 0.00595856, 0.00856995, 0.00746141, 0.00645342, 0.01448949, 0.01078038, 0.00583282, 0.00883856, 0.00779376, 0.00623466, 0.01445013, 0.01046199, 0.00595306, 0.00922195, 0.00844813, 0.0065797, 0.01573334, 0.01159463, 0.00597016, 0.0096654, 0.00843672, 0.00691124, 0.01643937, 0.01089203, 0.00593126, 0.00924754, 0.00764185, 0.00680797, 0.01611404, 0.01097547, 0.00609552, 0.00944696, 0.00818412, 0.00717787, 0.0163292, 0.01123544, 0.00639097, 0.00987621, 0.00830432, 0.00756533, 0.01673661, 0.0115147, 0.00656674, 0.00972563, 0.00873765, 0.00759465, 0.01623432, 0.01201992, 0.00642635, 0.00948987, 0.00823736, 0.00762027, 0.01690902, 0.01260998, 0.00646599, 0.0096642, 0.00799214, 0.00765712, 0.01627667, 0.01157717, 0.00655708, 0.00959767, 0.00798459, 0.00771834, 0.01623788, 0.01153865, 0.00646092, 0.00962403, 0.00782356, 0.00789969, 0.01621734, 0.01162951, 0.00627853, 0.00952824, 0.00732468, 0.00798014, 0.01677283, 0.01157175, 0.00630791, 0.00964253, 0.00736139, 0.00779542, 0.01563568, 0.01209252, 0.00645595, 0.00982888, 0.00780183, 0.0081497, 0.01655377, 0.0120502, 0.00660657, 0.009677, 0.00792759, 0.00856588, 0.01649987, 0.01185482, 0.00643798, 0.00964621, 0.0076148, 0.00861331, 0.01714586, 0.01228453, 0.00641205, 0.00995181, 0.00756282, 0.00837239, 0.01654304, 0.01220223, 0.00659463, 0.01018418, 0.00757267, 0.00890336, 0.0167889, 0.01253043, 0.00660511, 0.01022035, 0.00746502, 0.00871984, 0.01576508, 0.0121062, 0.00639397, 0.0098749, 0.00735963, 0.00887629, 0.0168859, 0.01258517, 0.00640905, 0.01007723, 0.00747254, 0.00884439, 0.0169923, 0.01252151, 0.00653775, 0.01008766, 0.00776556, 0.00898257, 0.01637798, 0.01260828, 0.00630775, 0.01009472, 0.00755403, 0.00850499, 0.01617266, 0.01181383, 0.00613073, 0.00956544, 0.0070966, 0.0081528, 0.01523926, 0.01152282, 0.00614433, 0.00993465, 0.00732735, 0.00812728, 0.01574428, 0.0115315, 0.00649571, 0.01004287, 0.00767537, 0.00841066, 0.01595643, 0.0114702, 0.00660395, 0.01024813, 0.00739635, 0.00810018, 0.01539829, 0.01138901, 0.00658065, 0.0100683, 0.00722037, 0.0082561, 0.01596538, 0.01147044, 0.00672118, 0.01024312, 0.00730288, 0.00811455, 0.01580099, 0.01157186, 0.00675116, 0.01034809, 0.00752458, 0.00865422, 0.01620651, 0.01141829, 0.00678086, 0.01055554, 0.00756512, 0.00827968, 0.01607458, 0.0115303, 0.00672247, 0.01043279, 0.00741252, 0.0083533, 0.01636284, 0.0116223, 0.00674452, 0.01048411, 0.00742246, 0.0084798, 0.0162254, 0.01153085, 0.00688122, 0.01041548, 0.00767358, 0.0088392, 0.01631669, 0.01145175, 0.00691632, 0.01060217, 0.00749881, 0.00894376, 0.01592663, 0.01122551, 0.0067712, 0.01034123, 0.00735006, 0.0088224, 0.01644275, 0.01144083, 0.0067651, 0.01039696, 0.00739162, 0.00837568, 0.01594489, 0.01128319, 0.00681894, 0.01035609, 0.00760919, 0.00855431, 0.01610242, 0.01130179, 0.00686462, 0.01042881, 0.0075326, 0.00837665, 0.01608748, 0.01116903, 0.00663306, 0.01001318, 0.00728814, 0.00833351, 0.01643258, 0.01097576, 0.00654696, 0.010031, 0.00740765, 0.00824046, 0.01612979, 0.01122485, 0.00674469, 0.01031328, 0.0077804, 0.00852397, 0.01622496, 0.01121969, 0.00680293, 0.01047152, 0.00767233, 0.00853847, 0.01602085, 0.01117386, 0.00669167, 0.01031396, 0.00750938, 0.00839249, 0.0165204, 0.01130811, 0.00664191, 0.01033823, 0.00755437, 0.00821262, 0.01609856, 0.01128623, 0.00673493, 0.01042622, 0.00776626, 0.00848581, 0.0160675, 0.01121172, 0.00680561, 0.0105307, 0.00772271, 0.00846734, 0.01571881, 0.01124367, 0.00667109, 0.01010558, 0.0075129, 0.00853757, 0.01659595, 0.01112415, 0.00670265, 0.01041062, 0.00761806, 0.00841404, 0.01642013, 0.01127948, 0.00686234, 0.01036995, 0.00790361, 0.00883574, 0.01664763, 0.01126021, 0.00683227, 0.01054714, 0.00778994, 0.00897229, 0.01649641, 0.01145477, 0.00680933, 0.01003699, 0.00755477, 0.0088792, 0.01705297, 0.01153492, 0.00681574, 0.01011192, 0.00765696, 0.00888833, 0.01651011, 0.01153297, 0.00685628, 0.0102582, 0.00784963, 0.00909706, 0.01601336, 0.01140277, 0.00683326, 0.01029643, 0.00769407, 0.00898147, 0.01529013, 0.0107372, 0.00661724, 0.00975707, 0.00739883, 0.00899457, 0.01581976, 0.01109199, 0.00653219, 0.00990991, 0.00748379, 0.00885204, 0.01572928, 0.01137347, 0.00675993, 0.01018167, 0.00785555, 0.0090376, 0.01598447, 0.01113634, 0.00679295, 0.01025931, 0.00778079, 0.00905839, 0.01562968, 0.01135651, 0.00684554, 0.01028985, 0.00761451, 0.00879602, 0.01642426, 0.01133464, 0.00678217, 0.010438, 0.00770831, 0.00867934, 0.01579677, 0.01106439, 0.00680711, 0.01025418, 0.00777923, 0.00902371, 0.01582861, 0.01132549, 0.00683018, 0.01063251, 0.00771891, 0.00878682, 0.01586513, 0.01112519, 0.00663774, 0.01010141, 0.00746827, 0.00873149, 0.01601889, 0.01114122, 0.00670409, 0.01027148, 0.00754782, 0.00855195, 0.01578267, 0.01063748, 0.00655898, 0.01021399, 0.0077173, 0.00878032, 0.01543532, 0.0106945, 0.0064446, 0.01063449, 0.00765862, 0.00875438, 0.0154044, 0.0108768, 0.00647455, 0.01023294, 0.0073365, 0.00854278, 0.01579763, 0.01122995, 0.00671044, 0.01026954, 0.00739487, 0.00839664, 0.01565143, 0.01133936, 0.0067826, 0.01057128, 0.00788312, 0.00866374, 0.01590969, 0.01135842, 0.00684549, 0.01097609, 0.00769498, 0.00858258, 0.01599414, 0.01128657, 0.00674064, 0.01036953, 0.00740142, 0.00853431, 0.01568031, 0.011349, 0.0066436, 0.01042309, 0.00761383, 0.00870066, 0.0155187, 0.01193106, 0.00699734, 0.01076522, 0.00793133, 0.00884429, 0.01563531, 0.01223437, 0.00716311, 0.01114504, 0.00775358, 0.00861632, 0.01508073, 0.01219671, 0.00700432, 0.01023642, 0.00755624, 0.00867958, 0.01620002, 0.01158689, 0.00693785, 0.00996849, 0.00779354, 0.00877604, 0.01588797, 0.01177811, 0.0070476, 0.0103322, 0.0079306, 0.00907464, 0.01593167, 0.01235108, 0.00726165, 0.01034881, 0.00788495, 0.00890402, 0.01557241, 0.01208212, 0.00725845, 0.00993805, 0.00775776, 0.00917922, 0.01692758, 0.01261105, 0.00715536, 0.01004224, 0.00784588, 0.00905447, 0.01564297, 0.01210163, 0.00712701, 0.00994374, 0.00797835, 0.0089834, 0.01545802, 0.01212213, 0.00735096, 0.0103684, 0.00796944, 0.008809, 0.01460563, 0.01260631, 0.0075252, 0.00954638, 0.00779485, 0.00842283, 0.01489332, 0.01250343, 0.00728429, 0.00963258, 0.00782603, 0.00826321, 0.01465807, 0.01228746, 0.00778655, 0.00946961, 0.00788519, 0.00861712, 0.01503877, 0.01223834, 0.00763826, 0.00992726, 0.00800319, 0.00844897, 0.01481882, 0.0120315, 0.00727995, 0.00962529, 0.00783314, 0.00836021, 0.01488757, 0.01248137, 0.00740928, 0.01005714, 0.00802781, 0.00834137, 0.01485642, 0.01198219, 0.00757921, 0.01007691, 0.00819204, 0.00843671, 0.01489962, 0.01247314, 0.00787896, 0.01016612, 0.00804392, 0.00829349, 0.01426996, 0.01241279, 0.00755775, 0.00962649, 0.00765817, 0.00815589, 0.0138761, 0.01250894, 0.00754651, 0.00962377, 0.00787057, 0.00816889, 0.01414039, 0.01279889, 0.00795218, 0.00951308, 0.00817616, 0.00832116, 0.01418182, 0.01182028, 0.00759, 0.00995271, 0.00794273, 0.00808313, 0.01406356, 0.01193565, 0.00744326, 0.01023435, 0.0078588, 0.00812389, 0.01491278, 0.0126112, 0.00729995, 0.01037736, 0.00814276, 0.00830133, 0.01508565, 0.01239844, 0.00734154, 0.00979698, 0.00822825, 0.00867273, 0.01472178, 0.01201922, 0.00726219, 0.01003629, 0.00795776, 0.0085248, 0.01455353, 0.01231882, 0.00725305, 0.00991799, 0.00777333, 0.00846444, 0.01509571, 0.01233503, 0.0073778, 0.010071, 0.00794812, 0.00857758, 0.01464163, 0.01233931, 0.00733588, 0.00984176, 0.00802532, 0.00873066, 0.0146681, 0.01226822, 0.00742812, 0.00997202, 0.00790804, 0.00861467, 0.01495355, 0.01265967, 0.00757233, 0.0100902, 0.00786773, 0.00873381, 0.01529235, 0.01229811, 0.00749614, 0.01011252, 0.00790241, 0.00857205, 0.01510288, 0.01222527, 0.00751863, 0.00990887, 0.00815478, 0.00885198, 0.0150329, 0.01185679, 0.00722682, 0.01003385, 0.0077726, 0.0085376, 0.01451599, 0.01139262, 0.00675511, 0.00990756, 0.00764936, 0.00871301, 0.01519058, 0.01220413, 0.00709011, 0.01017862, 0.00795283, 0.00889657, 0.01493827, 0.01187374, 0.00710969, 0.01005112, 0.00824705, 0.00918669, 0.01521773, 0.01254777, 0.00755863, 0.01040375, 0.00815404, 0.00904483, 0.01492795, 0.01296001, 0.00757231, 0.01016672, 0.00799603, 0.00891879, 0.015165, 0.01280476, 0.00730005, 0.01009792, 0.00809655, 0.00909943, 0.0153679, 0.01333728, 0.00813671, 0.01089104, 0.00850933, 0.00960357, 0.01599107, 0.01284124, 0.00805613, 0.01104356, 0.0083583, 0.00911618, 0.01542115, 0.01235701, 0.00746583, 0.009952, 0.00776942, 0.00897662, 0.01528543, 0.01194849, 0.00700332, 0.00982923, 0.00789229, 0.00844124, 0.0141307, 0.01158235, 0.0073482, 0.00998432, 0.00825572, 0.00882601, 0.01531353, 0.01166957, 0.00785091, 0.01061728, 0.00846479, 0.00901904, 0.01603031, 0.01162123, 0.00772813, 0.01015455, 0.00790432, 0.00882014, 0.015811, 0.01199316, 0.00773039, 0.01082499, 0.00840598, 0.00917471, 0.0168793, 0.01240695, 0.00778983, 0.01052152, 0.00817764, 0.00900843, 0.01602247, 0.01258404, 0.00800641, 0.01064102, 0.00825897, 0.00854496, 0.01572615, 0.01133064, 0.0077569, 0.0107479, 0.00770849, 0.00883272, 0.01709233, 0.01300433, 0.00774018, 0.01105964, 0.00840804, 0.00956832, 0.01661634, 0.01315316, 0.00754151, 0.010739, 0.00901159, 0.00946037, 0.01632686, 0.01235169, 0.00738875, 0.01073165, 0.008355, 0.00923357, 0.01523798, 0.01266745, 0.00734489, 0.01085899, 0.00815087, 0.00966915, 0.01575056, 0.01287949, 0.00771883, 0.0110093, 0.0084636, 0.00941856, 0.01612031, 0.01281984, 0.00793275, 0.01078653, 0.00867467, 0.0095264, 0.01578106, 0.0126092, 0.00789093, 0.01150561, 0.00824355, 0.00960175, 0.01601855, 0.01322824, 0.00788422, 0.01152839, 0.00834341, 0.00992187, 0.01684103, 0.01354646, 0.00800462, 0.01186913, 0.00859034, 0.00980015, 0.01669074, 0.01273207, 0.0079455, 0.0116281, 0.0087425, 0.01003924, 0.01639098, 0.0131853, 0.00814745, 0.01196082, 0.00856539, 0.01062062, 0.0166706, 0.01375784, 0.00854719, 0.01196364, 0.00872808, 0.01063551, 0.0168476, 0.01416324, 0.00864389, 0.01205818, 0.00888726, 0.01072702, 0.01850542, 0.01429598, 0.00916663, 0.01256538, 0.00959345, 0.01106271, 0.01755132, 0.01386305, 0.00887062, 0.01236116, 0.00879161, 0.01018674, 0.01691778, 0.01383114, 0.00914235, 0.01188258, 0.00857822, 0.00999185, 0.01690959, 0.01371681, 0.00897404, 0.01177747, 0.00889211, 0.00992619, 0.01652985, 0.01337258, 0.00893941, 0.01130808, 0.00918133, 0.00998289, 0.01712856, 0.01309482, 0.00922414, 0.01201328, 0.00921246, 0.01006317, 0.01606934, 0.01241893, 0.00939995, 0.01242682, 0.00919353, 0.01007129, 0.016296, 0.01321959, 0.00932819, 0.01189756, 0.00924059, 0.00987854, 0.01660617, 0.01359664, 0.00962974, 0.01194641, 0.00906842, 0.01004276, 0.0166683, 0.01293279, 0.00925723, 0.0118674, 0.00851627, 0.01001287, 0.01529582, 0.0123944, 0.0091319, 0.01216848, 0.00887536, 0.00999221, 0.01575768, 0.01229824, 0.0087872, 0.01224119, 0.00885554, 0.00984233, 0.01490391, 0.01232452, 0.0090691, 0.01201796, 0.00895916, 0.00999832, 0.01447517, 0.01200396, 0.00910624, 0.01229185, 0.00866759, 0.00968249, 0.01415513, 0.01188088, 0.00901857, 0.01223045, 0.00852244, 0.00990482, 0.01475437, 0.01242184, 0.00923734, 0.01208937, 0.00903742, 0.00990976, 0.01481879, 0.01236621, 0.00931315, 0.01203799, 0.00881045, 0.01016522, 0.0147359, 0.01230058, 0.00988925, 0.01164346, 0.00891611, 0.01018109, 0.01378925, 0.01243064, 0.00969743, 0.01168432, 0.00865357, 0.0103147, 0.01447152, 0.01294438, 0.00911362, 0.01162112, 0.00857959, 0.0101179, 0.01460953, 0.01273425, 0.00944168, 0.0118665, 0.00890405, 0.01032029, 0.01529404, 0.01296261, 0.00981575, 0.01222144, 0.00856307, 0.01007532, 0.01419169, 0.01256039, 0.00968436, 0.01233607, 0.00870002, 0.01067877, 0.0145927, 0.01361818, 0.00932514, 0.01196294, 0.00885129, 0.01061871, 0.01537841, 0.01303552, 0.00936543, 0.01198375, 0.00948153, 0.01073799, 0.01539291, 0.01306432, 0.00975524, 0.01231564, 0.00914733, 0.01087093, 0.01535771, 0.01309986, 0.01025746, 0.01216591, 0.00863955, 0.0105713, 0.01554725, 0.01323764, 0.01041027, 0.012417, 0.00911843, 0.0107285, 0.01577862, 0.01325723, 0.01128561, 0.01242443, 0.00951199, 0.01124204, 0.01623061, 0.01329159, 0.01064054, 0.01264961, 0.00946844, 0.01117174, 0.01597938, 0.01306958, 0.01060892, 0.012428, 0.00929804, 0.01143404, 0.01662494, 0.01360693, 0.01036649, 0.01278656, 0.00945977, 0.01155059, 0.01554287, 0.01329996, 0.01089524, 0.01287359, 0.00980502, 0.01142609, 0.0161085, 0.01378479, 0.01111008, 0.01294857, 0.00958929, 0.01154989, 0.01625183, 0.01320563, 0.01166373, 0.01282608, 0.00973015, 0.01088768, 0.01592894, 0.0134171, 0.01179081, 0.01286681, 0.00971383, 0.01093533, 0.01675901, 0.013677, 0.0119937, 0.01362576, 0.01013679, 0.01272157, 0.01990734, 0.01412337, 0.01240674, 0.01403031, 0.00991488, 0.01265373, 0.01924576, 0.01431076, 0.01265756, 0.01390457, 0.00992771, 0.01255773, 0.02003639, 0.01451814, 0.01221381, 0.01318142, 0.00987745, 0.01192004, 0.01968763, 0.01400409, 0.01224836, 0.01362031, 0.01006761, 0.01255131, 0.01948882, 0.01435571, 0.01208148, 0.01335704, 0.00978803, 0.01219585, 0.01908254, 0.01426593, 0.0120055, 0.01293493, 0.00952189, 0.01242273, 0.0195092, 0.01453059, 0.01176938, 0.01240419, 0.00955607, 0.0119806, 0.01937073, 0.01411838, 0.01217664, 0.01245755, 0.00984867, 0.01249467, 0.0200093, 0.01436746, 0.01224421, 0.01255135, 0.00944127, 0.01218923, 0.01848555, 0.0139391, 0.0126315, 0.01252491, 0.00926419, 0.0119071, 0.01887231, 0.01449559, 0.01274353, 0.01292637, 0.00953698, 0.01208818, 0.0189154, 0.01433475, 0.01265326, 0.01331129, 0.00960951, 0.01244018, 0.01944027, 0.01457382, 0.01291402, 0.01400575, 0.00966634, 0.01236359, 0.0191716, 0.01415459, 0.01215671, 0.0137653, 0.00913544, 0.01174502, 0.01901524, 0.01418385, 0.01125471, 0.01195408, 0.00911889, 0.01172515, 0.01883291, 0.01343706, 0.01048012, 0.01267434, 0.00869979, 0.01129256, 0.01767406, 0.01355409, 0.01115272, 0.01391175, 0.00852468, 0.01177394, 0.01755593, 0.01300031, 0.01122248, 0.01465744, 0.0083761, 0.01125916, 0.01835581, 0.01354969, 0.01165769, 0.01350152, 0.00898519, 0.00966827, 0.0169894, 0.01353305, 0.01090766, 0.01243837, 0.008922, 0.01205234, 0.01869341, 0.01501363, 0.01189374, 0.01210173, 0.00875903, 0.01239126, 0.01885596, 0.01412222, 0.01197973, 0.01251377, 0.00878578, 0.01317201, 0.02031577, 0.01533538, 0.01374626, 0.01394619, 0.01011162, 0.011916, 0.02018682, 0.01545075, 0.0139751, 0.01366694, 0.01044249, 0.01215471, 0.0195943, 0.0150053, 0.01379993, 0.01368248, 0.01007251, 0.01277363, 0.02105089, 0.01536818, 0.01385228, 0.01361336, 0.01042488, 0.01264483, 0.02031051, 0.01498772, 0.01384289, 0.01415019, 0.01011835, 0.01251289, 0.02029522, 0.01507883, 0.01444073, 0.01378187, 0.01009396, 0.01282698, 0.02037464, 0.01539856, 0.01518602, 0.01488847, 0.00985358, 0.0129665, 0.02009767, 0.01542028, 0.01480908, 0.01474782, 0.00980532, 0.01303372, 0.02100854, 0.01628539, 0.01493835, 0.01394027, 0.01014653, 0.01323557, 0.02003728, 0.01537431, 0.01524035, 0.01389445, 0.00997627, 0.01306525, 0.02014574, 0.0161445, 0.01858194, 0.01531351, 0.01142353, 0.01557399, 0.02207731, 0.01615005, 0.02034016, 0.01547811, 0.01179032, 0.01448968, 0.021294, 0.01612843, 0.01905012, 0.01490354, 0.01186582, 0.0157642, 0.02216858, 0.01558428, 0.02041873, 0.01478855, 0.01263774, 0.01567487, 0.02282987, 0.01594432, 0.02184311, 0.01545413, 0.01232489, 0.0157708, 0.02146916, 0.01540592, 0.01877569, 0.01459932, 0.01318948, 0.01510592, 0.02113959, 0.01576314, 0.02094872, 0.0144988, 0.01264246, 0.01450243, 0.02122995, 0.01633219, 0.01964229, 0.01420581, 0.01301217, 0.01550822, 0.02145455, 0.01679407, 0.01949446, 0.01447312, 0.01298586, 0.01539209, 0.02001134, 0.01656126, 0.01854423, 0.01412752, 0.01183266, 0.01501314, 0.02106326, 0.01616588, 0.01741357, 0.01437948, 0.01177994, 0.01459127, 0.02076829, 0.015705, 0.0176858, 0.01384924, 0.01185058, 0.01441559, 0.02100586, 0.01617119, 0.01677586, 0.01365294, 0.0116643, 0.01466769, 0.02054535, 0.01594073, 0.01725038, 0.01393485, 0.01163509, 0.01470374, 0.02074098, 0.01619749, 0.01746541, 0.01461845, 0.01214715, 0.01421359, 0.02041622, 0.01652188, 0.0181981, 0.01403137, 0.01255408, 0.01422851, 0.01973249, 0.01727554, 0.01746352, 0.01396234, 0.01228788, 0.0144256, 0.02005035, 0.01703252, 0.01694371, 0.01401681, 0.01128246, 0.01369178, 0.02093264, 0.0170636, 0.01721186, 0.01455137, 0.01234582, 0.01470703, 0.02194234, 0.01803244, 0.01715093, 0.01519226, 0.01352595, 0.01460911, 0.02237131, 0.01629381, 0.01648891, 0.01410505, 0.0125593, 0.01526391, 0.02072524, 0.0160774, 0.01792975, 0.01378177, 0.01125405, 0.01471531, 0.02212742, 0.01738462, 0.01809889, 0.01461084, 0.01324205, 0.01489304, 0.02161888, 0.01714886, 0.01793952, 0.01389266, 0.01304887, 0.01478953, 0.02222775, 0.01737498, 0.0176687, 0.01352409, 0.01151384, 0.01406352, 0.02126856, 0.01579382, 0.01677956, 0.01428031, 0.01285007, 0.01558246, 0.02215863, 0.01887935, 0.0218742, 0.01579248, 0.01348276, 0.01585534, 0.02273118, 0.01978675, 0.02366936, 0.01660812, 0.01392431, 0.01570613, 0.02222293, 0.0177711, 0.02146986, 0.01585412, 0.01411035, 0.01561765, 0.02191198, 0.0171578, 0.01824706, 0.01493067, 0.01401219, 0.01643578, 0.0273088, 0.01867475, 0.02201043, 0.01625893, 0.01377822, 0.01615785, 0.02577703, 0.01795965, 0.01951195, 0.01469678, 0.01465846, 0.0167433, 0.02751198, 0.01804341, 0.02006045, 0.01532041, 0.01445555, 0.01775321, 0.02484056, 0.01747817, 0.01971755, 0.01474628, 0.01550967, 0.01603349, 0.02725632, 0.01866166, 0.01973891, 0.01596521, 0.01587115, 0.01600342, 0.02707512, 0.01887266, 0.02266287, 0.01659731, 0.01743701, 0.01721399, 0.02988598, 0.02135936, 0.02349839, 0.01811221, 0.01620467, 0.01958369, 0.0268687, 0.01934861, 0.02056761, 0.01752112, 0.017953, 0.01681651, 0.0292321, 0.02083974, 0.02209049, 0.02085756, 0.02105215, 0.01827562, 0.03197016, 0.02483744, 0.02833157, 0.02334385, 0.02283369, 0.01655396, 0.03178977, 0.0227697, 0.02353982, 0.02456582, 0.02348887, 0.02004674, 0.0332303, 0.02141314, 0.02567121, 0.023777, 0.02911219, 0.01900122, 0.03715459, 0.02228713, 0.02484353, 0.025064, 0.02615049, 0.01560294, 0.03113114, 0.02062424, 0.02361475, 0.02374316, 0.02514223, 0.01762372, 0.03242565, 0.02125223, 0.02309179, 0.02330425, 0.01876977, 0.0166786, 0.0321922, 0.02210985, 0.02574106, 0.02431097, 0.02133238, 0.01736568, 0.03112887, 0.02205053, 0.02283776, 0.02228688, 0.01875676, 0.01754561, 0.03564388, 0.02456161, 0.02429412, 0.02112783, 0.02117343, 0.01889049, 0.0344449, 0.02593768, 0.02366943, 0.02106505, 0.01765405, 0.01766761, 0.03134644, 0.02475404, 0.02163029, 0.02137908, 0.02159335, 0.0187203, 0.03483408, 0.02588238, 0.02281295, 0.02225748, 0.02132836, 0.01804452, 0.03034391, 0.02409027, 0.01929164, 0.01965466, 0.02048485, 0.01749166, 0.03102551, 0.02495565, 0.02320918, 0.02209284, 0.0188665, 0.01757543, 0.03080757, 0.025173, 0.02413625, 0.02191952, 0.01933415, 0.01769273, 0.03318284, 0.02480301, 0.02290249, 0.02177898, 0.01995935, 0.01723662, 0.03796189, 0.02746495, 0.02605521, 0.02146006, 0.0212235, 0.01809173, 0.03717922, 0.02569462, 0.02125927, 0.02351918, 0.02117211, 0.01847939, 0.03590668, 0.02451971, 0.0239637, 0.02094864, 0.01758988, 0.01797902, 0.03383616, 0.02852624, 0.02545507, 0.02210486, 0.02070787, 0.01780534, 0.03309333, 0.02801883, 0.02749922, 0.02264876, 0.02117101, 0.01850522, 0.03023935, 0.03039206, 0.02836287, 0.02293767, 0.01937219, 0.01951327, 0.03269486, 0.03118254, 0.03036314, 0.0240032, 0.02450685, 0.02259152, 0.03840307, 0.03205638, 0.02927397, 0.02557649, 0.02541524, 0.02444458, 0.03431356, 0.03049354, 0.02933547, 0.02434156, 0.02375217, 0.02327425, 0.03222518, 0.03198427, 0.03130789, 0.0258893, 0.02564925, 0.0247581, 0.03405361, 0.03409768, 0.03737317, 0.0256067, 0.02548511, 0.0245724, 0.03809849, 0.03548209, 0.03573509, 0.02401877, 0.02435764, 0.02514677, 0.03503208, 0.0365128, 0.0356789, 0.0242409, 0.02681723, 0.02539011, 0.03247925, 0.03587756, 0.03514968, 0.02518625, 0.02618086, 0.02605152, 0.03217166, 0.03670592, 0.03463787, 0.02603344, 0.02766057, 0.02512147, 0.03620545, 0.03839107, 0.03677134, 0.02776101, 0.02783846, 0.02509872, 0.03591859, 0.03763681, 0.03683979, 0.02603097, 0.02533295, 0.025483, 0.03383365, 0.03790585, 0.03558324, 0.02528134, 0.02505188, 0.02318757, 0.02788318, 0.03286398, 0.03352743, 0.02561699, 0.02549164, 0.02431125, 0.03400984, 0.03674523, 0.03538736, 0.02663539, 0.02720757, 0.0259069, 0.03607186, 0.03883383, 0.03908895, 0.02652021, 0.02850676, 0.02612322, 0.03632174, 0.03759002, 0.03646043, 0.02674868, 0.02972768, 0.02670149, 0.03562499, 0.03933041, 0.03729462, 0.02703067, 0.02867913, 0.02679429, 0.0365714, 0.0413439, 0.03770123, 0.0288574, 0.0315754, 0.03191304, 0.0388324, 0.04134548, 0.04350887, 0.02761924, 0.04371474, 0.04252867, 0.0407088, 0.04358345, 0.05202135, 0.02813443, 0.0378343, 0.03514583, 0.03971826, 0.03824814, 0.04210317, 0.02983932, 0.03249817, 0.02956009, 0.0361597, 0.03473019, 0.03734624, 0.02649346, 0.0287127, 0.02784229, 0.03464153, 0.0307365, 0.03679314, 0.02477357, 0.02952154, 0.02646058, 0.03388207, 0.02936879, 0.03195688, 0.02544682, 0.02405043, 0.02566743, 0.03441319, 0.02826136, 0.03234309, 0.02471917, 0.01931253, 0.02231558, 0.03076551, 0.02852086, 0.03077201, 0.02685888, 0.02202341, 0.02437086, 0.03290278, 0.03225681, 0.03345999, 0.02752114, 0.02292299, 0.02574263, 0.03487217, 0.03480746, 0.03492178, 0.02760395, 0.02298902, 0.02486693, 0.03261174, 0.03109887, 0.03403473, 0.02738899, 0.02313278, 0.0251971, 0.03341991, 0.0318815, 0.03364159, 0.02925871, 0.02734005, 0.02504078, 0.03609661, 0.03588577, 0.03627511, 0.02893882, 0.02782921, 0.02836839, 0.03736249, 0.03587423, 0.04298139, 0.03060671, 0.02807806, 0.03065172, 0.03805146, 0.03849548, 0.04319515, 0.03010674, 0.02831028, 0.02882197, 0.03840923, 0.04107628, 0.04193592, 0.03247203, 0.03037668, 0.03367591, 0.04301059, 0.04831132, 0.05210361, 0.03406001, 0.03201709, 0.03444587, 0.04794763, 0.04967414, 0.05049594, 0.03493799, 0.03136442, 0.03534709, 0.04834988, 0.04564833, 0.0516959, 0.03539822, 0.03161166, 0.03678315, 0.04901065, 0.05196839, 0.0497153, 0.04126877, 0.0372269, 0.03706282, 0.04642659, 0.0423945, 0.04517721, 0.03962648, 0.03948124, 0.03803897, 0.04692992, 0.04614151, 0.04650774, 0.04054318, 0.04368814, 0.04271677, 0.05270804, 0.04918463, 0.05251858, 0.04227006, 0.04658199, 0.04907337, 0.05474275, 0.05840023, 0.0574845, 0.04540208, 0.05346828, 0.04852244, 0.05864039, 0.06396766, 0.06131823, 0.05447114, 0.0573574, 0.04933285, 0.05524339, 0.09378364, 0.05452654, 0.05755198, 0.05518694, 0.04817078, 0.04838195, 0.06992301, 0.04929495, 0.04923774, 0.05373013, 0.04778897, 0.04678979, 0.06055747, 0.05861429, 0.04356421, 0.04516205, 0.03963788, 0.04909454, 0.0479794, 0.04405623, 0.04610731, 0.04513291, 0.0455769, 0.0574434, 0.05853936, 0.00241165]
exon=[0.15947703, 0.11206453, 0.10293499, 0.09163914, 0.17945823, 0.10794324, 0.16838418, 0.11022572, 0.09741068, 0.08013667, 0.14406672, 0.09793971, 0.14777087, 0.09794904, 0.10721545, 0.08564933, 0.16986232, 0.10969809, 0.15509237, 0.10429733, 0.11085381, 0.08066369, 0.15180178, 0.10863306, 0.1380844, 0.09292661, 0.09658026, 0.0834372, 0.15488525, 0.10986403, 0.14086062, 0.09622045, 0.09175643, 0.07651398, 0.15166542, 0.09246521, 0.12340829, 0.08810676, 0.08234744, 0.07579352, 0.14266856, 0.08939841, 0.11967269, 0.08036314, 0.08743501, 0.07269252, 0.1384781, 0.08151972, 0.12080232, 0.07936277, 0.09738328, 0.07654789, 0.13948753, 0.07917107, 0.1257092, 0.07891805, 0.08909761, 0.07308583, 0.14024697, 0.07899786, 0.11707299, 0.08093474, 0.09244339, 0.07313802, 0.1452258, 0.08648509, 0.114, 0.07496702, 0.0853231, 0.07046346, 0.13810466, 0.08069639, 0.10207791, 0.0689378, 0.07713609, 0.06678941, 0.11729413, 0.07835618, 0.12256327, 0.06928927, 0.07471118, 0.06022698, 0.10515927, 0.07284895, 0.11712885, 0.06489883, 0.07437199, 0.06037788, 0.08118091, 0.07193708, 0.13237506, 0.07126033, 0.07560048, 0.06131515, 0.09099993, 0.08069853, 0.15591614, 0.0739603, 0.07944791, 0.06822237, 0.08149943, 0.08361778, 0.14655247, 0.06521217, 0.07227552, 0.05885688, 0.07991565, 0.06873877, 0.13185567, 0.06016414, 0.06631028, 0.05369093, 0.08497268, 0.06891743, 0.13436289, 0.06333197, 0.06790784, 0.05423414, 0.08237377, 0.07083141, 0.14333797, 0.05966334, 0.06710908, 0.05323388, 0.07718733, 0.07047981, 0.15080808, 0.05319203, 0.05689518, 0.0373947, 0.05976809, 0.05996849, 0.11644821, 0.04742336, 0.05799929, 0.04202135, 0.0580095, 0.06236161, 0.12291074, 0.04953047, 0.05670115, 0.03532446, 0.04967765, 0.06167921, 0.12971969, 0.04780059, 0.05656997, 0.03559717, 0.05017458, 0.06319286, 0.10923596, 0.04544402, 0.04843153, 0.0344931, 0.04801833, 0.05672964, 0.09230157, 0.04516857, 0.04731516, 0.03262461, 0.04532364, 0.05224835, 0.08667006, 0.04449602, 0.04664149, 0.03410826, 0.03980948, 0.05231459, 0.08394139, 0.04443485, 0.04799411, 0.03419644, 0.03903136, 0.05269289, 0.07794928, 0.04280545, 0.04543352, 0.03101039, 0.03749665, 0.05073624, 0.06999726, 0.04280293, 0.04366278, 0.0277587, 0.03893033, 0.04827294, 0.07377943, 0.03998417, 0.04244696, 0.02642938, 0.03924441, 0.04754527, 0.07389714, 0.03883755, 0.04169196, 0.02730064, 0.03971612, 0.04554613, 0.07607169, 0.04051858, 0.0406315, 0.02778134, 0.04079551, 0.04444668, 0.08026074, 0.04242814, 0.04185794, 0.02595648, 0.04004705, 0.04641744, 0.07922602, 0.0446896, 0.03998654, 0.02723694, 0.03890657, 0.04329788, 0.08163283, 0.040691, 0.03862421, 0.02580352, 0.03790228, 0.04385503, 0.0924521, 0.03998188, 0.03508098, 0.02414916, 0.03672927, 0.03952672, 0.07792199, 0.03769505, 0.03326406, 0.02357577, 0.0369662, 0.03976786, 0.07685458, 0.0369268, 0.03315761, 0.02521088, 0.03626107, 0.03843401, 0.06443787, 0.03433198, 0.03286247, 0.02561812, 0.03391338, 0.04075931, 0.06700148, 0.03608473, 0.03142935, 0.02494706, 0.03467063, 0.04012747, 0.06955279, 0.03701159, 0.03359959, 0.02576414, 0.03841716, 0.04080501, 0.06860928, 0.03833288, 0.03232804, 0.02655078, 0.0378576, 0.0401969, 0.06351954, 0.03523499, 0.03040135, 0.0253575, 0.03686144, 0.04312925, 0.06311711, 0.03561264, 0.02870118, 0.02440201, 0.0370696, 0.04222672, 0.0674431, 0.03635451, 0.03102907, 0.02422317, 0.04184777, 0.04524249, 0.07269033, 0.03546491, 0.02987516, 0.02486467, 0.03994256, 0.04556504, 0.07889962, 0.0361381, 0.03254311, 0.02455059, 0.04115186, 0.04579214, 0.07394253, 0.03453127, 0.03063424, 0.02016892, 0.03560235, 0.04322691, 0.07318204, 0.03405917, 0.03102417, 0.01971117, 0.03675098, 0.04584065, 0.07617781, 0.03600263, 0.03247792, 0.02140873, 0.0364961, 0.04450309, 0.07715919, 0.0324133, 0.0318485, 0.01830045, 0.03389023, 0.04593563, 0.08470222, 0.0335757, 0.03123027, 0.0196, 0.03221422, 0.04184028, 0.07597326, 0.03635581, 0.03183115, 0.02120037, 0.03361401, 0.04322639, 0.07698654, 0.03615206, 0.03067908, 0.02210537, 0.0332551, 0.04192062, 0.06621425, 0.03177736, 0.02992689, 0.02331283, 0.03393069, 0.04550282, 0.07372133, 0.0296599, 0.02594902, 0.01743926, 0.03241611, 0.04413485, 0.06108604, 0.02939738, 0.02608682, 0.02005739, 0.02661015, 0.04127585, 0.03921055, 0.02535944, 0.02190131, 0.02016418, 0.02375376, 0.03374512, 0.03325954, 0.02466634, 0.02095097, 0.02011157, 0.02074041, 0.03149266, 0.03660622, 0.02380981, 0.02103186, 0.01756548, 0.02043803, 0.03016447, 0.03519984, 0.02213335, 0.02032369, 0.02091053, 0.01641796, 0.02582155, 0.01838444, 0.02240573, 0.02000127, 0.02209843, 0.01569298, 0.02462185, 0.01760436, 0.02103877, 0.02009275, 0.02193468, 0.01542453, 0.02395443, 0.01534727, 0.02141681, 0.0183032, 0.02292901, 0.01564291, 0.02316346, 0.01647598, 0.02210901, 0.01957885, 0.0232863, 0.01720146, 0.02498358, 0.01759961, 0.02018422, 0.01773597, 0.02386398, 0.01510058, 0.02177397, 0.0164622, 0.01787121, 0.01794949, 0.02410146, 0.01563219, 0.02245979, 0.01774631, 0.01779264, 0.01881657, 0.02477286, 0.016399, 0.02094344, 0.01781041, 0.01829216, 0.01935844, 0.02475583, 0.0176596, 0.02109096, 0.01781402, 0.01928967, 0.0197663, 0.02491014, 0.01691746, 0.02126515, 0.01959861, 0.01873771, 0.02006205, 0.02461743, 0.01739906, 0.02178408, 0.02206577, 0.01706417, 0.01759712, 0.02436184, 0.01588984, 0.02010034, 0.02229718, 0.01677881, 0.01758703, 0.02297122, 0.01537571, 0.0200611, 0.02350544, 0.01752058, 0.01769129, 0.0230034, 0.01515621, 0.02036902, 0.02271122, 0.01696383, 0.01911219, 0.0231826, 0.0151257, 0.01952982, 0.01876537, 0.01568898, 0.01745602, 0.02241122, 0.01428436, 0.01985719, 0.0196561, 0.0159005, 0.01888109, 0.02085596, 0.01598492, 0.02010773, 0.01920415, 0.01586297, 0.01771615, 0.02148913, 0.01636389, 0.01957134, 0.02166839, 0.01539618, 0.01894629, 0.0229742, 0.01653497, 0.0209515, 0.02241273, 0.01475517, 0.01750913, 0.02165587, 0.01568373, 0.01969596, 0.02061098, 0.01441682, 0.01695691, 0.0212831, 0.01575409, 0.02011772, 0.01963355, 0.01476872, 0.01571692, 0.02168443, 0.01478908, 0.01965229, 0.01801695, 0.01433147, 0.01651895, 0.0220082, 0.01474836, 0.02016575, 0.01890643, 0.01454054, 0.01542022, 0.02080717, 0.01343963, 0.01896487, 0.01905898, 0.01450825, 0.01629895, 0.02124036, 0.01370554, 0.01907231, 0.01933934, 0.01500051, 0.01635761, 0.02159631, 0.01428363, 0.01838057, 0.0185813, 0.01426629, 0.01695169, 0.02221327, 0.01435893, 0.01794252, 0.01881743, 0.01386093, 0.01550369, 0.02138603, 0.01320622, 0.01810011, 0.0184677, 0.01446105, 0.01794935, 0.02299229, 0.01474295, 0.01920403, 0.01824699, 0.01590515, 0.01680836, 0.02132077, 0.01418092, 0.01888414, 0.01848188, 0.01508407, 0.01677769, 0.02234522, 0.01439553, 0.01906764, 0.01919001, 0.01584731, 0.01790206, 0.0212813, 0.01310621, 0.01822399, 0.01846872, 0.01542256, 0.01651869, 0.02183816, 0.01379111, 0.01829662, 0.01804229, 0.01559759, 0.01754199, 0.02223196, 0.01366758, 0.0173296, 0.0174955, 0.01524886, 0.01721747, 0.02150341, 0.01420278, 0.0174752, 0.01805684, 0.01531838, 0.01679569, 0.02156812, 0.01325846, 0.01705912, 0.01903839, 0.01559372, 0.01862036, 0.02259618, 0.01373906, 0.01789991, 0.01885349, 0.01560902, 0.01723144, 0.02182413, 0.01367927, 0.01757226, 0.01885962, 0.01363919, 0.01686397, 0.0216244, 0.0145077, 0.01787919, 0.01905495, 0.01309485, 0.01511005, 0.01930354, 0.01300227, 0.01624777, 0.01723365, 0.01271093, 0.01512771, 0.01938934, 0.0130033, 0.01821769, 0.0171086, 0.01392351, 0.01517492, 0.01874499, 0.01364099, 0.01778812, 0.01692524, 0.01314816, 0.01574025, 0.01887317, 0.01439309, 0.0175697, 0.01899051, 0.0136069, 0.01611947, 0.01963595, 0.01349644, 0.0166326, 0.01813212, 0.01332753, 0.01553276, 0.01924081, 0.01374691, 0.01689469, 0.0172779, 0.01400143, 0.01528676, 0.01851905, 0.01460422, 0.01634552, 0.01683755, 0.01336742, 0.01584971, 0.01974652, 0.01570606, 0.01670331, 0.01724973, 0.01303864, 0.01493607, 0.01935874, 0.01427402, 0.01568494, 0.01654043, 0.01292785, 0.01476246, 0.02106011, 0.01408321, 0.01631475, 0.01725985, 0.0139849, 0.01526005, 0.0219229, 0.01521467, 0.01596744, 0.01720834, 0.01303374, 0.01635109, 0.02100837, 0.01588553, 0.01617937, 0.01762426, 0.01334786, 0.01600575, 0.02027273, 0.01349529, 0.0152869, 0.01677632, 0.01334682, 0.01597745, 0.01976084, 0.01353137, 0.01642927, 0.01707542, 0.0141311, 0.01634534, 0.02045372, 0.01425461, 0.01621213, 0.01704797, 0.01283532, 0.01611634, 0.02018805, 0.0146656, 0.0162616, 0.01756427, 0.01275824, 0.01456492, 0.01992659, 0.01312889, 0.01569923, 0.0175379, 0.01263468, 0.01424222, 0.02054951, 0.01429432, 0.01606813, 0.01695449, 0.01340795, 0.01435204, 0.02022699, 0.01469497, 0.01541689, 0.01677262, 0.01278619, 0.01503208, 0.02037107, 0.01507102, 0.01561402, 0.01694103, 0.01269388, 0.01426397, 0.02003537, 0.01346527, 0.01534127, 0.01670132, 0.01280738, 0.01415982, 0.02070621, 0.01452734, 0.01575224, 0.01680741, 0.01354394, 0.01471481, 0.02083924, 0.01405405, 0.01550822, 0.01700822, 0.01275286, 0.01527592, 0.02098963, 0.01432826, 0.01527215, 0.01766908, 0.01280078, 0.01415076, 0.02006578, 0.01294231, 0.01504129, 0.01700967, 0.01243441, 0.01399415, 0.02016818, 0.01327506, 0.01547139, 0.01648574, 0.01323616, 0.01423714, 0.02057218, 0.01337683, 0.01552058, 0.01676582, 0.01264984, 0.01453221, 0.01969224, 0.01406883, 0.01555621, 0.01662252, 0.01266568, 0.01343591, 0.01859926, 0.01265197, 0.01448611, 0.01556942, 0.01229686, 0.01321449, 0.01932411, 0.01308003, 0.01480698, 0.01577733, 0.01296537, 0.01336201, 0.01892524, 0.01319888, 0.01479209, 0.0156854, 0.0124741, 0.01388894, 0.01876799, 0.0135034, 0.01454704, 0.01527471, 0.01247147, 0.01308416, 0.01837119, 0.01250494, 0.01414119, 0.01473615, 0.01230586, 0.01310212, 0.01880425, 0.01272955, 0.0144839, 0.01493102, 0.01300476, 0.01342719, 0.01905352, 0.01326235, 0.01469263, 0.01566308, 0.01243365, 0.01368788, 0.01872107, 0.01369803, 0.01438992, 0.01544279, 0.01256022, 0.01244584, 0.01852299, 0.0125474, 0.01393005, 0.01490347, 0.0125178, 0.01282441, 0.01985907, 0.01350818, 0.01501303, 0.01471954, 0.01349227, 0.01349171, 0.01995378, 0.01356495, 0.01531208, 0.01475776, 0.01259775, 0.01401226, 0.01941668, 0.01352884, 0.01530894, 0.01711936, 0.01397849, 0.01401053, 0.01849185, 0.01281195, 0.0155234, 0.01606781, 0.01332667, 0.01360066, 0.01937232, 0.01312118, 0.01463576, 0.01448389, 0.01397775, 0.01334491, 0.02096114, 0.01340494, 0.01432342, 0.01487074, 0.01270215, 0.01321534, 0.01940208, 0.01387978, 0.01341367, 0.01405218, 0.01236156, 0.01184586, 0.01924457, 0.01227334, 0.01298275, 0.0138737, 0.01240052, 0.01172145, 0.01927816, 0.01257036, 0.01336757, 0.01357851, 0.01228578, 0.01163832, 0.01829772, 0.01270664, 0.01315903, 0.01371561, 0.01176594, 0.0127272, 0.01808987, 0.01363158, 0.01348994, 0.0138861, 0.01163673, 0.01170806, 0.01802827, 0.01246597, 0.01325377, 0.01367241, 0.01165167, 0.01174812, 0.01822862, 0.01262941, 0.01384343, 0.01360907, 0.01234911, 0.01182136, 0.01835509, 0.01266332, 0.01388319, 0.01344715, 0.01172398, 0.01224239, 0.01822155, 0.01331975, 0.01377145, 0.01382495, 0.01175761, 0.01159981, 0.01837287, 0.01262902, 0.01381483, 0.01392581, 0.01179371, 0.01178775, 0.01903054, 0.01274185, 0.01433029, 0.01381293, 0.01255179, 0.01191183, 0.01963932, 0.01278646, 0.01394641, 0.01419369, 0.01197211, 0.01252085, 0.01968241, 0.01348508, 0.01366602, 0.01383324, 0.01198311, 0.011792, 0.01947485, 0.01230053, 0.01324681, 0.0137921, 0.01194048, 0.01218199, 0.02038433, 0.01262743, 0.01352337, 0.01360948, 0.01254454, 0.01206955, 0.01967008, 0.01222561, 0.01272158, 0.01277271, 0.01169544, 0.01263896, 0.01956996, 0.01398647, 0.0128853, 0.013227, 0.01161391, 0.01149407, 0.01944685, 0.01265498, 0.01270915, 0.01326395, 0.01140877, 0.01139414, 0.02047873, 0.01225803, 0.01360282, 0.01312539, 0.01207506, 0.01112007, 0.02028461, 0.01251092, 0.01350421, 0.01293321, 0.01161002, 0.01197307, 0.0209706, 0.01329957, 0.01362495, 0.01342779, 0.01177057, 0.01164751, 0.02069434, 0.01238148, 0.01343751, 0.01288315, 0.01146113, 0.01188799, 0.02063682, 0.01259405, 0.01393392, 0.01275242, 0.01202916, 0.01172895, 0.0204033, 0.01289201, 0.01365005, 0.01321215, 0.01155453, 0.01190116, 0.01992406, 0.01344213, 0.01344827, 0.01326943, 0.01155553, 0.01102412, 0.01945714, 0.01211579, 0.01303579, 0.01297224, 0.01137042, 0.01126492, 0.01990146, 0.01231628, 0.01371988, 0.0128129, 0.01183377, 0.01119575, 0.01963977, 0.01251823, 0.01368111, 0.01265935, 0.01125993, 0.01163387, 0.01924009, 0.01318234, 0.01326465, 0.01235014, 0.01105475, 0.01078737, 0.0189516, 0.01215797, 0.01278043, 0.01243013, 0.01091038, 0.01085045, 0.01948243, 0.01233766, 0.01363902, 0.01241909, 0.0116576, 0.0110001, 0.01936533, 0.01254466, 0.01348688, 0.01246191, 0.01111453, 0.01118245, 0.01875857, 0.01301215, 0.01307811, 0.01230951, 0.01099608, 0.01039524, 0.01858098, 0.01201636, 0.0128334, 0.01188567, 0.01078083, 0.01043123, 0.01843189, 0.01189844, 0.01340269, 0.0115039, 0.01133023, 0.0101857, 0.01823918, 0.01192627, 0.01312009, 0.01176838, 0.01073166, 0.01056106, 0.01816398, 0.01253281, 0.01287786, 0.01229956, 0.01084192, 0.00998895, 0.01810965, 0.01167185, 0.0126636, 0.01212173, 0.01093073, 0.01043882, 0.01905812, 0.01182365, 0.01305399, 0.01172333, 0.01147579, 0.01053482, 0.01898258, 0.01211813, 0.0130469, 0.0118012, 0.01103278, 0.01097001, 0.01881911, 0.01289751, 0.01279626, 0.01169758, 0.01104092, 0.01020673, 0.01826918, 0.01178114, 0.01251897, 0.0113194, 0.01079147, 0.01026965, 0.01900563, 0.01192216, 0.01327726, 0.01121713, 0.01118288, 0.00977553, 0.01852106, 0.01184528, 0.01311161, 0.01138155, 0.01085765, 0.01043941, 0.01867969, 0.01248401, 0.01283464, 0.01130814, 0.01080922, 0.01010672, 0.01863831, 0.01177752, 0.01283265, 0.0112682, 0.0108867, 0.01051019, 0.01936871, 0.01184006, 0.0133103, 0.01106711, 0.01147955, 0.01052722, 0.01928258, 0.01216563, 0.01312109, 0.011184, 0.01101342, 0.01103777, 0.01951669, 0.01301948, 0.01287029, 0.01157706, 0.01085756, 0.01007643, 0.01916236, 0.01206763, 0.01265679, 0.01131386, 0.01067285, 0.0101395, 0.01980712, 0.01213922, 0.01339841, 0.01120018, 0.01136801, 0.01024537, 0.01960891, 0.0122454, 0.01346175, 0.01129905, 0.01079334, 0.01069672, 0.01900798, 0.01299342, 0.01316414, 0.01122865, 0.01069279, 0.00990963, 0.01878215, 0.01207987, 0.01292302, 0.01121351, 0.01072766, 0.01044906, 0.01992882, 0.01224802, 0.01349203, 0.01134132, 0.01145694, 0.01042722, 0.01995509, 0.01245176, 0.01342213, 0.01167715, 0.01091516, 0.01087767, 0.01960589, 0.01321722, 0.01326399, 0.0118002, 0.0108555, 0.01019488, 0.01917675, 0.01204844, 0.01305491, 0.01131269, 0.01065916, 0.01040646, 0.01958359, 0.01200797, 0.0135074, 0.01097359, 0.01122991, 0.01034698, 0.01920267, 0.01203954, 0.01317936, 0.01110114, 0.01070141, 0.01085816, 0.01885617, 0.01282138, 0.01288169, 0.01124232, 0.0106514, 0.00984347, 0.01834167, 0.01173752, 0.01257799, 0.01104736, 0.010591, 0.01012418, 0.01940245, 0.01194163, 0.01319288, 0.01091815, 0.01117496, 0.01017725, 0.01959128, 0.0121783, 0.01311667, 0.01096997, 0.01078467, 0.010888, 0.01964777, 0.01292629, 0.01277871, 0.01109353, 0.01070437, 0.01021434, 0.01911047, 0.01181824, 0.01242416, 0.01068595, 0.01068368, 0.01046032, 0.01979321, 0.01217124, 0.0131591, 0.01056741, 0.01119244, 0.0102402, 0.01959413, 0.01230464, 0.01327953, 0.01085611, 0.01060392, 0.01027196, 0.01929362, 0.01298883, 0.01306251, 0.0110434, 0.01067798, 0.00986665, 0.0184724, 0.01180194, 0.01277517, 0.01115634, 0.01064077, 0.00992229, 0.01919969, 0.01183256, 0.01280939, 0.0106897, 0.0108396, 0.00980602, 0.0187988, 0.01195955, 0.01251342, 0.01070614, 0.00998759, 0.01015002, 0.01832473, 0.01255264, 0.01177106, 0.01051919, 0.00978136, 0.00911341, 0.01813539, 0.01176673, 0.01142089, 0.01037903, 0.00994121, 0.00995616, 0.01884052, 0.01194009, 0.01228058, 0.01045586, 0.01064555, 0.00993817, 0.0188918, 0.01217117, 0.01267572, 0.01098639, 0.0103927, 0.01036066, 0.01839401, 0.01277152, 0.01191931, 0.01081224, 0.00987172, 0.00934914, 0.01745985, 0.01172232, 0.01148577, 0.01052641, 0.00986519, 0.00959123, 0.01860956, 0.0116472, 0.01202322, 0.01064105, 0.0105842, 0.00972832, 0.01917785, 0.01198956, 0.01210516, 0.01074323, 0.00993617, 0.01006834, 0.01957408, 0.01312778, 0.01177714, 0.01115423, 0.01003975, 0.00957245, 0.01898369, 0.01215336, 0.01160939, 0.01086968, 0.01004146, 0.00980996, 0.01927936, 0.01206907, 0.01213339, 0.01073984, 0.01090431, 0.01006554, 0.01963162, 0.01262199, 0.01228807, 0.01092008, 0.01024209, 0.01063948, 0.01956414, 0.01384024, 0.01211192, 0.01114868, 0.01019302, 0.00968793, 0.01922763, 0.0128528, 0.01176404, 0.01074415, 0.00995265, 0.01007542, 0.01946293, 0.01323103, 0.01249928, 0.01086468, 0.01066654, 0.00972606, 0.01932609, 0.01305559, 0.01257585, 0.01105712, 0.01007163, 0.01028352, 0.01859757, 0.01387099, 0.01214054, 0.01122089, 0.01014944, 0.00968879, 0.01827614, 0.01316717, 0.01208482, 0.01116642, 0.01031002, 0.01032053, 0.01970537, 0.01331209, 0.01310951, 0.01115475, 0.01150692, 0.01075081, 0.01950924, 0.01382611, 0.01342035, 0.01148348, 0.01108471, 0.01112421, 0.01971391, 0.01591437, 0.01401478, 0.01224206, 0.01141171, 0.01082639, 0.01931983, 0.01351783, 0.01403938, 0.01171548, 0.01101618, 0.01060126, 0.01951236, 0.01292652, 0.01445593, 0.01107216, 0.01144791, 0.0107914, 0.01983333, 0.01286199, 0.01467985, 0.01092509, 0.01067911, 0.01146753, 0.01908712, 0.01368452, 0.01428281, 0.01152274, 0.01076272, 0.01117664, 0.01849603, 0.01286026, 0.01415146, 0.01142575, 0.01078933, 0.01151975, 0.02071923, 0.01322654, 0.01442382, 0.01129402, 0.01113886, 0.01202608, 0.02033817, 0.01332009, 0.01411225, 0.01168181, 0.01079195, 0.01273555, 0.0190397, 0.01438208, 0.0131535, 0.01161083, 0.01037384, 0.0119226, 0.01860274, 0.01314782, 0.0124047, 0.01129763, 0.01020695, 0.01230444, 0.0203715, 0.01358194, 0.01288621, 0.01096249, 0.01055215, 0.01167783, 0.0195802, 0.01309515, 0.01254943, 0.01089858, 0.00986034, 0.01230328, 0.02028721, 0.01284011, 0.01174151, 0.01124381, 0.00962096, 0.01140715, 0.02120917, 0.01269519, 0.01184176, 0.01056104, 0.00858643, 0.01151318, 0.01915091, 0.01038644, 0.01203375, 0.00977964, 0.00925216, 0.01114449, 0.01514042, 0.0099037, 0.01191776, 0.00997433, 0.00780781, 0.01217235, 0.01451838, 0.01056629, 0.01079085, 0.0094514, 0.00759005, 0.01088112, 0.01477295, 0.00935353, 0.01092561, 0.00870226, 0.00759198, 0.01011099, 0.01358315, 0.00832058, 0.00965071, 0.0087373, 0.00842801, 0.00851431, 0.01260708, 0.0080811, 0.00876215, 0.00879436, 0.00794465, 0.00796213, 0.01230134, 0.00879973, 0.00824632, 0.0088984, 0.00789003, 0.00800964, 0.01270061, 0.00842121, 0.00793847, 0.00837942, 0.00750654, 0.00764421, 0.01232878, 0.008712, 0.00849132, 0.00794207, 0.00852181, 0.00762502, 0.01337962, 0.00872756, 0.00890307, 0.00817799, 0.00797469, 0.00739825, 0.0126293, 0.00922985, 0.00862428, 0.00862614, 0.00794788, 0.00717554, 0.01185372, 0.00851532, 0.00762351, 0.00778182, 0.00792224, 0.00694518, 0.01216395, 0.00814632, 0.00801326, 0.00755589, 0.00836759, 0.00670098, 0.01260224, 0.00835228, 0.00803589, 0.00800696, 0.0079098, 0.00699028, 0.01272274, 0.00950496, 0.00827831, 0.00801567, 0.0080411, 0.00646914, 0.01251057, 0.00859812, 0.00771092, 0.00760034, 0.00783858, 0.00649194, 0.01266952, 0.00829734, 0.00838341, 0.00744691, 0.00832239, 0.00651952, 0.01325836, 0.00896852, 0.00834152, 0.00767334, 0.00763313, 0.00670507, 0.01290776, 0.00959138, 0.008145, 0.00773362, 0.00749192, 0.00637417, 0.01233707, 0.00914946, 0.00827982, 0.00753024, 0.00735516, 0.00631321, 0.01255793, 0.00821606, 0.00864103, 0.00737469, 0.00804686, 0.00651032, 0.01268884, 0.00808754, 0.00850981, 0.00734821, 0.00747622, 0.0065397, 0.01266108, 0.00876807, 0.00850118, 0.00748418, 0.0074717, 0.00620511, 0.01238634, 0.00814303, 0.00849363, 0.00697492, 0.00768869, 0.00659886, 0.01248329, 0.00784063, 0.00897438, 0.00704132, 0.00831737, 0.00688258, 0.0128836, 0.00798698, 0.0091522, 0.00732872, 0.00771119, 0.00681223, 0.01334214, 0.00888217, 0.00872688, 0.00729736, 0.00771864, 0.00646647, 0.01289554, 0.00812612, 0.00832222, 0.00680938, 0.00760785, 0.00699258, 0.01296922, 0.00797193, 0.00851978, 0.00670264, 0.00808611, 0.00690634, 0.01294792, 0.00818754, 0.00834009, 0.00716495, 0.00756613, 0.00723941, 0.01286359, 0.0086162, 0.00801638, 0.00726724, 0.0074116, 0.00647581, 0.0126313, 0.00838552, 0.00785884, 0.00709543, 0.00751559, 0.00672342, 0.01265035, 0.00798514, 0.00780412, 0.00674411, 0.00801064, 0.00638107, 0.01251299, 0.00774367, 0.00755236, 0.00690702, 0.00741585, 0.00680849, 0.01251869, 0.00797645, 0.0071567, 0.00692917, 0.00742067, 0.00659155, 0.01204969, 0.00756159, 0.00736171, 0.0066655, 0.00739204, 0.00702898, 0.01234641, 0.00743745, 0.00750664, 0.00672571, 0.00815132, 0.00677152, 0.0125404, 0.00745182, 0.00708512, 0.00700254, 0.00774314, 0.00695157, 0.01259345, 0.00833333, 0.00698205, 0.00721776, 0.00790515, 0.006412, 0.01221207, 0.00778875, 0.00663503, 0.00661115, 0.0079786, 0.00627518, 0.01228292, 0.00749239, 0.00686346, 0.00647034, 0.00824939, 0.00614302, 0.01237806, 0.00755885, 0.00710054, 0.00666111, 0.00755552, 0.00666136, 0.0123352, 0.00798435, 0.00691222, 0.00710048, 0.00755952, 0.00621098, 0.01186796, 0.00755923, 0.0069598, 0.00692323, 0.00760458, 0.00639327, 0.01217923, 0.00749908, 0.00698901, 0.00679745, 0.00830122, 0.00607232, 0.01224597, 0.00749133, 0.00665099, 0.00678651, 0.00769732, 0.00632675, 0.01217109, 0.00830669, 0.00675659, 0.00718946, 0.0077496, 0.00598103, 0.01193776, 0.00823224, 0.0069273, 0.00684899, 0.00775502, 0.00632578, 0.01223624, 0.00794484, 0.00747845, 0.00687495, 0.0081626, 0.00636471, 0.01251584, 0.0082734, 0.00743909, 0.00717352, 0.00763992, 0.00639442, 0.01238747, 0.0089864, 0.00763834, 0.00754665, 0.00759124, 0.00597467, 0.01195253, 0.00846191, 0.0075846, 0.0074097, 0.00770119, 0.00634384, 0.0125036, 0.0083648, 0.00797926, 0.00710283, 0.00818105, 0.00632955, 0.01253714, 0.00857307, 0.00767785, 0.00725774, 0.0074345, 0.0065313, 0.01273902, 0.00895824, 0.00745401, 0.00744632, 0.00753627, 0.00618192, 0.0128102, 0.00875111, 0.00758754, 0.00727267, 0.00755506, 0.00654434, 0.01286274, 0.008608, 0.00820824, 0.007213, 0.00796553, 0.00641256, 0.01284518, 0.00852073, 0.00846133, 0.00740819, 0.0074334, 0.00670226, 0.01262978, 0.00865395, 0.00821935, 0.00758821, 0.00739413, 0.00654902, 0.01231288, 0.00836591, 0.00799361, 0.00720237, 0.0072428, 0.00671272, 0.01259414, 0.00818058, 0.0081843, 0.00720418, 0.00779306, 0.00671191, 0.01323226, 0.00837533, 0.00821636, 0.00775724, 0.00741551, 0.00695474, 0.01357767, 0.00911755, 0.00792788, 0.00781715, 0.00750264, 0.00682221, 0.01302823, 0.00877744, 0.00820435, 0.00797796, 0.00769073, 0.00749166, 0.01348293, 0.0086433, 0.00844803, 0.00780029, 0.00823305, 0.00724985, 0.01370701, 0.00895119, 0.00823356, 0.0079834, 0.00748666, 0.00736385, 0.0131193, 0.00938277, 0.00801838, 0.00834135, 0.00746779, 0.00733407, 0.01293407, 0.00905673, 0.0078213, 0.00790538, 0.00728944, 0.00750977, 0.01274442, 0.00864569, 0.00837992, 0.00801964, 0.00777112, 0.00716541, 0.01277278, 0.00851243, 0.00843447, 0.00845725, 0.00739491, 0.00776067, 0.01291759, 0.00917379, 0.00825423, 0.00856396, 0.0069595, 0.00589319, 0.01163596, 0.00772932, 0.00641038, 0.00755653, 0.00719305, 0.00657333, 0.01222343, 0.00825368, 0.00688834, 0.00735292, 0.0076978, 0.00621937, 0.01246525, 0.00809474, 0.00653373, 0.00753409, 0.00708978, 0.00634995, 0.01218564, 0.0084821, 0.00623598, 0.00762758, 0.00670682, 0.00552646, 0.01124808, 0.00772973, 0.00633696, 0.00728481, 0.00682474, 0.00581523, 0.01174201, 0.00748745, 0.00667044, 0.00717578, 0.00724236, 0.00592356, 0.01172779, 0.00715933, 0.0065022, 0.00729898, 0.00665764, 0.00596706, 0.01148169, 0.00746678, 0.0064266, 0.00746327, 0.00670772, 0.00571612, 0.01166076, 0.00727551, 0.00622152, 0.00708125, 0.00674164, 0.00588043, 0.01158504, 0.00674677, 0.00616762, 0.00687224, 0.00712332, 0.00558646, 0.01149889, 0.00643361, 0.00601097, 0.00709627, 0.00668165, 0.00584693, 0.01160839, 0.00721605, 0.00604371, 0.00752184, 0.00674728, 0.0056643, 0.01212888, 0.00764064, 0.00613268, 0.00729859, 0.00683868, 0.00602128, 0.01229856, 0.00726116, 0.00651811, 0.00704054, 0.00721254, 0.00600453, 0.01193372, 0.00731407, 0.00655981, 0.00731222, 0.0066891, 0.00600509, 0.0116854, 0.00774523, 0.00625307, 0.00755191, 0.00659176, 0.00576259, 0.01133007, 0.0075702, 0.00622052, 0.00743001, 0.00674637, 0.00630569, 0.01165657, 0.00734383, 0.00668454, 0.00715178, 0.00716763, 0.00606402, 0.01137703, 0.00723587, 0.00648121, 0.00723739, 0.00676825, 0.00593556, 0.0109506, 0.00782928, 0.00640199, 0.00744026, 0.00673059, 0.00558279, 0.01078569, 0.00776939, 0.00648537, 0.00718198, 0.00670899, 0.00617825, 0.0110474, 0.00755248, 0.00674414, 0.00714253, 0.00715852, 0.00601405, 0.01116843, 0.0077073, 0.00667762, 0.00750197, 0.00679472, 0.00605979, 0.01098598, 0.00828141, 0.00679772, 0.00772733, 0.00657574, 0.00569493, 0.01067846, 0.00801805, 0.00674897, 0.00758547, 0.00680509, 0.00620838, 0.0112566, 0.00769717, 0.00705589, 0.00745823, 0.00719973, 0.00596828, 0.01121464, 0.0077548, 0.0070503, 0.0075166, 0.0065898, 0.00600447, 0.01122547, 0.00851359, 0.00709725, 0.00765877, 0.00657155, 0.0057419, 0.01096549, 0.00825377, 0.00703447, 0.00752479, 0.00668142, 0.00610247, 0.011111, 0.00808084, 0.00732047, 0.00732929, 0.00714382, 0.00592605, 0.01122278, 0.00811089, 0.00729834, 0.00747847, 0.00665546, 0.00588185, 0.01105506, 0.008602, 0.00724398, 0.00748921, 0.00656727, 0.00569395, 0.01081862, 0.00827932, 0.00729654, 0.00718237, 0.00666401, 0.00613501, 0.01084724, 0.0079866, 0.00750336, 0.00703224, 0.00719897, 0.00601377, 0.01102456, 0.00778404, 0.00724468, 0.00735034, 0.00662242, 0.00595679, 0.01100166, 0.00823415, 0.00715768, 0.00755498, 0.00664338, 0.00564811, 0.01082464, 0.0081103, 0.0071965, 0.00719748, 0.00676896, 0.0060426, 0.01107332, 0.00768226, 0.0075072, 0.00703498, 0.00729926, 0.00601622, 0.01110581, 0.00773616, 0.00741421, 0.00713958, 0.00670578, 0.00606105, 0.01104621, 0.00850071, 0.00734256, 0.00737985, 0.00669836, 0.00581516, 0.0107753, 0.00808829, 0.00706657, 0.00715547, 0.00671345, 0.00621242, 0.0109116, 0.007957, 0.00746457, 0.00714204, 0.00722789, 0.00626929, 0.01105813, 0.00795258, 0.00759918, 0.00745271, 0.00665121, 0.0062847, 0.01088084, 0.00841433, 0.00730032, 0.00737162, 0.00665817, 0.00570446, 0.01074991, 0.00813443, 0.0074753, 0.00700007, 0.00677122, 0.00602035, 0.01084383, 0.00779775, 0.00755426, 0.00687291, 0.00724874, 0.00610426, 0.0111037, 0.00784124, 0.00739577, 0.00715346, 0.00662841, 0.00614991, 0.01100112, 0.00842817, 0.00736901, 0.00738106, 0.00658515, 0.00584577, 0.01083761, 0.00847351, 0.00747436, 0.0072938, 0.00680457, 0.00623414, 0.0111814, 0.00815952, 0.00780804, 0.00714878, 0.00728749, 0.00603059, 0.01133955, 0.00794648, 0.00766379, 0.00736209, 0.00680711, 0.00612227, 0.01130971, 0.00854428, 0.00739658, 0.00749592, 0.00675288, 0.00569507, 0.01095527, 0.00829485, 0.00703599, 0.0071116, 0.00683697, 0.00624724, 0.0113538, 0.00819224, 0.00730474, 0.00717448, 0.00722311, 0.00617769, 0.01146767, 0.00795282, 0.00721732, 0.00739137, 0.00666309, 0.0061925, 0.01132005, 0.00850179, 0.00719968, 0.00747785, 0.0066416, 0.00594553, 0.01090985, 0.00832197, 0.00711799, 0.00709962, 0.00681253, 0.00633753, 0.01117316, 0.00796163, 0.00739843, 0.00697941, 0.00726454, 0.00611456, 0.01114393, 0.00786749, 0.00732979, 0.00743021, 0.00671778, 0.00605045, 0.01114981, 0.0085135, 0.00726675, 0.00764332, 0.00672993, 0.00577139, 0.01097698, 0.00819898, 0.00708231, 0.00719051, 0.00667856, 0.00606184, 0.01125237, 0.0078158, 0.00721522, 0.00708474, 0.00713376, 0.00594061, 0.01143716, 0.00783805, 0.00715701, 0.00722311, 0.00667438, 0.00596979, 0.01121487, 0.00831107, 0.00712463, 0.00725289, 0.00664203, 0.00560997, 0.01083843, 0.00828317, 0.00702286, 0.00694934, 0.0066378, 0.00606495, 0.01110198, 0.008001, 0.00724249, 0.0069774, 0.00708215, 0.00600269, 0.01135487, 0.00788095, 0.00729315, 0.007343, 0.00656411, 0.00590802, 0.01107896, 0.00843466, 0.00733728, 0.0074414, 0.00650151, 0.00570325, 0.01079291, 0.00816509, 0.00715485, 0.00697377, 0.00659343, 0.00605893, 0.01096103, 0.00769463, 0.00728986, 0.00679307, 0.00707082, 0.00591591, 0.01110853, 0.00751528, 0.00716654, 0.00703208, 0.00642243, 0.0058483, 0.01089193, 0.00790092, 0.00702782, 0.00710075, 0.00625096, 0.0054672, 0.01055112, 0.00763463, 0.00698899, 0.00684384, 0.00633447, 0.0058516, 0.01083006, 0.00738295, 0.00713491, 0.00672672, 0.00678897, 0.00593891, 0.01115852, 0.00736241, 0.00701716, 0.00711929, 0.00638359, 0.00575473, 0.0110555, 0.00796777, 0.00687476, 0.00713338, 0.00638113, 0.00548425, 0.01077678, 0.00772958, 0.00678955, 0.00690558, 0.00638421, 0.00583771, 0.01079911, 0.00749114, 0.00682307, 0.00671078, 0.00673746, 0.00577644, 0.01107612, 0.00713445, 0.00674373, 0.00703431, 0.00618692, 0.00565306, 0.01080298, 0.00755719, 0.0066217, 0.00721657, 0.00613715, 0.00535811, 0.01062281, 0.00748262, 0.00663236, 0.00683603, 0.00632941, 0.00565832, 0.0106551, 0.00710408, 0.00673778, 0.00659667, 0.00675377, 0.00556176, 0.01080982, 0.00704285, 0.00666184, 0.00697146, 0.00622126, 0.00550996, 0.01074164, 0.0075891, 0.00655985, 0.00707939, 0.00623711, 0.00535093, 0.010637, 0.00745632, 0.00649488, 0.0066866, 0.00638798, 0.00564241, 0.01084904, 0.00718879, 0.00650107, 0.00662346, 0.00679123, 0.00568046, 0.0110407, 0.00712864, 0.00650123, 0.00684026, 0.00628315, 0.00554198, 0.01100891, 0.0077672, 0.00648748, 0.00692881, 0.00634764, 0.00534042, 0.01077511, 0.0075534, 0.00637604, 0.00664015, 0.0064164, 0.00572058, 0.01085659, 0.0074191, 0.00653188, 0.00657278, 0.00683052, 0.0056731, 0.01123162, 0.00741951, 0.00645819, 0.00687615, 0.00619104, 0.00565007, 0.01113431, 0.00798276, 0.00640822, 0.00678593, 0.00618233, 0.00535856, 0.01072661, 0.00774679, 0.00644313, 0.0064883, 0.00634594, 0.00566868, 0.0108043, 0.00752006, 0.00661398, 0.00640385, 0.006729, 0.00554306, 0.01097151, 0.00751038, 0.00651946, 0.00633135, 0.00619202, 0.00549199, 0.01085614, 0.00791333, 0.00666429, 0.0066561, 0.00627919, 0.00519322, 0.01086832, 0.00766892, 0.00654764, 0.00632978, 0.00636932, 0.00538574, 0.01090113, 0.00741217, 0.00667394, 0.00643161, 0.00679553, 0.00535016, 0.01112612, 0.00738466, 0.00670152, 0.00671803, 0.00627083, 0.00529963, 0.01108883, 0.00772851, 0.00674038, 0.00681098, 0.00638018, 0.00507964, 0.01071251, 0.00746603, 0.00666363, 0.00661879, 0.00643645, 0.00545808, 0.01075373, 0.00731486, 0.00697044, 0.00645266, 0.00683198, 0.00541238, 0.01088663, 0.00712437, 0.00686053, 0.00671176, 0.00625585, 0.00550693, 0.01070054, 0.00765342, 0.00682038, 0.00676495, 0.00616437, 0.00509377, 0.01026725, 0.00714769, 0.00673137, 0.00641523, 0.00628797, 0.00546306, 0.01039342, 0.00711646, 0.00705272, 0.00635845, 0.00672261, 0.00546002, 0.0104625, 0.00684508, 0.00691707, 0.00653776, 0.00621258, 0.00554879, 0.01061807, 0.00744829, 0.00688418, 0.0066196, 0.00621549, 0.00522059, 0.01032262, 0.00750092, 0.00680143, 0.00642616, 0.0062684, 0.00548669, 0.01039905, 0.00708345, 0.00698205, 0.00631508, 0.00674001, 0.00536544, 0.01054726, 0.00705514, 0.00687032, 0.00658536, 0.00617712, 0.00530615, 0.01066358, 0.00810819, 0.00696209, 0.00681554, 0.00629489, 0.00501633, 0.01102524, 0.00791126, 0.00680051, 0.0066586, 0.00654901, 0.00563524, 0.01114954, 0.00783579, 0.00703373, 0.00632276, 0.00687538, 0.00560244, 0.01138226, 0.00761128, 0.00692513, 0.0066184, 0.00630305, 0.00540065, 0.01084605, 0.00791844, 0.00680236, 0.00652482, 0.0062156, 0.0051128, 0.0104086, 0.00781394, 0.00687674, 0.00638396, 0.00643914, 0.00569847, 0.0108244, 0.00772588, 0.00722702, 0.0064544, 0.00690468, 0.00565388, 0.01082642, 0.00752236, 0.00710281, 0.00672161, 0.00639026, 0.00568759, 0.01065899, 0.00807226, 0.00702533, 0.0067586, 0.00644225, 0.00546664, 0.0104233, 0.00776713, 0.00680802, 0.00642898, 0.00652909, 0.00590456, 0.0107521, 0.00756261, 0.00694313, 0.00620035, 0.00682436, 0.00575046, 0.01089498, 0.0074595, 0.00674426, 0.00642448, 0.00632289, 0.00563354, 0.01082789, 0.00799903, 0.00669308, 0.00654551, 0.00641812, 0.00539961, 0.01057132, 0.00773163, 0.0066838, 0.00623346, 0.00654731, 0.00580924, 0.01078449, 0.00758501, 0.00694498, 0.00608959, 0.00699721, 0.00579825, 0.01110241, 0.00748312, 0.0069829, 0.0066075, 0.0065018, 0.00622221, 0.01128955, 0.00821026, 0.00708885, 0.00702377, 0.00658325, 0.00592362, 0.01126966, 0.00817324, 0.00716629, 0.00690699, 0.00664916, 0.0064253, 0.01147515, 0.00805732, 0.00717893, 0.00682289, 0.00703883, 0.00603294, 0.01157695, 0.00767914, 0.00699522, 0.00731652, 0.00667844, 0.00548276, 0.01119389, 0.00801505, 0.00711912, 0.00730972, 0.00678602, 0.00526592, 0.01066517, 0.00760701, 0.00676722, 0.00688581, 0.00683379, 0.00554603, 0.01087426, 0.00739454, 0.0071127, 0.00713862, 0.00728754, 0.00593767, 0.01102333, 0.00737081, 0.00710827, 0.00685299, 0.00635201, 0.00533611, 0.01057424, 0.0080028, 0.00739519, 0.00727039, 0.00664524, 0.00502874, 0.01043276, 0.00790034, 0.00702031, 0.00653835, 0.00649976, 0.00527981, 0.01046221, 0.00763412, 0.00733173, 0.00635565, 0.00689984, 0.00520694, 0.0108005, 0.0076325, 0.00721646, 0.00665089, 0.00643169, 0.00523422, 0.01092003, 0.00840518, 0.00719544, 0.00727314, 0.00646681, 0.00522986, 0.01090875, 0.0081406, 0.00710212, 0.00698126, 0.00645763, 0.00563338, 0.01103252, 0.00814797, 0.0074151, 0.00691177, 0.00696559, 0.00561882, 0.01129727, 0.0079, 0.007312, 0.00734171, 0.00644743, 0.00555061, 0.01141401, 0.00869556, 0.00741402, 0.00757245, 0.00662545, 0.00550418, 0.0112029, 0.00857944, 0.00736929, 0.00725878, 0.00690082, 0.00617825, 0.01171369, 0.00835748, 0.00772203, 0.00724237, 0.00735801, 0.00597555, 0.01196242, 0.00827666, 0.00752386, 0.00710743, 0.00657906, 0.00578606, 0.01147979, 0.00868701, 0.00727161, 0.00743608, 0.00680104, 0.00567275, 0.01125834, 0.00830498, 0.00716251, 0.00719059, 0.00691036, 0.00600977, 0.0113928, 0.00829859, 0.00753264, 0.00696701, 0.00715886, 0.00574038, 0.01134758, 0.00812073, 0.00731842, 0.00715851, 0.00667215, 0.00566586, 0.0110001, 0.00871046, 0.00745046, 0.0073814, 0.00684575, 0.00574772, 0.01081991, 0.00842237, 0.00748441, 0.00710202, 0.00690021, 0.00605558, 0.01064809, 0.00825699, 0.00755133, 0.00680895, 0.0070853, 0.00583104, 0.01087077, 0.00816836, 0.00731167, 0.00699527, 0.00661308, 0.00599273, 0.01090908, 0.00873552, 0.00728323, 0.00715971, 0.00660351, 0.00567875, 0.01042318, 0.00830594, 0.00704585, 0.00672471, 0.00661869, 0.00605558, 0.01071741, 0.00820165, 0.00733263, 0.00647056, 0.00699692, 0.00580909, 0.01086636, 0.00795921, 0.00719403, 0.00660346, 0.00646018, 0.00573501, 0.01087391, 0.00868351, 0.00707067, 0.00653576, 0.00664977, 0.00556358, 0.01057656, 0.00840669, 0.0069225, 0.00634975, 0.0068261, 0.00598661, 0.01052632, 0.00825619, 0.00740971, 0.00647122, 0.00716166, 0.00600698, 0.01076062, 0.00815289, 0.00736871, 0.00679981, 0.00662717, 0.00607524, 0.01076076, 0.00884336, 0.00729573, 0.00685671, 0.00681547, 0.0058794, 0.01087322, 0.00863955, 0.00735299, 0.00662004, 0.0069915, 0.0063043, 0.01103451, 0.00834411, 0.00759478, 0.00655414, 0.00726053, 0.00630068, 0.01118765, 0.00822078, 0.00741394, 0.00675587, 0.00667641, 0.00614054, 0.01105542, 0.008863, 0.00738006, 0.00684856, 0.00668261, 0.00584466, 0.01089231, 0.00853269, 0.00736056, 0.0065982, 0.00680799, 0.00622059, 0.01109321, 0.00851065, 0.00765922, 0.00648862, 0.00721024, 0.00628593, 0.01132283, 0.00835246, 0.00754174, 0.00671583, 0.00669943, 0.00631222, 0.01127077, 0.00922813, 0.00757509, 0.00681668, 0.0067096, 0.00602021, 0.01125376, 0.00883801, 0.00723115, 0.00653284, 0.00664685, 0.00630322, 0.01133405, 0.00882703, 0.00749979, 0.00643949, 0.00707472, 0.00634448, 0.01157806, 0.00875517, 0.00758375, 0.006724, 0.0065167, 0.00624057, 0.01136957, 0.00933329, 0.00760245, 0.00681266, 0.00663525, 0.00596185, 0.01127923, 0.00892787, 0.0074758, 0.00652032, 0.00669313, 0.00638442, 0.01151272, 0.00896524, 0.00774163, 0.00634118, 0.00715658, 0.00652143, 0.0117206, 0.00876943, 0.00762711, 0.00671208, 0.00665564, 0.00646547, 0.01160438, 0.00941156, 0.00761416, 0.0068988, 0.00668656, 0.00607953, 0.01147408, 0.00896501, 0.00746986, 0.00659624, 0.00671539, 0.00637401, 0.01160857, 0.00888518, 0.00768427, 0.00651989, 0.00720388, 0.00635744, 0.01190837, 0.00872573, 0.00761587, 0.00679048, 0.0067015, 0.00638669, 0.01178196, 0.00930056, 0.00744211, 0.00686694, 0.00668614, 0.00600857, 0.0114561, 0.00879823, 0.00732132, 0.00657512, 0.00668686, 0.00639132, 0.01169317, 0.00881085, 0.00764454, 0.00648055, 0.00703898, 0.00629811, 0.01191655, 0.00879615, 0.0075511, 0.00681509, 0.00647327, 0.00636103, 0.01188983, 0.00958047, 0.00757703, 0.00701936, 0.00659338, 0.00607522, 0.01222021, 0.00926927, 0.00750176, 0.00659897, 0.0066589, 0.006392, 0.01233734, 0.00934054, 0.0076538, 0.00633117, 0.00719426, 0.00621398, 0.0120127, 0.00870645, 0.00721392, 0.00664568, 0.00656181, 0.00622881, 0.012441, 0.00927332, 0.00720855, 0.00693955, 0.00669305, 0.00610913, 0.01194966, 0.00889349, 0.00706675, 0.006607, 0.00698157, 0.00685137, 0.0125396, 0.00949133, 0.00753035, 0.00656625, 0.00728207, 0.00662231, 0.013022, 0.00919126, 0.00744981, 0.00674617, 0.00669673, 0.00664976, 0.01274916, 0.01006125, 0.00751386, 0.00694355, 0.00678343, 0.00648876, 0.01273014, 0.00961459, 0.00737567, 0.00665469, 0.00672503, 0.00681008, 0.01300541, 0.00971018, 0.00770985, 0.00662971, 0.00709988, 0.00676761, 0.01303748, 0.0096232, 0.00763695, 0.00708309, 0.00663055, 0.00689662, 0.01317868, 0.01015794, 0.00763528, 0.00723986, 0.00676077, 0.00676953, 0.01267633, 0.00967766, 0.00758056, 0.00683099, 0.00678815, 0.00695702, 0.0128565, 0.00956607, 0.00787383, 0.00668992, 0.00728673, 0.00698885, 0.01283957, 0.00953285, 0.00789291, 0.00707738, 0.00685285, 0.00711194, 0.01279826, 0.01040321, 0.00781464, 0.00724077, 0.00690906, 0.00691658, 0.01258055, 0.01005911, 0.00772447, 0.00710367, 0.00689146, 0.00664007, 0.01177727, 0.01027997, 0.00811993, 0.00712436, 0.00734583, 0.00692769, 0.01276569, 0.01010789, 0.00785631, 0.00723279, 0.00677761, 0.00687101, 0.01234418, 0.01053451, 0.00775213, 0.00723019, 0.00684402, 0.00674602, 0.01226564, 0.01001871, 0.00769677, 0.00703803, 0.0068437, 0.00703849, 0.01261096, 0.01043294, 0.00813061, 0.00703469, 0.00730372, 0.00727802, 0.01295679, 0.01050083, 0.00811748, 0.00735517, 0.0067121, 0.00725638, 0.01292846, 0.01073126, 0.00777503, 0.00744048, 0.00669166, 0.00674872, 0.01222635, 0.01025744, 0.00779896, 0.00715516, 0.00672888, 0.00687169, 0.01224007, 0.01033329, 0.00809765, 0.00710584, 0.00728641, 0.00695448, 0.01264443, 0.01027058, 0.00806289, 0.00754539, 0.00678247, 0.00707676, 0.01263054, 0.01087143, 0.00789346, 0.0075853, 0.00687151, 0.00681725, 0.01250917, 0.01031722, 0.0077456, 0.00730507, 0.00687991, 0.00709605, 0.01279876, 0.01047126, 0.00805508, 0.00731065, 0.0072416, 0.00708549, 0.01306065, 0.01041196, 0.00810268, 0.00767128, 0.00673214, 0.00714991, 0.01300565, 0.01091972, 0.00778328, 0.00771595, 0.00686171, 0.00685916, 0.01279948, 0.01042584, 0.00760993, 0.00734946, 0.00691278, 0.00725945, 0.01316967, 0.01094945, 0.00809223, 0.00750679, 0.00746105, 0.0072517, 0.01336651, 0.01107148, 0.00831557, 0.00804046, 0.00691268, 0.00738542, 0.01339083, 0.0116319, 0.00818825, 0.00820546, 0.00697169, 0.00703279, 0.01298224, 0.01078902, 0.00796673, 0.00788771, 0.00687029, 0.00704905, 0.01284057, 0.01077496, 0.00825797, 0.00759856, 0.00735247, 0.00711595, 0.01327867, 0.01066458, 0.00827294, 0.00782053, 0.00682129, 0.00717451, 0.01304945, 0.01114644, 0.00815854, 0.00784031, 0.00682862, 0.00686493, 0.01279951, 0.01042059, 0.00800636, 0.00760649, 0.00692312, 0.00717028, 0.01311704, 0.01065473, 0.00844688, 0.0076572, 0.00735785, 0.00716247, 0.01333201, 0.01071525, 0.00839934, 0.00803202, 0.00684796, 0.00716412, 0.01320595, 0.01137154, 0.00816483, 0.00808422, 0.00698169, 0.00692982, 0.01273941, 0.01033662, 0.0076651, 0.00748691, 0.00699955, 0.007023, 0.01286828, 0.01059527, 0.00797877, 0.0074418, 0.00738985, 0.00710507, 0.01326912, 0.01035573, 0.0080083, 0.0079829, 0.00681356, 0.00709691, 0.01325309, 0.01076719, 0.00788068, 0.00796663, 0.00690606, 0.0067758, 0.01298792, 0.01012321, 0.00786074, 0.00784598, 0.00698686, 0.00707362, 0.01319136, 0.01042303, 0.00838326, 0.00771891, 0.00733947, 0.00705303, 0.0132913, 0.0103228, 0.00839422, 0.0082305, 0.0068948, 0.00710723, 0.01334627, 0.01098986, 0.00833207, 0.00811607, 0.00695819, 0.00679563, 0.01309688, 0.01045386, 0.00811146, 0.00773379, 0.00699639, 0.00710232, 0.0134442, 0.01078435, 0.00856414, 0.00792964, 0.00742675, 0.00722676, 0.01367939, 0.01090131, 0.00857199, 0.00828801, 0.00685443, 0.00719594, 0.01365302, 0.0115381, 0.00864821, 0.00835851, 0.00692235, 0.00665227, 0.01309574, 0.01060321, 0.00841642, 0.00794856, 0.00696195, 0.00706685, 0.0133835, 0.01074078, 0.00868758, 0.00782349, 0.00737839, 0.00696314, 0.01374631, 0.01072602, 0.00859128, 0.00825078, 0.00682423, 0.00696082, 0.01355723, 0.01112465, 0.00831847, 0.00819918, 0.00688503, 0.00674217, 0.01334588, 0.01047738, 0.00810619, 0.00792255, 0.00689296, 0.00684123, 0.01364369, 0.010652, 0.00840232, 0.00770867, 0.00733769, 0.00683552, 0.01445542, 0.01060484, 0.00797099, 0.00770625, 0.00641548, 0.00590516, 0.01308193, 0.01052527, 0.00723666, 0.00778815, 0.00643561, 0.00600286, 0.01326038, 0.00932051, 0.00744164, 0.00754064, 0.00646146, 0.00682508, 0.01351923, 0.01055182, 0.00777043, 0.00739436, 0.006794, 0.00721021, 0.01473334, 0.01183068, 0.00795515, 0.00817312, 0.00628099, 0.00753938, 0.01470506, 0.01267548, 0.00825047, 0.00831483, 0.00628846, 0.007131, 0.0144011, 0.01202361, 0.00836906, 0.0079153, 0.00646543, 0.00729663, 0.01448286, 0.01223861, 0.00875464, 0.0079541, 0.00677769, 0.00751747, 0.0150395, 0.01242517, 0.0086378, 0.0084554, 0.00617468, 0.00780133, 0.01499449, 0.01244301, 0.00830419, 0.00846027, 0.00612441, 0.00691623, 0.01426643, 0.01108014, 0.0081988, 0.00799699, 0.00607051, 0.00708311, 0.01493414, 0.01198917, 0.00905289, 0.00805715, 0.00631107, 0.00719887, 0.01557628, 0.01206945, 0.00891267, 0.00836785, 0.00558422, 0.0070554, 0.01498254, 0.01305324, 0.00849965, 0.00813239, 0.00563452, 0.00668341, 0.01384714, 0.01194699, 0.00814944, 0.00766933, 0.00574951, 0.00694046, 0.01418422, 0.01258606, 0.00867591, 0.00775823, 0.00608664, 0.00692328, 0.01441232, 0.01242705, 0.00858221, 0.00832662, 0.00553429, 0.00707433, 0.01499239, 0.01385875, 0.00848999, 0.00827267, 0.005496, 0.00670314, 0.01468625, 0.01221951, 0.00843095, 0.00794645, 0.00565646, 0.00699273, 0.01512448, 0.01239229, 0.00872065, 0.00781571, 0.0060792, 0.00701992, 0.01510878, 0.01230761, 0.00848474, 0.00810854, 0.00554807, 0.00708316, 0.01498224, 0.01314932, 0.00819336, 0.00822088, 0.00554317, 0.00692653, 0.01485582, 0.01193433, 0.008057, 0.00783049, 0.00575357, 0.00723564, 0.01518605, 0.01260822, 0.0084663, 0.00792404, 0.00614161, 0.00732839, 0.01571385, 0.01298407, 0.00861706, 0.00835622, 0.00565629, 0.00749011, 0.015778, 0.01355186, 0.00846648, 0.00832124, 0.00570449, 0.00718007, 0.01563175, 0.01243571, 0.0083346, 0.0079144, 0.00586685, 0.00750582, 0.01589051, 0.01300905, 0.00877465, 0.00779268, 0.0062593, 0.00739149, 0.01587734, 0.01284044, 0.00856684, 0.00823253, 0.00571465, 0.0074705, 0.01587327, 0.01370939, 0.00814601, 0.00821073, 0.00570122, 0.00728886, 0.01548628, 0.01233977, 0.0080008, 0.00771463, 0.00578837, 0.00729043, 0.01560998, 0.01257876, 0.00862473, 0.00787374, 0.00612851, 0.00727085, 0.01542662, 0.0126091, 0.00874661, 0.00836423, 0.00563527, 0.00739846, 0.01507638, 0.0130331, 0.00832392, 0.00820251, 0.00565407, 0.00708937, 0.01447285, 0.01170491, 0.00803978, 0.00769317, 0.00583563, 0.00725317, 0.01460812, 0.01232465, 0.00860255, 0.00778852, 0.00622996, 0.00744152, 0.01495862, 0.01232836, 0.00852618, 0.00818299, 0.00570467, 0.00760628, 0.01486549, 0.01280728, 0.0083677, 0.00829109, 0.00573973, 0.00728153, 0.01449568, 0.01179747, 0.00831943, 0.0078912, 0.00588773, 0.00747593, 0.0145174, 0.01202449, 0.00882207, 0.00790342, 0.00622982, 0.00743881, 0.01458583, 0.01202188, 0.00857599, 0.00837157, 0.00569297, 0.00763151, 0.01457189, 0.01287482, 0.0084136, 0.00829956, 0.00568378, 0.00723433, 0.01412194, 0.01184813, 0.00828458, 0.00783394, 0.00578708, 0.00732514, 0.01445818, 0.01253317, 0.00869348, 0.00796989, 0.00613415, 0.00732776, 0.01452367, 0.01234005, 0.00860714, 0.00835816, 0.00566649, 0.00744701, 0.01445394, 0.01265261, 0.00844936, 0.00827956, 0.00567515, 0.00714059, 0.01391553, 0.01150139, 0.00825473, 0.00781267, 0.00582242, 0.00733383, 0.01387017, 0.01156239, 0.00877095, 0.00788267, 0.00618116, 0.00739783, 0.01412591, 0.01172868, 0.00868348, 0.00836724, 0.00567426, 0.00743199, 0.01425201, 0.01268539, 0.00855388, 0.00830172, 0.00569254, 0.00701891, 0.0140928, 0.01179506, 0.00846205, 0.00782638, 0.0058614, 0.00710474, 0.01430211, 0.01214355, 0.00877322, 0.00771088, 0.00623585, 0.00697771, 0.01435291, 0.01179618, 0.00855581, 0.00804144, 0.00572231, 0.00691695, 0.01414597, 0.01218775, 0.00831355, 0.00800376, 0.00568629, 0.00661336, 0.01381961, 0.01131373, 0.00813582, 0.00761374, 0.00583011, 0.00686348, 0.01404581, 0.01170815, 0.00853028, 0.00762074, 0.00616981, 0.00682326, 0.01441469, 0.01160029, 0.00844092, 0.00804096, 0.00561401, 0.00688988, 0.01425537, 0.01200948, 0.00831829, 0.00797615, 0.00562804, 0.00658387, 0.01407684, 0.01126411, 0.00818532, 0.00755854, 0.00582256, 0.0068235, 0.01444094, 0.01176111, 0.00863717, 0.00759924, 0.00618289, 0.00690755, 0.01462266, 0.01180425, 0.00844676, 0.00799729, 0.0056032, 0.00691811, 0.01449196, 0.01194564, 0.00826656, 0.00796658, 0.00562442, 0.00646065, 0.01406652, 0.01084984, 0.00806717, 0.00751148, 0.00580169, 0.0066393, 0.01412397, 0.01088269, 0.00824586, 0.00742238, 0.00612523, 0.00651009, 0.0138754, 0.01070956, 0.00804593, 0.00778833, 0.00558135, 0.00634733, 0.01343431, 0.01072051, 0.00780368, 0.00774191, 0.00556722, 0.00601737, 0.01317489, 0.0100219, 0.00761744, 0.00734865, 0.00575353, 0.00631885, 0.0135598, 0.01036731, 0.00787595, 0.00727697, 0.00608323, 0.00629784, 0.01338787, 0.00995983, 0.00764733, 0.00757373, 0.00552481, 0.00611502, 0.01300552, 0.01068924, 0.00771056, 0.00772466, 0.00556701, 0.00578853, 0.01254066, 0.00985294, 0.00750098, 0.00719912, 0.00574423, 0.00590922, 0.01283809, 0.01005645, 0.0077681, 0.0071756, 0.00607418, 0.00598688, 0.01295259, 0.00998228, 0.00739129, 0.00755167, 0.00554411, 0.00608142, 0.01264259, 0.01055687, 0.00742991, 0.00757765, 0.00556633, 0.00576744, 0.01202501, 0.00995597, 0.0072427, 0.0071068, 0.00570902, 0.00584208, 0.01173209, 0.00970832, 0.00740313, 0.00719751, 0.00610835, 0.00588042, 0.01217591, 0.01009866, 0.00731116, 0.00756926, 0.00553756, 0.00582616, 0.01226577, 0.01010111, 0.00709733, 0.00758437, 0.00557131, 0.0055326, 0.01151933, 0.00964659, 0.0068704, 0.00706331, 0.00568797, 0.00571112, 0.01195948, 0.00958479, 0.00714584, 0.00713058, 0.00596424, 0.00586878, 0.01222817, 0.00947932, 0.00703294, 0.00740589, 0.00542168, 0.00592196, 0.01201557, 0.01034048, 0.00705987, 0.00736186, 0.00543589, 0.0055365, 0.0110668, 0.00947149, 0.00683898, 0.0069966, 0.0056632, 0.00584526, 0.01127344, 0.00941075, 0.00710903, 0.00701357, 0.00602475, 0.00588078, 0.01171082, 0.00933384, 0.00717672, 0.00751327, 0.00549354, 0.00602721, 0.01182308, 0.01011026, 0.00713779, 0.00754735, 0.0054667, 0.00560118, 0.01107637, 0.0091241, 0.00693576, 0.00719324, 0.00562828, 0.00614182, 0.01257801, 0.01015505, 0.00734771, 0.00734035, 0.0060623, 0.00600833, 0.01264168, 0.01021973, 0.00739679, 0.00762143, 0.00555451, 0.00595521, 0.01263781, 0.01078283, 0.00740848, 0.007624, 0.00557386, 0.00576067, 0.01221262, 0.01004431, 0.0071412, 0.00727344, 0.00571221, 0.00604352, 0.01234247, 0.01014465, 0.00736841, 0.00732616, 0.00601423, 0.00601316, 0.0123793, 0.00995352, 0.00713614, 0.00758157, 0.00547931, 0.00593844, 0.01217043, 0.01043833, 0.00709497, 0.00749453, 0.00551066, 0.00575923, 0.01177245, 0.00973996, 0.00698757, 0.00705295, 0.00573339, 0.00598728, 0.01172199, 0.00992214, 0.00705289, 0.00692474, 0.00606059, 0.00607298, 0.01208793, 0.00968832, 0.00704884, 0.00730925, 0.00556799, 0.00607086, 0.01207322, 0.01036506, 0.00708925, 0.00745191, 0.00557189, 0.00582976, 0.01237115, 0.00975527, 0.00726059, 0.00729073, 0.00561931, 0.00580242, 0.0119609, 0.00944703, 0.00729797, 0.00722756, 0.00592362, 0.00580915, 0.01236724, 0.00941125, 0.00707479, 0.00730128, 0.0054605, 0.00588648, 0.01218334, 0.01070208, 0.00731353, 0.00663695, 0.00546212, 0.00581889, 0.01194314, 0.00985472, 0.00708924, 0.0062123, 0.00564896, 0.00607241, 0.01199128, 0.00993415, 0.00728837, 0.0064039, 0.00599827, 0.00602615, 0.0121056, 0.00970416, 0.00716627, 0.00670537, 0.0055142, 0.00635574, 0.01236391, 0.01022433, 0.00734996, 0.00706504, 0.00555907, 0.00613729, 0.0121441, 0.00967904, 0.00713527, 0.006648, 0.00572219, 0.00638508, 0.01240057, 0.00939851, 0.00715894, 0.00640349, 0.00603184, 0.00620712, 0.0127225, 0.0089164, 0.00713666, 0.00685646, 0.0055121, 0.00601879, 0.01270413, 0.0098249, 0.00710238, 0.00717662, 0.00564201, 0.00612081, 0.0124058, 0.00987626, 0.00712158, 0.0068609, 0.00569352, 0.00654105, 0.01327493, 0.00990393, 0.00711617, 0.00680643, 0.00597104, 0.0062659, 0.01296827, 0.00982708, 0.00707162, 0.00720182, 0.00541532, 0.0064783, 0.01302339, 0.01056256, 0.00710981, 0.00701527, 0.0054864, 0.00613531, 0.01226616, 0.00968603, 0.00698635, 0.00654804, 0.00576834, 0.00644505, 0.0128892, 0.01031574, 0.00741067, 0.00657832, 0.00613351, 0.0064603, 0.0134526, 0.0103857, 0.00756075, 0.00690134, 0.0055832, 0.00648512, 0.01310561, 0.01093218, 0.00740528, 0.00698172, 0.00556655, 0.00618334, 0.01252032, 0.01046746, 0.00732324, 0.00671631, 0.00579099, 0.00642631, 0.01266596, 0.01087677, 0.00789215, 0.00698879, 0.00616274, 0.00656752, 0.01277128, 0.01108252, 0.00793345, 0.0074613, 0.00579252, 0.00664327, 0.01299037, 0.01142538, 0.00790543, 0.00766176, 0.00584219, 0.0065785, 0.01262191, 0.01090211, 0.00742559, 0.00703417, 0.00579505, 0.00629451, 0.01226005, 0.01019776, 0.00724081, 0.00720781, 0.00613792, 0.00634403, 0.01260601, 0.01018677, 0.00724079, 0.00755003, 0.00554492, 0.00647073, 0.01273997, 0.01082148, 0.00721664, 0.00753863, 0.00553081, 0.00623322, 0.01206889, 0.01009062, 0.00702023, 0.00714946, 0.0057503, 0.00648183, 0.01257875, 0.01033716, 0.00735022, 0.00717518, 0.0061289, 0.00647603, 0.01269975, 0.01045296, 0.0071693, 0.00762464, 0.00560944, 0.00659146, 0.01254479, 0.0110708, 0.00703214, 0.0074811, 0.00558334, 0.00627615, 0.01221961, 0.01042789, 0.00697308, 0.00712302, 0.00577314, 0.00639257, 0.01244496, 0.01054427, 0.00708104, 0.00711762, 0.00605789, 0.00630743, 0.0125899, 0.01027854, 0.00705499, 0.00746685, 0.00554681, 0.00631496, 0.01253104, 0.01096546, 0.0071592, 0.00750928, 0.00555538, 0.00614027, 0.01222991, 0.01032046, 0.00705772, 0.00721316, 0.00572542, 0.00622272, 0.01239977, 0.0106422, 0.00725713, 0.00718092, 0.00604219, 0.00631273, 0.01260038, 0.01044148, 0.00715134, 0.00753515, 0.00549659, 0.00632076, 0.01248436, 0.01111965, 0.00711071, 0.00748488, 0.0055327, 0.00606917, 0.01222496, 0.01044397, 0.00701891, 0.00710506, 0.00573972, 0.00634268, 0.0124561, 0.01048656, 0.00710864, 0.00702204, 0.00608438, 0.00638282, 0.01262044, 0.01031625, 0.00705872, 0.00742111, 0.00553971, 0.00625879, 0.01247378, 0.01112982, 0.00700585, 0.0074181, 0.00554544, 0.00610818, 0.01225869, 0.01044863, 0.00693073, 0.00705278, 0.00576175, 0.00644644, 0.01273702, 0.01097536, 0.00731771, 0.00718205, 0.00613676, 0.00637924, 0.01276921, 0.01081008, 0.00730449, 0.00753244, 0.00557668, 0.00638739, 0.01274301, 0.01166003, 0.00725305, 0.00748768, 0.00560207, 0.00623247, 0.01258182, 0.01079376, 0.00709844, 0.00707021, 0.00578532, 0.00643309, 0.01268021, 0.01105856, 0.00725268, 0.00708406, 0.00607235, 0.00622203, 0.01273684, 0.01087213, 0.00714426, 0.00747601, 0.00550129, 0.00630076, 0.01271756, 0.01158551, 0.00704893, 0.00743437, 0.00555241, 0.00617057, 0.01236642, 0.01085316, 0.00703265, 0.00710083, 0.00573453, 0.00621199, 0.01250203, 0.01092852, 0.00711011, 0.00710235, 0.00607155, 0.00637991, 0.01271039, 0.01069208, 0.00717553, 0.00749593, 0.00558995, 0.00657398, 0.0128457, 0.01140435, 0.00711543, 0.00754042, 0.00559411, 0.00625492, 0.01245124, 0.01060095, 0.00696223, 0.00719717, 0.00575513, 0.00620136, 0.01247858, 0.01063199, 0.00702363, 0.00720132, 0.00611011, 0.00616236, 0.01259918, 0.0104088, 0.00688116, 0.00742391, 0.00552582, 0.0060679, 0.0123077, 0.01053061, 0.00686894, 0.00738344, 0.00555066, 0.00587983, 0.01189078, 0.01032382, 0.00677933, 0.00704419, 0.00566405, 0.00600064, 0.0119406, 0.01020331, 0.00686892, 0.00688325, 0.00593572, 0.00597771, 0.01213783, 0.0102927, 0.00688671, 0.00742392, 0.00544444, 0.00608837, 0.01208987, 0.010762, 0.00682793, 0.00746743, 0.00549514, 0.00591616, 0.01191017, 0.01017031, 0.00685917, 0.00714443, 0.00568927, 0.00608851, 0.01203848, 0.01028046, 0.00698897, 0.00699348, 0.0060218, 0.00622397, 0.01234964, 0.01022291, 0.00691579, 0.00732779, 0.0055424, 0.00626305, 0.01235415, 0.01106475, 0.00698423, 0.00744053, 0.00558965, 0.00605767, 0.01211309, 0.01051133, 0.00704745, 0.0072588, 0.00581319, 0.00629152, 0.01238807, 0.01099779, 0.00726831, 0.00732001, 0.00615621, 0.00642513, 0.01283329, 0.01104953, 0.00729166, 0.0076453, 0.0056468, 0.00645088, 0.01285538, 0.01190906, 0.00732103, 0.00767727, 0.00559694, 0.00617047, 0.01267333, 0.01118012, 0.00715259, 0.00732478, 0.00585059, 0.00645291, 0.0129768, 0.01140056, 0.00732582, 0.00720172, 0.00615668, 0.00639867, 0.01305214, 0.01123323, 0.00728673, 0.007568, 0.00560259, 0.00659161, 0.01332455, 0.01210245, 0.00741485, 0.00779258, 0.00564429, 0.00643104, 0.01318326, 0.01174704, 0.00743518, 0.00741533, 0.00584492, 0.00665752, 0.01347698, 0.01194697, 0.00764591, 0.00735936, 0.00618298, 0.00669028, 0.01366638, 0.01176825, 0.00761117, 0.00786704, 0.00568332, 0.00676877, 0.01379267, 0.0125895, 0.00758038, 0.00788426, 0.0056977, 0.00654461, 0.0134362, 0.01168762, 0.00749985, 0.00761887, 0.00589757, 0.00668506, 0.01376834, 0.01213117, 0.00778463, 0.00775347, 0.00629316, 0.00666134, 0.01406032, 0.01222375, 0.00784903, 0.00809995, 0.00570437, 0.00668609, 0.01409536, 0.01314988, 0.00777741, 0.00800355, 0.00573205, 0.00658541, 0.01376163, 0.0123552, 0.00767415, 0.00763349, 0.00594472, 0.00680222, 0.01399266, 0.01294538, 0.00797198, 0.00754806, 0.00636389, 0.00697017, 0.01407041, 0.01286594, 0.00777833, 0.00793036, 0.00580239, 0.00697606, 0.01351356, 0.0130103, 0.00787545, 0.0080758, 0.00586594, 0.00688585, 0.01349372, 0.0126802, 0.0078524, 0.00785573, 0.00602547, 0.00702477, 0.01366928, 0.01319145, 0.00825101, 0.00787365, 0.00639671, 0.00699272, 0.013478, 0.01275963, 0.00803627, 0.00822752, 0.00591628, 0.00701683, 0.0135715, 0.01336916, 0.00806215, 0.00820561, 0.00589986, 0.00676854, 0.01337649, 0.0126107, 0.00793331, 0.00781008, 0.00606371, 0.00701848, 0.01379363, 0.01302727, 0.00815514, 0.00781817, 0.00641421, 0.00712067, 0.01395038, 0.01300839, 0.00803517, 0.00834705, 0.00586982, 0.00742526, 0.01412995, 0.01360817, 0.00800826, 0.00821513, 0.00586053, 0.00700885, 0.01336636, 0.01247074, 0.00795362, 0.00788319, 0.00602489, 0.00715869, 0.01359023, 0.01251459, 0.00805244, 0.0078011, 0.00635846, 0.00712902, 0.01375959, 0.01302806, 0.00790113, 0.00816907, 0.00577606, 0.00708893, 0.01399424, 0.01416159, 0.0078896, 0.00812656, 0.0058231, 0.00704807, 0.01376908, 0.01311996, 0.00774043, 0.00775566, 0.00598174, 0.00714693, 0.01408575, 0.01338095, 0.00799545, 0.00782606, 0.00631348, 0.00710819, 0.01380239, 0.01355795, 0.00796291, 0.00824105, 0.00582372, 0.00720308, 0.01407266, 0.01413436, 0.00789174, 0.00823054, 0.00593903, 0.00679752, 0.01340493, 0.01277809, 0.00751181, 0.00771945, 0.00602364, 0.00695866, 0.01363746, 0.01319688, 0.00776678, 0.00774216, 0.00634667, 0.00692368, 0.01388219, 0.01329509, 0.00765658, 0.00804016, 0.00577494, 0.00718958, 0.01415183, 0.01429829, 0.00756956, 0.00782455, 0.00570287, 0.00670715, 0.01369525, 0.0134999, 0.00745946, 0.00739773, 0.00581442, 0.00688405, 0.01393475, 0.01386856, 0.00768884, 0.00727136, 0.00611757, 0.00676136, 0.01418818, 0.01364797, 0.00768273, 0.00764361, 0.00566462, 0.00694053, 0.01401472, 0.01434236, 0.00765513, 0.00763781, 0.00567769, 0.00669983, 0.01360063, 0.01307854, 0.00766182, 0.00764439, 0.0060209, 0.0070836, 0.0137821, 0.0137787, 0.00804844, 0.00770634, 0.0063773, 0.00712139, 0.01389155, 0.01339285, 0.00770876, 0.00801132, 0.0057873, 0.00725805, 0.01400379, 0.014406, 0.00775874, 0.00786262, 0.0057438, 0.00691957, 0.01352229, 0.01332794, 0.00766743, 0.00749971, 0.00594356, 0.00700943, 0.01381272, 0.01373764, 0.00798557, 0.0074882, 0.0062976, 0.00702049, 0.01378339, 0.0136175, 0.00770289, 0.00788667, 0.00575666, 0.00718363, 0.01393727, 0.01445782, 0.00763356, 0.00792377, 0.00577052, 0.00708873, 0.01357719, 0.01353605, 0.00743487, 0.00748957, 0.00591096, 0.00712262, 0.01358892, 0.01402671, 0.00777989, 0.00744512, 0.00620351, 0.00704115, 0.01365003, 0.01349997, 0.00748433, 0.00769011, 0.00562928, 0.00701547, 0.0135103, 0.01395975, 0.00742369, 0.00762824, 0.00564179, 0.00691625, 0.0132881, 0.01271816, 0.00746118, 0.0073764, 0.00587261, 0.0069563, 0.01320667, 0.0127119, 0.00753409, 0.00721656, 0.00621855, 0.00710384, 0.01333871, 0.01276961, 0.0072409, 0.00764945, 0.00561615, 0.00719786, 0.01332998, 0.01379602, 0.00719268, 0.00777443, 0.00559657, 0.00689756, 0.01290976, 0.01273377, 0.00735071, 0.00733029, 0.00577831, 0.00679978, 0.01292081, 0.01271612, 0.00737861, 0.00724442, 0.00611746, 0.00707139, 0.01322949, 0.01274087, 0.0073226, 0.00763247, 0.0056243, 0.00718631, 0.01320503, 0.0133256, 0.00721473, 0.0076745, 0.00560984, 0.00688558, 0.01290937, 0.01237308, 0.00701831, 0.00734307, 0.00572253, 0.00700417, 0.01289791, 0.01288333, 0.00732068, 0.00738373, 0.00607676, 0.00710743, 0.01320163, 0.01278277, 0.00729499, 0.00769725, 0.00556006, 0.00717188, 0.01329112, 0.01367679, 0.00725807, 0.00760794, 0.00558985, 0.0069097, 0.0128662, 0.01241777, 0.00696453, 0.00723113, 0.00574234, 0.00703652, 0.01296071, 0.01274223, 0.00735379, 0.0073857, 0.00610145, 0.00710857, 0.01331054, 0.01278682, 0.0072545, 0.00771544, 0.0055582, 0.00713202, 0.01324504, 0.01367402, 0.0071071, 0.00774569, 0.00551844, 0.00688567, 0.01291861, 0.01284818, 0.0071848, 0.00748473, 0.00577003, 0.00686181, 0.01309194, 0.0128921, 0.00738665, 0.00745217, 0.00609441, 0.00700557, 0.0132833, 0.01298824, 0.00727739, 0.00780698, 0.00556938, 0.00709425, 0.01306487, 0.01386111, 0.00723822, 0.00779627, 0.00559091, 0.0069096, 0.01273353, 0.01290793, 0.00718478, 0.00748441, 0.00569291, 0.00697137, 0.01293261, 0.01339376, 0.00746754, 0.00749025, 0.00604652, 0.00705554, 0.01308825, 0.01341407, 0.00736229, 0.00801385, 0.00554931, 0.00714696, 0.01304016, 0.01402656, 0.00746064, 0.00796868, 0.00557431, 0.00689208, 0.01251086, 0.01263002, 0.00722404, 0.00775299, 0.00576075, 0.00692171, 0.01269059, 0.01253009, 0.00720047, 0.00766474, 0.00609789, 0.00684006, 0.01284493, 0.01251593, 0.00742103, 0.00853676, 0.00563214, 0.00695833, 0.01301332, 0.01330609, 0.00779297, 0.00905685, 0.00580749, 0.00698552, 0.01283771, 0.01305904, 0.00782293, 0.00886991, 0.00596786, 0.00723776, 0.01328422, 0.01373577, 0.00772418, 0.00887016, 0.00637662, 0.00699301, 0.0132289, 0.01266288, 0.00766524, 0.00922153, 0.00579709, 0.00703183, 0.01354441, 0.01389398, 0.00786031, 0.00871874, 0.00563147, 0.00665222, 0.01283269, 0.01318492, 0.00746217, 0.00831318, 0.00597777, 0.00712168, 0.01272698, 0.01336478, 0.00787833, 0.0088487, 0.00633118, 0.00710119, 0.01285111, 0.01346712, 0.00764128, 0.00892377, 0.0057775, 0.00710722, 0.01295041, 0.01370961, 0.00756817, 0.00867215, 0.00579984, 0.00698005, 0.01248327, 0.01270966, 0.00737502, 0.00818039, 0.00595649, 0.00696952, 0.01275632, 0.0135822, 0.00770678, 0.00832513, 0.00638064, 0.00722316, 0.01284618, 0.01374423, 0.00772551, 0.00902205, 0.00596609, 0.00737997, 0.01277047, 0.01460849, 0.00758936, 0.00904395, 0.0059813, 0.00708311, 0.01227513, 0.01334221, 0.00706713, 0.0084391, 0.00599427, 0.00706203, 0.01226358, 0.01339733, 0.00729331, 0.00836873, 0.00628313, 0.00700389, 0.0123102, 0.01320214, 0.0070381, 0.00876429, 0.00572409, 0.00714988, 0.01235341, 0.01409207, 0.00709992, 0.00866208, 0.0057452, 0.00692032, 0.01189066, 0.01296967, 0.00704487, 0.00839186, 0.00596029, 0.00706548, 0.01217048, 0.01333085, 0.00722576, 0.00849479, 0.00630915, 0.00709766, 0.01236586, 0.0133004, 0.00720789, 0.00885598, 0.00576523, 0.00731487, 0.01246201, 0.01418892, 0.00723391, 0.00885698, 0.00580907, 0.00704613, 0.01222167, 0.01328714, 0.00722867, 0.00845595, 0.0059938, 0.00723629, 0.01252618, 0.01378933, 0.0074599, 0.0084643, 0.00638933, 0.00730379, 0.01267965, 0.0138373, 0.00738198, 0.00902032, 0.00589583, 0.00755418, 0.01272034, 0.01470886, 0.00741417, 0.00900159, 0.00595465, 0.00726536, 0.01235535, 0.01361548, 0.00730027, 0.00864143, 0.00608665, 0.00745488, 0.0127424, 0.01417772, 0.00757995, 0.00896318, 0.00645215, 0.00743643, 0.01292651, 0.01418823, 0.00750727, 0.0094333, 0.00592298, 0.00765866, 0.01285518, 0.01507947, 0.00750355, 0.00918929, 0.00589149, 0.00702421, 0.01251796, 0.01387172, 0.00758841, 0.00868125, 0.00600914, 0.00715387, 0.01261272, 0.01403938, 0.00770989, 0.0087575, 0.00626417, 0.00703311, 0.01255659, 0.01409082, 0.00755733, 0.00918067, 0.00572938, 0.00729598, 0.01263488, 0.01538748, 0.00749801, 0.00901294, 0.00581737, 0.00713075, 0.01247676, 0.01448435, 0.00757667, 0.00899222, 0.00600985, 0.00719852, 0.0127027, 0.01476092, 0.00770895, 0.00886122, 0.00634806, 0.00721367, 0.01313759, 0.01551259, 0.00803275, 0.00934291, 0.00605583, 0.00771977, 0.01335809, 0.01645494, 0.00779778, 0.00935791, 0.00600518, 0.00755037, 0.01314789, 0.01492746, 0.00753059, 0.00895634, 0.0060952, 0.00764276, 0.01315128, 0.01506609, 0.0079696, 0.00921652, 0.00640084, 0.00767227, 0.01343794, 0.0151315, 0.00768836, 0.00961636, 0.00582963, 0.00782399, 0.01328927, 0.01560302, 0.00779362, 0.00953254, 0.00599442, 0.0076255, 0.01298899, 0.01424688, 0.00764027, 0.00904979, 0.00610957, 0.00775043, 0.0135367, 0.01489859, 0.00792736, 0.00916469, 0.00644323, 0.00765615, 0.01358515, 0.01467299, 0.00783128, 0.00958907, 0.00597989, 0.00801206, 0.01391749, 0.01611996, 0.00798796, 0.0095704, 0.00614409, 0.00796606, 0.01363496, 0.01523926, 0.00804954, 0.00922636, 0.00631829, 0.00804432, 0.0137661, 0.01561074, 0.00836508, 0.0092071, 0.00661389, 0.00799629, 0.01387746, 0.01547233, 0.00833818, 0.00977231, 0.00606699, 0.00835149, 0.01394523, 0.0164695, 0.00827073, 0.00960489, 0.00606136, 0.00800054, 0.01337639, 0.01532658, 0.00814098, 0.00917221, 0.00612897, 0.0080608, 0.01356117, 0.01562879, 0.00843418, 0.00923212, 0.00649523, 0.00787062, 0.01390772, 0.01574935, 0.0082646, 0.00972094, 0.00597619, 0.007995, 0.0138858, 0.01664886, 0.00813494, 0.00955314, 0.00604319, 0.00783361, 0.01323414, 0.01518534, 0.00795006, 0.00904979, 0.00624533, 0.00771703, 0.0134771, 0.01547604, 0.00835937, 0.0092906, 0.00658897, 0.00788426, 0.01350478, 0.01577699, 0.0085432, 0.00982584, 0.00595558, 0.00812926, 0.01383433, 0.01681075, 0.00820238, 0.00975215, 0.00607618, 0.00805867, 0.01363641, 0.01577663, 0.00807313, 0.0093799, 0.00623266, 0.00816253, 0.01395324, 0.01629599, 0.00849861, 0.00953792, 0.00653455, 0.00811557, 0.01436065, 0.01622581, 0.00852596, 0.01012978, 0.00609022, 0.00840081, 0.01438722, 0.01735173, 0.00838194, 0.00991204, 0.00615732, 0.00815145, 0.01398893, 0.01611967, 0.00833273, 0.00950976, 0.0062506, 0.00828022, 0.01432786, 0.01695085, 0.00875914, 0.00976218, 0.00662775, 0.00825422, 0.01456135, 0.01683477, 0.00868656, 0.01034173, 0.00612577, 0.00854576, 0.01452842, 0.01774045, 0.00865628, 0.0101193, 0.00624903, 0.00834831, 0.01422758, 0.01631737, 0.00861797, 0.00982566, 0.00637326, 0.0084271, 0.0143855, 0.01694966, 0.00902879, 0.00972718, 0.00670028, 0.0084191, 0.01453095, 0.01667644, 0.0087228, 0.01033963, 0.00617366, 0.00872132, 0.0145487, 0.01741605, 0.00854795, 0.01022541, 0.00633715, 0.00857394, 0.01404061, 0.01588876, 0.00832715, 0.00986512, 0.00644114, 0.0086785, 0.01418692, 0.01658078, 0.00867932, 0.01000664, 0.00678321, 0.00865203, 0.01468504, 0.01632229, 0.00868982, 0.010604, 0.00635535, 0.00899926, 0.01490835, 0.017332, 0.0087517, 0.01038169, 0.0064195, 0.00876291, 0.01463993, 0.01598316, 0.00856937, 0.00997842, 0.00653198, 0.00895009, 0.01473526, 0.01674983, 0.00890879, 0.01014693, 0.00684624, 0.0089233, 0.0149625, 0.01676507, 0.0088307, 0.0107788, 0.00629007, 0.00916733, 0.01471652, 0.01739522, 0.00870118, 0.01037474, 0.00633048, 0.00873835, 0.01422031, 0.01606451, 0.00849343, 0.00982351, 0.00642716, 0.00872833, 0.01462478, 0.01657546, 0.00891893, 0.00978163, 0.00672133, 0.00860217, 0.01487565, 0.01630035, 0.00890891, 0.010387, 0.00619224, 0.00889433, 0.01456173, 0.01706165, 0.00877963, 0.01018758, 0.00617984, 0.00849919, 0.01414278, 0.01606381, 0.00842942, 0.00991686, 0.00638853, 0.00883236, 0.0145271, 0.0170839, 0.00898124, 0.01004673, 0.00676406, 0.00888862, 0.01488144, 0.01691881, 0.00891273, 0.01032765, 0.00630701, 0.00941949, 0.01527111, 0.017897, 0.00892283, 0.01016825, 0.0063708, 0.00867327, 0.01417719, 0.01621591, 0.00868215, 0.00950657, 0.00639917, 0.00850921, 0.01444819, 0.01709882, 0.00927909, 0.00990966, 0.00682075, 0.00870769, 0.01490066, 0.01697105, 0.00906143, 0.01039401, 0.00623652, 0.0090239, 0.01466488, 0.01736896, 0.00874197, 0.01016765, 0.00630422, 0.00862049, 0.01429934, 0.01596138, 0.00867016, 0.00977113, 0.00644938, 0.00877925, 0.01430894, 0.01633231, 0.00918299, 0.00983214, 0.0067712, 0.00863347, 0.01431788, 0.0163429, 0.00912906, 0.01028983, 0.00623176, 0.0088523, 0.01448723, 0.01736388, 0.00915291, 0.01022299, 0.00635938, 0.00862442, 0.01407049, 0.01580504, 0.00899404, 0.00996946, 0.00653103, 0.00887114, 0.01415322, 0.0164823, 0.00935293, 0.01008859, 0.00686022, 0.00871765, 0.01400616, 0.01587221, 0.009213, 0.01062532, 0.0063521, 0.00897537, 0.01433514, 0.01655962, 0.00902779, 0.01022622, 0.0063705, 0.0085426, 0.01394628, 0.01519374, 0.00896539, 0.00982644, 0.00645819, 0.00865786, 0.01446844, 0.01628478, 0.0095511, 0.00993972, 0.00680635, 0.00861051, 0.01467689, 0.01639501, 0.00943063, 0.01077563, 0.00632621, 0.00888422, 0.01477312, 0.01730674, 0.00927925, 0.01066371, 0.00636157, 0.00854882, 0.01409761, 0.01598222, 0.00889778, 0.00997681, 0.00648208, 0.00858473, 0.01431638, 0.0162404, 0.00934362, 0.01007272, 0.00678841, 0.00850184, 0.01467744, 0.01627454, 0.0095095, 0.01051461, 0.00625748, 0.00888129, 0.01490094, 0.01727859, 0.00938551, 0.0104131, 0.00633206, 0.00865907, 0.01471291, 0.01593669, 0.00910677, 0.01002573, 0.00646826, 0.00871859, 0.01486649, 0.01675903, 0.00963353, 0.01024002, 0.00683226, 0.00863234, 0.01528427, 0.01679497, 0.00953368, 0.01079753, 0.0063372, 0.00909669, 0.01511097, 0.0175948, 0.00918949, 0.01044901, 0.0063155, 0.00870413, 0.01447323, 0.01566822, 0.00854009, 0.01005647, 0.00627745, 0.00864992, 0.01489675, 0.01669391, 0.00895704, 0.01002025, 0.00654639, 0.0083554, 0.01470713, 0.01582175, 0.00884975, 0.01039233, 0.00604066, 0.00838626, 0.01435349, 0.01661473, 0.00865551, 0.01021531, 0.00617947, 0.00846707, 0.01424557, 0.01540056, 0.00875936, 0.01007611, 0.00628655, 0.0086886, 0.01432031, 0.01591725, 0.00921591, 0.01019056, 0.00666974, 0.00857236, 0.01450837, 0.01559511, 0.00900274, 0.01070845, 0.00617448, 0.00870918, 0.01458063, 0.01669783, 0.00892764, 0.0105963, 0.00623879, 0.00849539, 0.01419933, 0.01536737, 0.00872453, 0.01037592, 0.0063952, 0.00863666, 0.01448394, 0.01620832, 0.00930149, 0.0109428, 0.00677054, 0.00870461, 0.01469558, 0.01637292, 0.00916632, 0.01142748, 0.00623812, 0.00900223, 0.01467047, 0.01710173, 0.00882989, 0.01103501, 0.00624948, 0.00844478, 0.01409809, 0.01522982, 0.00860508, 0.01044081, 0.00641343, 0.0084772, 0.0143624, 0.01575917, 0.00910939, 0.01051361, 0.00669445, 0.00844604, 0.01462356, 0.01564491, 0.0090579, 0.01110174, 0.00621912, 0.00878655, 0.01457844, 0.01623057, 0.00881619, 0.01080248, 0.00619573, 0.00837249, 0.01390275, 0.01476365, 0.00845982, 0.01038089, 0.00629509, 0.00841386, 0.0140156, 0.01537457, 0.00887324, 0.01055606, 0.00666254, 0.00840076, 0.01416365, 0.01559793, 0.00901835, 0.01116912, 0.00614668, 0.00871578, 0.01397291, 0.0161433, 0.00863318, 0.01084125, 0.00616483, 0.00835283, 0.01361993, 0.01494685, 0.00833835, 0.01049933, 0.0063268, 0.0084703, 0.01381455, 0.01534645, 0.00881865, 0.01089158, 0.00664206, 0.00840706, 0.01409763, 0.01545226, 0.00878556, 0.011567, 0.0061532, 0.0088218, 0.01409545, 0.01657318, 0.00876933, 0.01108487, 0.00623079, 0.00853932, 0.0138636, 0.01479033, 0.00851816, 0.01066467, 0.00638589, 0.00863774, 0.01389315, 0.01467375, 0.00918671, 0.0105646, 0.00674503, 0.00853684, 0.01387938, 0.01395845, 0.00918421, 0.01052897, 0.00623594, 0.00881955, 0.0135143, 0.01375589, 0.00895551, 0.01002811, 0.00615199, 0.00831527, 0.01291644, 0.01243058, 0.00860173, 0.00998702, 0.00641273, 0.00859649, 0.01332022, 0.01375062, 0.00922131, 0.01050564, 0.00690278, 0.008714, 0.0139459, 0.01412609, 0.00926843, 0.01139349, 0.00631636, 0.00898389, 0.01411716, 0.01543566, 0.00891908, 0.01085367, 0.00635439, 0.00865828, 0.01380192, 0.01350256, 0.00869896, 0.01041926, 0.00645522, 0.00870463, 0.01393795, 0.01399887, 0.00922428, 0.01043953, 0.00679106, 0.00862764, 0.01394633, 0.01353326, 0.00917644, 0.01111549, 0.00625584, 0.00877158, 0.0139198, 0.01454977, 0.00899569, 0.01080198, 0.00623763, 0.00839306, 0.01352984, 0.01327557, 0.00889664, 0.01011519, 0.0063616, 0.008404, 0.01373493, 0.01355225, 0.00938538, 0.01100651, 0.00691426, 0.00870107, 0.01436772, 0.01477871, 0.00950172, 0.01191042, 0.00640215, 0.00871253, 0.01415244, 0.01580775, 0.00933092, 0.01155155, 0.00650772, 0.00839611, 0.01376432, 0.01470873, 0.00910579, 0.01120309, 0.00661897, 0.00845154, 0.01410594, 0.01531881, 0.00974202, 0.01141432, 0.00708885, 0.00852759, 0.01448635, 0.01514023, 0.00958711, 0.01195829, 0.00654996, 0.00867766, 0.01426988, 0.01568601, 0.00932775, 0.01160008, 0.00660083, 0.00829771, 0.01380715, 0.01435318, 0.0090784, 0.01118753, 0.00671155, 0.00835491, 0.01404882, 0.01482287, 0.00965052, 0.01130864, 0.0070995, 0.00838837, 0.0142571, 0.01477255, 0.00963595, 0.01208802, 0.00653211, 0.00872072, 0.01430136, 0.01561119, 0.00942089, 0.01182173, 0.00662055, 0.00841772, 0.01388595, 0.01435065, 0.00898129, 0.01124123, 0.00665322, 0.00837365, 0.01396603, 0.01467383, 0.0095738, 0.01140709, 0.00704736, 0.00843457, 0.01428846, 0.01456512, 0.00955343, 0.0120477, 0.00653332, 0.00871849, 0.01422719, 0.01562155, 0.00953615, 0.01175712, 0.00659315, 0.00849724, 0.01384592, 0.01448641, 0.00943185, 0.01142889, 0.00679532, 0.00862049, 0.01412826, 0.01486677, 0.00985624, 0.01161029, 0.00723068, 0.0086943, 0.01423495, 0.01471057, 0.00951652, 0.01242424, 0.0067086, 0.00896317, 0.01387573, 0.01558195, 0.00916705, 0.01199635, 0.00670739, 0.00846567, 0.01337524, 0.01432893, 0.00906984, 0.01162376, 0.00691512, 0.00867247, 0.01399572, 0.01485341, 0.00960156, 0.01215145, 0.00733659, 0.00864428, 0.01424161, 0.01428583, 0.00950914, 0.01280466, 0.00681128, 0.00893707, 0.01441737, 0.01531953, 0.00926196, 0.0126249, 0.00690399, 0.00859955, 0.01424096, 0.01419554, 0.00916064, 0.01243563, 0.00695099, 0.00869428, 0.0143788, 0.01460499, 0.00959456, 0.01262787, 0.0072873, 0.0086711, 0.01461042, 0.01487222, 0.00956119, 0.01312619, 0.0067283, 0.0089695, 0.01429136, 0.01559631, 0.00939363, 0.01291907, 0.00680903, 0.00863502, 0.01409312, 0.01436491, 0.00915648, 0.01217231, 0.00694773, 0.00867325, 0.01439747, 0.01498505, 0.00975196, 0.01274131, 0.00727858, 0.00871877, 0.01478887, 0.0147959, 0.00950379, 0.01345712, 0.00670579, 0.00891224, 0.01433285, 0.01542011, 0.00939908, 0.0129212, 0.00674785, 0.00869281, 0.01408447, 0.01430371, 0.00923526, 0.01230454, 0.00680731, 0.00877757, 0.01441121, 0.01483508, 0.00994249, 0.01245313, 0.00720721, 0.00892057, 0.01485204, 0.01498659, 0.00995326, 0.0131576, 0.00673519, 0.0093881, 0.01483651, 0.01566246, 0.00971198, 0.0126987, 0.00680718, 0.00903492, 0.01455674, 0.01464779, 0.00947515, 0.01246904, 0.00689818, 0.00912933, 0.01478808, 0.01499836, 0.00991691, 0.01264397, 0.00718336, 0.009063, 0.01512725, 0.01511019, 0.00978192, 0.01319488, 0.00664368, 0.00932872, 0.01485668, 0.01574954, 0.00957497, 0.01286993, 0.00673332, 0.00898312, 0.01440699, 0.01443163, 0.00928577, 0.01224195, 0.00686397, 0.00902079, 0.01472252, 0.01499983, 0.00982152, 0.01242133, 0.00721525, 0.00901454, 0.01506056, 0.0150558, 0.0097625, 0.01320397, 0.00670368, 0.00947668, 0.01508947, 0.01588538, 0.00962465, 0.0128324, 0.0068314, 0.0091805, 0.01466795, 0.01462533, 0.0093935, 0.0126419, 0.00695124, 0.00921479, 0.0147267, 0.01496455, 0.00992024, 0.01292289, 0.00736898, 0.00922313, 0.01498044, 0.01479934, 0.00981755, 0.01364207, 0.006833, 0.00961239, 0.01489679, 0.01553333, 0.00961218, 0.01294262, 0.0068863, 0.00929957, 0.01466746, 0.01447582, 0.00947883, 0.01254042, 0.00690795, 0.00930065, 0.01499873, 0.01510295, 0.00993372, 0.01269942, 0.00733072, 0.00922074, 0.01494853, 0.01484329, 0.0097674, 0.01306965, 0.00680287, 0.00952483, 0.01500388, 0.01548915, 0.00957956, 0.01268558, 0.00691299, 0.00929102, 0.01443568, 0.0142304, 0.00928769, 0.01218304, 0.00701272, 0.00904654, 0.01471217, 0.01479803, 0.01004276, 0.01221863, 0.00738709, 0.00908506, 0.01492433, 0.01482844, 0.00987376, 0.01294229, 0.00689994, 0.00953643, 0.01496875, 0.01587028, 0.00997634, 0.01302142, 0.00703329, 0.0093547, 0.01431968, 0.01454678, 0.0095788, 0.01240486, 0.00704759, 0.00928933, 0.01450632, 0.01487268, 0.00979912, 0.01247801, 0.00745407, 0.00930745, 0.01490113, 0.01500691, 0.00997456, 0.0133744, 0.00691438, 0.01015703, 0.01547685, 0.01604421, 0.00993973, 0.0130363, 0.00696978, 0.00959382, 0.01507373, 0.01484942, 0.00972044, 0.01247396, 0.00702101, 0.00961528, 0.01485405, 0.01579082, 0.01051565, 0.01273978, 0.00742299, 0.00965344, 0.01505611, 0.01591519, 0.01040009, 0.01348549, 0.00688515, 0.00941315, 0.01414477, 0.01674145, 0.0097902, 0.01275866, 0.00714198, 0.01018785, 0.01515351, 0.0153734, 0.00996232, 0.01301274, 0.00756489, 0.00997035, 0.01506373, 0.01562419, 0.01051186, 0.01325029, 0.00807408, 0.01018249, 0.0157399, 0.0156646, 0.01046756, 0.01467005, 0.00778107, 0.01045649, 0.0156614, 0.01674179, 0.01049026, 0.0143498, 0.00801432, 0.01021162, 0.0153749, 0.01547535, 0.01018898, 0.01540884, 0.00854241, 0.01061792, 0.01578032, 0.01651845, 0.01061123, 0.01529489, 0.00861526, 0.0100056, 0.01575635, 0.01628424, 0.01034386, 0.01533756, 0.00808281, 0.01049883, 0.01569607, 0.01676496, 0.01031773, 0.01493291, 0.0079544, 0.00983484, 0.01479722, 0.01484995, 0.01021857, 0.01421868, 0.00809637, 0.00989871, 0.01437088, 0.01488194, 0.01072862, 0.01453436, 0.00837332, 0.0097375, 0.01497806, 0.01512284, 0.0106821, 0.01514391, 0.00772386, 0.01013507, 0.01492565, 0.01584825, 0.01033034, 0.01450674, 0.00779854, 0.00978326, 0.01448305, 0.01458954, 0.01001223, 0.01397498, 0.00786577, 0.00957858, 0.01469287, 0.01508638, 0.01086561, 0.01417056, 0.00840459, 0.00964983, 0.01496624, 0.01504199, 0.01073958, 0.01523292, 0.00790741, 0.01007174, 0.01519627, 0.01598022, 0.01051407, 0.01476258, 0.00786462, 0.00993569, 0.01499375, 0.014863, 0.01022133, 0.01401285, 0.00798201, 0.00995527, 0.01517096, 0.01546816, 0.01077689, 0.01418902, 0.00834057, 0.00977196, 0.01532679, 0.01546702, 0.01062213, 0.01468902, 0.00763675, 0.0101415, 0.01536404, 0.01618116, 0.01037616, 0.01435422, 0.00777614, 0.00977431, 0.01507025, 0.01486628, 0.01004369, 0.01367717, 0.00776987, 0.00969655, 0.01525864, 0.01545312, 0.01085853, 0.01357406, 0.0081669, 0.00969921, 0.01546647, 0.01566227, 0.01073107, 0.0144733, 0.00774606, 0.01007628, 0.01547693, 0.01625333, 0.01037461, 0.01357778, 0.00782717, 0.00977371, 0.01542701, 0.01530542, 0.01024406, 0.01315306, 0.00789562, 0.00971792, 0.01543353, 0.01559796, 0.01079762, 0.01361384, 0.00840509, 0.00961448, 0.01556376, 0.01526206, 0.01050887, 0.01426274, 0.00775393, 0.00999426, 0.01553377, 0.01609248, 0.01037951, 0.01384493, 0.00793483, 0.00977505, 0.01519888, 0.01511388, 0.01005228, 0.01342649, 0.0077599, 0.0097413, 0.01555016, 0.0157704, 0.01076967, 0.01358138, 0.00824247, 0.00963152, 0.01563232, 0.01569143, 0.01076281, 0.01455625, 0.00784603, 0.01011759, 0.01553166, 0.0164134, 0.01047029, 0.01382551, 0.0078876, 0.0096607, 0.01500613, 0.01491192, 0.0100689, 0.01322603, 0.00789312, 0.00962095, 0.01499465, 0.01541349, 0.01050478, 0.01346264, 0.0082627, 0.00945605, 0.01508763, 0.01544937, 0.01044281, 0.01458842, 0.00761556, 0.00995556, 0.01541568, 0.0165389, 0.01062511, 0.0145288, 0.0077623, 0.00942921, 0.01510921, 0.01517261, 0.01029458, 0.01395366, 0.00763166, 0.00907735, 0.01497824, 0.01558491, 0.01114152, 0.01426812, 0.00813221, 0.00914072, 0.01504995, 0.01531034, 0.0109671, 0.01523312, 0.00763972, 0.00965741, 0.01527258, 0.01610736, 0.01062935, 0.01464179, 0.0076883, 0.00910878, 0.01420631, 0.0147791, 0.01047239, 0.01427706, 0.00780796, 0.00926965, 0.01444975, 0.01525472, 0.01118976, 0.01452556, 0.00827506, 0.00939704, 0.01493894, 0.01509623, 0.01097721, 0.01550378, 0.00783771, 0.00987663, 0.01515651, 0.01604487, 0.01095193, 0.01508702, 0.00800708, 0.00953203, 0.01476218, 0.01465663, 0.01067261, 0.01434474, 0.00799515, 0.0094935, 0.01487929, 0.01522216, 0.01137318, 0.01459127, 0.00843472, 0.00946008, 0.01517508, 0.01526605, 0.01120546, 0.01557544, 0.00789346, 0.00990444, 0.01534586, 0.01625135, 0.011802, 0.01545693, 0.00803126, 0.00960415, 0.01478073, 0.01491488, 0.01135558, 0.01492584, 0.00811649, 0.00962283, 0.01492107, 0.01535331, 0.01199069, 0.01509204, 0.00856067, 0.00953695, 0.01508822, 0.01520044, 0.01145456, 0.0159164, 0.00797118, 0.00990917, 0.01529684, 0.01602855, 0.01129834, 0.01546315, 0.00816638, 0.0094757, 0.01477044, 0.01461038, 0.01097236, 0.01503705, 0.00811723, 0.00937679, 0.0148682, 0.01511993, 0.01170465, 0.01554359, 0.00853594, 0.00929055, 0.01507206, 0.01502323, 0.01154032, 0.01654639, 0.00795928, 0.00986104, 0.01520581, 0.01595519, 0.0116195, 0.01658645, 0.00813708, 0.00952842, 0.01482182, 0.0146745, 0.01117553, 0.01602761, 0.00829383, 0.00954452, 0.0148585, 0.0150151, 0.01178143, 0.01611981, 0.0088372, 0.00949636, 0.01507734, 0.01491467, 0.01170176, 0.01704147, 0.00821139, 0.00977316, 0.01495124, 0.01569814, 0.01139558, 0.01609383, 0.00815252, 0.00936431, 0.01441205, 0.0145354, 0.01099911, 0.01556913, 0.0080929, 0.00926158, 0.01455756, 0.01501655, 0.01163087, 0.01573294, 0.00851584, 0.009283, 0.01473382, 0.01488248, 0.01139757, 0.01646498, 0.0079143, 0.00963179, 0.0149226, 0.01554803, 0.01096592, 0.0158669, 0.00801636, 0.00926773, 0.01433404, 0.01429075, 0.01049503, 0.01509335, 0.00799799, 0.00914089, 0.01451957, 0.01471352, 0.0112948, 0.015239, 0.00838183, 0.0090412, 0.01456292, 0.014483, 0.01112375, 0.0159648, 0.00774233, 0.0094124, 0.01464308, 0.0153235, 0.0108169, 0.01579047, 0.00783152, 0.00903232, 0.01426188, 0.01422022, 0.01057411, 0.0149774, 0.00786569, 0.00899036, 0.01429897, 0.01455513, 0.01123139, 0.01523655, 0.00826355, 0.00907244, 0.01442016, 0.01437511, 0.0111321, 0.01632772, 0.00771773, 0.00943146, 0.01461093, 0.01524428, 0.01080053, 0.01569149, 0.00783647, 0.00907092, 0.01419493, 0.01410291, 0.01049949, 0.01522811, 0.0078674, 0.00907652, 0.01432454, 0.01437843, 0.01125281, 0.0154499, 0.00834031, 0.00913538, 0.0143755, 0.01425231, 0.0111155, 0.01615037, 0.00766148, 0.00948073, 0.0143548, 0.01506174, 0.01091531, 0.01560231, 0.00774074, 0.00899019, 0.01393661, 0.01396073, 0.01057469, 0.01498926, 0.00774947, 0.00906102, 0.01424852, 0.01444692, 0.01139867, 0.01520367, 0.00821391, 0.00888343, 0.01444511, 0.01444395, 0.01112009, 0.01622004, 0.00762373, 0.00929557, 0.01449137, 0.01512769, 0.01086844, 0.01576, 0.00776189, 0.00910375, 0.01416529, 0.01404455, 0.0105914, 0.01541785, 0.00784449, 0.0090587, 0.01427479, 0.01442168, 0.01131387, 0.01538901, 0.00822569, 0.00902733, 0.01451207, 0.01422155, 0.01122885, 0.01642446, 0.00768606, 0.00945845, 0.01451523, 0.01512494, 0.01104208, 0.01572413, 0.00783748, 0.0091007, 0.0140862, 0.01392343, 0.01075106, 0.01539822, 0.00796701, 0.00917309, 0.01429036, 0.01433939, 0.01153598, 0.01583295, 0.00837022, 0.00899914, 0.01443454, 0.0141714, 0.01119549, 0.01673987, 0.00776284, 0.00948212, 0.01451197, 0.0152317, 0.01103327, 0.01615222, 0.00788313, 0.00905283, 0.01399047, 0.01387526, 0.01085943, 0.01533527, 0.00792789, 0.00879207, 0.01401244, 0.01426996, 0.01152091, 0.01567351, 0.00838863, 0.00888469, 0.01453787, 0.01458371, 0.01141766, 0.01666195, 0.00774684, 0.00928172, 0.0144431, 0.01516936, 0.01118449, 0.01585779, 0.00780494, 0.00894918, 0.01394454, 0.01394773, 0.01080181, 0.01537359, 0.0077679, 0.00886876, 0.01413781, 0.01433039, 0.01166363, 0.01579951, 0.00827928, 0.00893829, 0.01438864, 0.01434506, 0.01168642, 0.0165705, 0.00768513, 0.00925523, 0.01443268, 0.01502335, 0.01127231, 0.01594577, 0.00787077, 0.00894284, 0.01393993, 0.01382937, 0.01098721, 0.01534451, 0.00792395, 0.0089891, 0.01427141, 0.0141188, 0.01171936, 0.01588359, 0.00839419, 0.00896324, 0.01432434, 0.01412285, 0.01171323, 0.01695197, 0.00786323, 0.00937743, 0.01422083, 0.01491113, 0.01133024, 0.01616435, 0.00789878, 0.00900797, 0.01373434, 0.01368622, 0.01094573, 0.01521436, 0.00798012, 0.00902066, 0.0139713, 0.014019, 0.01166469, 0.01543171, 0.00836872, 0.00892346, 0.01416525, 0.01404546, 0.01143902, 0.01606067, 0.00779615, 0.00926949, 0.0142485, 0.01483269, 0.01129969, 0.01581554, 0.00793633, 0.00901482, 0.01376356, 0.01367922, 0.01090509, 0.01533797, 0.00797458, 0.00886189, 0.01393333, 0.01394525, 0.01147524, 0.015441, 0.008476, 0.00867112, 0.01353087, 0.01369421, 0.01114391, 0.01550363, 0.00793225, 0.00895352, 0.01367485, 0.01425377, 0.01077188, 0.01482892, 0.00802247, 0.00860562, 0.01319651, 0.01288381, 0.01036824, 0.01405819, 0.00810271, 0.00880148, 0.01369092, 0.01320522, 0.01088695, 0.01410151, 0.00849591, 0.00875558, 0.01398512, 0.01304861, 0.0107818, 0.01510006, 0.00788466, 0.00908974, 0.01404501, 0.01453164, 0.0107881, 0.01524496, 0.00807383, 0.00892639, 0.01369696, 0.01353901, 0.01040391, 0.01410952, 0.00813147, 0.00891269, 0.01404549, 0.01364308, 0.01078668, 0.01420905, 0.00854454, 0.00883438, 0.01416347, 0.01361101, 0.01067903, 0.01503519, 0.00795328, 0.00924673, 0.01389032, 0.01423604, 0.01047952, 0.01414403, 0.00798404, 0.00859026, 0.01335906, 0.01303596, 0.0098005, 0.01346826, 0.0079553, 0.00864965, 0.0137404, 0.01328205, 0.01012924, 0.01340833, 0.00844466, 0.00867267, 0.0141262, 0.01382939, 0.01031626, 0.01444916, 0.00816748, 0.00934471, 0.0143332, 0.01470052, 0.01020211, 0.01342208, 0.00772108, 0.00841747, 0.0134395, 0.01304849, 0.00940527, 0.01254304, 0.00773987, 0.00846555, 0.01344645, 0.01319011, 0.0098349, 0.01235969, 0.00797935, 0.00813844, 0.01339226, 0.01334902, 0.00971488, 0.01324631, 0.00737427, 0.00845816, 0.01337065, 0.01419504, 0.00964851, 0.01312609, 0.0076762, 0.00828616, 0.01276198, 0.01303224, 0.00916002, 0.01237774, 0.00773793, 0.00829961, 0.01294106, 0.01323829, 0.0096146, 0.0123288, 0.00804706, 0.00816862, 0.01313389, 0.01304426, 0.00962984, 0.01303755, 0.00743058, 0.00851276, 0.01318623, 0.01380963, 0.00935099, 0.01227373, 0.00749436, 0.00815387, 0.0129326, 0.01278094, 0.00905447, 0.01160606, 0.00757897, 0.00815735, 0.01305689, 0.012995, 0.00951611, 0.01191361, 0.00796553, 0.00799214, 0.01316351, 0.0129098, 0.00939488, 0.01262874, 0.00740589, 0.00832717, 0.01310297, 0.01362119, 0.00924597, 0.01220211, 0.00747101, 0.00792891, 0.01255511, 0.01260579, 0.00901662, 0.0117189, 0.00759352, 0.00799529, 0.01274218, 0.01279319, 0.00947076, 0.01185345, 0.00803143, 0.0079861, 0.01291685, 0.01285519, 0.00938425, 0.01243379, 0.00746603, 0.0082329, 0.01297378, 0.01361242, 0.00929078, 0.01217607, 0.0075887, 0.00789999, 0.01254938, 0.01268458, 0.00901791, 0.01170352, 0.00763265, 0.00790947, 0.0125694, 0.01290393, 0.00938471, 0.01173073, 0.00798092, 0.00784093, 0.0127844, 0.01289022, 0.00941062, 0.01241632, 0.00741942, 0.00808542, 0.01272375, 0.01348738, 0.00932785, 0.01206116, 0.00749758, 0.0077224, 0.01234497, 0.01251193, 0.00897997, 0.0115343, 0.00757373, 0.00777743, 0.01262544, 0.01276069, 0.00952946, 0.011706, 0.00793988, 0.00781596, 0.01274001, 0.01255865, 0.00941533, 0.01234419, 0.00732694, 0.00808815, 0.01282947, 0.0134235, 0.00921574, 0.01186674, 0.00733921, 0.00770885, 0.01231789, 0.01218147, 0.00877679, 0.01124767, 0.00733504, 0.00773679, 0.0125353, 0.01235258, 0.00921945, 0.01126735, 0.00771344, 0.00763544, 0.01254605, 0.01160692, 0.00876793, 0.01157499, 0.00693324, 0.00769625, 0.01250998, 0.01224679, 0.00863707, 0.01152669, 0.00709174, 0.0073751, 0.01199992, 0.01136725, 0.00840286, 0.01092073, 0.00709908, 0.00752391, 0.01235265, 0.0115981, 0.0086606, 0.01083442, 0.00745866, 0.00745699, 0.01218643, 0.01136132, 0.00865181, 0.01135744, 0.00705012, 0.00778982, 0.01211916, 0.01212648, 0.00871706, 0.01120901, 0.00719422, 0.00740188, 0.01167633, 0.01151705, 0.00847038, 0.01062922, 0.00731618, 0.00754584, 0.0119276, 0.01190259, 0.00888712, 0.01078607, 0.0076739, 0.00743058, 0.01213107, 0.01181763, 0.00878297, 0.01143681, 0.00708171, 0.00772689, 0.01221643, 0.01277928, 0.00863003, 0.01107856, 0.00716239, 0.00743332, 0.0117558, 0.0118061, 0.0083435, 0.01052697, 0.00727256, 0.00742015, 0.01200502, 0.01208498, 0.00892537, 0.01073408, 0.00773025, 0.00747739, 0.0121507, 0.01200806, 0.00892558, 0.01140469, 0.00722502, 0.00774829, 0.01227503, 0.01286203, 0.00892803, 0.01114, 0.0072604, 0.00748627, 0.01172982, 0.01186584, 0.00876551, 0.01066055, 0.00733426, 0.00748327, 0.01187817, 0.01199228, 0.00905549, 0.01067187, 0.0077004, 0.00738015, 0.01208992, 0.01195462, 0.00890195, 0.01133731, 0.00717725, 0.00771139, 0.01214413, 0.01271314, 0.008746, 0.01101537, 0.00731032, 0.00745081, 0.0118524, 0.01196499, 0.0087363, 0.01056753, 0.00741267, 0.00746883, 0.01187891, 0.01201335, 0.00898485, 0.0105122, 0.00780166, 0.00754208, 0.01223707, 0.01209578, 0.00922289, 0.01133657, 0.00732211, 0.00781147, 0.01231099, 0.0127629, 0.00906772, 0.01126509, 0.00746616, 0.00759496, 0.01188117, 0.011931, 0.00879494, 0.01078012, 0.00756697, 0.0076767, 0.01199706, 0.01208598, 0.00920224, 0.01082779, 0.00795213, 0.0077206, 0.01221918, 0.01217641, 0.00922596, 0.01162266, 0.00750738, 0.0080079, 0.01236674, 0.01274208, 0.00913684, 0.01138088, 0.00749365, 0.00772662, 0.01191128, 0.0118514, 0.00874812, 0.01091322, 0.00748255, 0.00768682, 0.01193957, 0.01192715, 0.00902688, 0.01086037, 0.00781395, 0.00760786, 0.01210229, 0.01186139, 0.00876944, 0.01123391, 0.0071595, 0.00777327, 0.01217696, 0.01267939, 0.00856688, 0.01076461, 0.00707694, 0.00754779, 0.01188125, 0.01181536, 0.00857548, 0.01061572, 0.00725948, 0.00778787, 0.01221037, 0.01238503, 0.00903832, 0.01034754, 0.00766903, 0.00757077, 0.01220156, 0.01251032, 0.00892961, 0.01105065, 0.00713608, 0.00822925, 0.01236594, 0.01361727, 0.00890459, 0.01097556, 0.0072672, 0.00774286, 0.01214671, 0.01265692, 0.00861616, 0.01044763, 0.00729191, 0.00768877, 0.01231349, 0.01279861, 0.00903874, 0.01011345, 0.00774121, 0.00763791, 0.01253376, 0.01271431, 0.00891893, 0.01031108, 0.00709591, 0.00781942, 0.01237626, 0.01325408, 0.00847203, 0.00958872, 0.00691401, 0.00727799, 0.01182021, 0.01233713, 0.00778297, 0.00889401, 0.00732409, 0.00688511, 0.01175831, 0.0116556, 0.00776907, 0.00900609, 0.00772035, 0.00692877, 0.01187626, 0.0115499, 0.00775816, 0.00959342, 0.00735814, 0.00732789, 0.01196717, 0.01198051, 0.0074904, 0.00978796, 0.00756273, 0.0070732, 0.01158605, 0.01119191, 0.00751259, 0.00989544, 0.00806712, 0.00734054, 0.01191779, 0.01127353, 0.00768039, 0.00999076, 0.00844539, 0.00740474, 0.01231, 0.01135638, 0.00789422, 0.01089008, 0.00803914, 0.00783742, 0.01237335, 0.01235885, 0.00795925, 0.01098942, 0.00849584, 0.00758935, 0.01184919, 0.01175646, 0.00810561, 0.01084257, 0.00869674, 0.00793365, 0.0120648, 0.01205677, 0.00890547, 0.01082149, 0.00907281, 0.00792225, 0.01233443, 0.01224457, 0.00905556, 0.01114232, 0.00831847, 0.00841187, 0.01253136, 0.01270646, 0.00856082, 0.01073177, 0.00830937, 0.00811344, 0.01194482, 0.01197547, 0.00830633, 0.0102353, 0.00835144, 0.00805948, 0.01209173, 0.0121392, 0.00871767, 0.01022983, 0.00867071, 0.00773045, 0.01241412, 0.01209951, 0.00874741, 0.01096976, 0.00787673, 0.00780483, 0.01251357, 0.01293889, 0.00854116, 0.01064552, 0.00799431, 0.00749415, 0.01219941, 0.01215289, 0.00841722, 0.01038242, 0.00808073, 0.00742103, 0.01212028, 0.01205563, 0.00871327, 0.01039522, 0.00852523, 0.00739628, 0.01233616, 0.01201146, 0.00890082, 0.01105245, 0.00800851, 0.00771346, 0.01237457, 0.01249895, 0.00876106, 0.01070921, 0.00799997, 0.00753648, 0.01214375, 0.01184915, 0.00839981, 0.01050154, 0.00800276, 0.00760347, 0.01235691, 0.01203802, 0.00873344, 0.01048683, 0.00854907, 0.00758793, 0.01251744, 0.01194665, 0.00861512, 0.01096526, 0.00781602, 0.00772535, 0.01256182, 0.01277429, 0.00851561, 0.01086389, 0.00783861, 0.00751327, 0.01206002, 0.0116942, 0.00831237, 0.01043569, 0.00791823, 0.00752773, 0.01224924, 0.01194506, 0.00870029, 0.01041858, 0.00840278, 0.00756182, 0.01251415, 0.01179209, 0.00854491, 0.01082312, 0.00765147, 0.00771232, 0.01251357, 0.01251241, 0.00850096, 0.01070904, 0.00790474, 0.00752451, 0.01212994, 0.01150576, 0.00799552, 0.00996614, 0.00787059, 0.00748753, 0.0122896, 0.01176846, 0.00843331, 0.00996346, 0.00836486, 0.00746981, 0.01244852, 0.01145322, 0.00824691, 0.01015198, 0.00766359, 0.00766917, 0.01268193, 0.01251994, 0.00831462, 0.01016321, 0.0077123, 0.00738023, 0.01220211, 0.01165237, 0.0081174, 0.00979514, 0.00787971, 0.00745565, 0.01229898, 0.01181109, 0.00840155, 0.01008721, 0.00831346, 0.0075357, 0.01248214, 0.01173927, 0.00829206, 0.01050615, 0.00770752, 0.00789365, 0.01245322, 0.01279378, 0.00808265, 0.01025361, 0.00793896, 0.00757657, 0.01203622, 0.01197457, 0.00806609, 0.01018946, 0.0080915, 0.00787741, 0.01210563, 0.01224282, 0.00838928, 0.00963882, 0.00860679, 0.00787767, 0.01268001, 0.01261069, 0.00839959, 0.01034039, 0.00779788, 0.008095, 0.01282216, 0.0130157, 0.00834835, 0.01056463, 0.00824075, 0.00778578, 0.01213154, 0.01178966, 0.00798616, 0.00975413, 0.00803949, 0.0074956, 0.01195588, 0.01142768, 0.00801481, 0.00976244, 0.0086733, 0.00746304, 0.01217715, 0.01131268, 0.00799642, 0.01007166, 0.00777263, 0.00751873, 0.0124107, 0.01258167, 0.00786056, 0.00988049, 0.00817946, 0.00771344, 0.0120256, 0.01192692, 0.00776569, 0.00951074, 0.00821102, 0.00767408, 0.0121408, 0.01180642, 0.00798283, 0.00963116, 0.00860274, 0.00776609, 0.01225112, 0.01172842, 0.00797205, 0.01033994, 0.00801751, 0.00817142, 0.01236846, 0.01247989, 0.00787158, 0.0102149, 0.00819911, 0.00774482, 0.01184051, 0.01167726, 0.00771328, 0.00967478, 0.00837168, 0.00772331, 0.01194459, 0.01195117, 0.00814433, 0.00961129, 0.00865954, 0.00764829, 0.01228738, 0.01189601, 0.00797807, 0.01026691, 0.0080772, 0.00797885, 0.01237686, 0.01254583, 0.00780013, 0.01023006, 0.00828626, 0.00767472, 0.01185472, 0.01162612, 0.00753033, 0.00988511, 0.00839593, 0.00767436, 0.01187782, 0.01170812, 0.00781788, 0.00945501, 0.00874603, 0.00753423, 0.01202415, 0.01168702, 0.00784626, 0.00987029, 0.00793104, 0.00779212, 0.01201819, 0.01234925, 0.00773272, 0.00926188, 0.00825947, 0.00744299, 0.0115474, 0.01143411, 0.00759025, 0.0084485, 0.0086271, 0.00754906, 0.01155995, 0.01166209, 0.00795456, 0.00873983, 0.00901055, 0.0073925, 0.01186741, 0.01161059, 0.00785872, 0.00932482, 0.00820029, 0.00756853, 0.01211705, 0.01245865, 0.00789712, 0.01002607, 0.00880699, 0.00762051, 0.01176327, 0.01164069, 0.00777195, 0.00868551, 0.00871667, 0.00779623, 0.01177844, 0.01159932, 0.00840825, 0.00917824, 0.00936154, 0.00798427, 0.01219688, 0.01176181, 0.00833621, 0.00996854, 0.00871311, 0.00872328, 0.01268905, 0.01301763, 0.00860921, 0.01024634, 0.00920031, 0.00864933, 0.01222239, 0.01202845, 0.00837416, 0.00985789, 0.00926261, 0.00853137, 0.01211918, 0.01207203, 0.00887811, 0.01021927, 0.01015773, 0.00855904, 0.01228106, 0.01208007, 0.00918455, 0.01096811, 0.00969498, 0.00904462, 0.01249942, 0.0127861, 0.00895313, 0.01101862, 0.00944553, 0.00857465, 0.01187373, 0.01178517, 0.00857335, 0.00939554, 0.00901127, 0.00836964, 0.01204035, 0.01198798, 0.00913876, 0.00951686, 0.00982271, 0.00840107, 0.01242302, 0.01213045, 0.00871347, 0.00984646, 0.00884309, 0.00869089, 0.01254458, 0.01245453, 0.00862804, 0.00943404, 0.00896242, 0.00824048, 0.01199249, 0.01138638, 0.00829686, 0.00922324, 0.00895266, 0.00831337, 0.01220825, 0.01211467, 0.00877084, 0.00945563, 0.00931324, 0.00824443, 0.01228245, 0.0119055, 0.00869898, 0.0097678, 0.00844111, 0.00853691, 0.01249539, 0.01270558, 0.0084129, 0.00926601, 0.00860719, 0.0083845, 0.0121404, 0.011525, 0.00817778, 0.00852155, 0.00861325, 0.00798342, 0.01211623, 0.01134206, 0.00848302, 0.00850415, 0.00922617, 0.00798141, 0.0121573, 0.01140473, 0.00849115, 0.00897827, 0.00876772, 0.00837799, 0.01225455, 0.01203497, 0.00845383, 0.00916392, 0.00911406, 0.00811812, 0.01183954, 0.01136615, 0.00850282, 0.008803, 0.00913889, 0.00797827, 0.01185394, 0.01136347, 0.0088301, 0.00860486, 0.00932867, 0.00798784, 0.01211576, 0.01156309, 0.0088885, 0.00902912, 0.00882608, 0.00855333, 0.01246329, 0.01225427, 0.00878911, 0.00892706, 0.00895409, 0.00819649, 0.01188942, 0.0114447, 0.00847546, 0.00868193, 0.00890664, 0.00804552, 0.01182615, 0.01140038, 0.00863912, 0.00843561, 0.0094952, 0.00805878, 0.01220963, 0.01144827, 0.00878197, 0.00890956, 0.00885866, 0.00845351, 0.01238844, 0.01200972, 0.00868073, 0.00886743, 0.00914099, 0.00805534, 0.01198646, 0.01139922, 0.00862926, 0.0083053, 0.00912204, 0.00805498, 0.01214204, 0.01166119, 0.00892732, 0.00841475, 0.00957206, 0.0079671, 0.012417, 0.01152006, 0.0091008, 0.00891582, 0.00913891, 0.00847039, 0.01249888, 0.01208133, 0.00865724, 0.00884671, 0.00914305, 0.00819615, 0.01193909, 0.01129565, 0.00850247, 0.00850315, 0.00920055, 0.00811617, 0.01208295, 0.01137779, 0.00882785, 0.00833713, 0.00959442, 0.00805308, 0.01225007, 0.01150571, 0.0088168, 0.00881069, 0.00916447, 0.00859265, 0.01261941, 0.0119084, 0.00862574, 0.00881141, 0.00924174, 0.00821281, 0.01203602, 0.0111655, 0.00846876, 0.0085092, 0.00918832, 0.00807884, 0.01188479, 0.01097374, 0.00877672, 0.00850619, 0.00959046, 0.00804701, 0.0120315, 0.01088198, 0.00879725, 0.00886247, 0.00890217, 0.00842194, 0.01233813, 0.01160331, 0.00873501, 0.00879463, 0.0090823, 0.0081768, 0.01180379, 0.01095186, 0.00860995, 0.00833323, 0.0091618, 0.00811211, 0.01182279, 0.0108968, 0.0088268, 0.00827221, 0.00948515, 0.00815875, 0.01202002, 0.01080497, 0.00881409, 0.00878171, 0.00882974, 0.00879236, 0.01262749, 0.01166427, 0.00874157, 0.00870788, 0.00911503, 0.00844626, 0.01173865, 0.01093539, 0.00893835, 0.00846988, 0.00947786, 0.00846168, 0.01197754, 0.01115291, 0.00926391, 0.00841133, 0.01012225, 0.00853181, 0.01257953, 0.01137534, 0.00918745, 0.00874092, 0.0093746, 0.00899053, 0.01289473, 0.0119599, 0.0087216, 0.00863921, 0.00962978, 0.00841778, 0.01231194, 0.01106147, 0.00865761, 0.00842392, 0.00958631, 0.0084558, 0.01213764, 0.01134959, 0.00927216, 0.00840893, 0.0099048, 0.0084552, 0.01252221, 0.01177563, 0.00960983, 0.00889211, 0.00945588, 0.00906751, 0.01273641, 0.01247249, 0.00950436, 0.00885142, 0.00967582, 0.0086916, 0.01226761, 0.01164135, 0.00938054, 0.00844309, 0.00977703, 0.00857646, 0.01234268, 0.01185695, 0.00987734, 0.0083326, 0.01015491, 0.00859525, 0.01269462, 0.01206959, 0.00979933, 0.00892065, 0.00945963, 0.00910943, 0.01285976, 0.01251664, 0.00956, 0.00889986, 0.00974356, 0.00893638, 0.01242383, 0.0118034, 0.00940604, 0.00856169, 0.00978745, 0.00873867, 0.01242756, 0.01186401, 0.0098845, 0.00851231, 0.01019876, 0.00872679, 0.01267984, 0.01196457, 0.00987241, 0.00894698, 0.00947812, 0.00915538, 0.01292529, 0.01252402, 0.00966447, 0.00890186, 0.00963866, 0.00885143, 0.01243601, 0.01181517, 0.00954159, 0.00855968, 0.00977733, 0.008835, 0.01244871, 0.01195396, 0.00990389, 0.00861851, 0.01015726, 0.00872053, 0.0125002, 0.0118187, 0.00970891, 0.00904897, 0.00931542, 0.00927758, 0.01289071, 0.01265686, 0.01000278, 0.0089907, 0.0096448, 0.0088324, 0.01237829, 0.01197746, 0.00981591, 0.00864108, 0.00982992, 0.00889538, 0.01256065, 0.01222191, 0.01026859, 0.00862408, 0.01034927, 0.00885115, 0.01279828, 0.01252741, 0.01028334, 0.00910848, 0.00947953, 0.00929508, 0.01309156, 0.01302045, 0.01023181, 0.00926207, 0.00984771, 0.0091331, 0.01251232, 0.01210277, 0.01005189, 0.00906903, 0.00995715, 0.00911924, 0.01257947, 0.01245064, 0.01076351, 0.00879129, 0.01045147, 0.00907147, 0.01279061, 0.01232415, 0.01032004, 0.00907674, 0.00977447, 0.0096281, 0.01311381, 0.0128666, 0.01005361, 0.00895899, 0.01015531, 0.0093021, 0.01275171, 0.01229967, 0.01010833, 0.00852588, 0.00970064, 0.0089225, 0.01274574, 0.01245866, 0.01059141, 0.00852956, 0.01018146, 0.00899324, 0.01292105, 0.01226566, 0.01032256, 0.00902723, 0.00947814, 0.00939221, 0.01296571, 0.01286195, 0.00999879, 0.00901478, 0.00980495, 0.00910774, 0.01242765, 0.01240739, 0.01026753, 0.00900983, 0.00983741, 0.0084389, 0.01212478, 0.01225537, 0.01017351, 0.00821602, 0.00980576, 0.00862152, 0.01256567, 0.01249778, 0.01036612, 0.00860738, 0.00926831, 0.00927909, 0.01277655, 0.0126088, 0.00975493, 0.00864921, 0.00942838, 0.0094095, 0.01273666, 0.01253265, 0.01040916, 0.00842714, 0.0097583, 0.00945093, 0.01198776, 0.01238874, 0.01038921, 0.00845521, 0.01000794, 0.00987415, 0.01232345, 0.01220284, 0.0101421, 0.00890031, 0.00931325, 0.01015565, 0.01249313, 0.01293453, 0.00974833, 0.00863928, 0.00967322, 0.00964677, 0.01215695, 0.01217995, 0.00963749, 0.00816121, 0.00940734, 0.0093566, 0.01213064, 0.01216475, 0.00995971, 0.00824123, 0.00992786, 0.00986353, 0.01258936, 0.01256769, 0.00999493, 0.00891997, 0.00925452, 0.01070399, 0.01266874, 0.01305323, 0.0098414, 0.0089444, 0.00949136, 0.01033338, 0.01221117, 0.01220702, 0.00972841, 0.00847663, 0.00955064, 0.01001562, 0.01226898, 0.01250338, 0.01056821, 0.0085753, 0.01021545, 0.010178, 0.01258888, 0.0121689, 0.00996335, 0.00880047, 0.00905747, 0.01099296, 0.01274395, 0.01263258, 0.00998668, 0.00894321, 0.00970015, 0.01075956, 0.01229475, 0.01235881, 0.00994779, 0.00879158, 0.0097756, 0.01012525, 0.01232257, 0.01204532, 0.0097628, 0.00864267, 0.01006186, 0.01041447, 0.01288929, 0.01263563, 0.01026934, 0.00934974, 0.00956271, 0.01144617, 0.01337234, 0.01356712, 0.01036294, 0.00948307, 0.00982342, 0.01113397, 0.01280556, 0.01262406, 0.01026505, 0.0090423, 0.00966414, 0.01056101, 0.01276597, 0.01245516, 0.01036798, 0.00879236, 0.01029075, 0.01040572, 0.01295262, 0.0128093, 0.01053959, 0.00956639, 0.00965955, 0.01137605, 0.01348122, 0.01326132, 0.01008201, 0.00956028, 0.00975384, 0.0109504, 0.01272182, 0.01256838, 0.01009112, 0.00910252, 0.00970576, 0.01068734, 0.01293293, 0.01292764, 0.01051482, 0.00896235, 0.00998706, 0.01072196, 0.01305766, 0.01320149, 0.01062583, 0.00943946, 0.00946904, 0.0115758, 0.01339362, 0.01397239, 0.0102311, 0.00930038, 0.00939249, 0.01082992, 0.01260828, 0.01289302, 0.00955211, 0.00889636, 0.00938036, 0.01055169, 0.01274671, 0.01347953, 0.01013642, 0.00877104, 0.00991848, 0.01047443, 0.01289355, 0.01359143, 0.00997685, 0.00914258, 0.009354, 0.01135607, 0.01325565, 0.01388784, 0.00985008, 0.00906505, 0.00957293, 0.01106996, 0.01271994, 0.01293813, 0.00967374, 0.00865663, 0.00954563, 0.01055591, 0.01289416, 0.01330214, 0.01025916, 0.00849959, 0.01010724, 0.01048141, 0.013391, 0.01313139, 0.00995264, 0.00888248, 0.00932838, 0.01132887, 0.01384949, 0.01371011, 0.00976567, 0.00906274, 0.00943963, 0.01078459, 0.01326205, 0.01274846, 0.00957716, 0.00875617, 0.00944655, 0.01066388, 0.0131928, 0.0128097, 0.00980568, 0.00871038, 0.00990495, 0.0106555, 0.01335432, 0.01271443, 0.00958687, 0.00912679, 0.00924053, 0.01119012, 0.0138148, 0.01319289, 0.00927514, 0.00918323, 0.00938518, 0.01083449, 0.01346589, 0.01237618, 0.00929985, 0.0087847, 0.00924736, 0.01051349, 0.01331899, 0.01214235, 0.00939322, 0.00869558, 0.00972157, 0.01023803, 0.01390874, 0.01240812, 0.00948006, 0.00919757, 0.00920617, 0.01104809, 0.01386027, 0.01297237, 0.00924716, 0.00911615, 0.00958244, 0.01074804, 0.01330772, 0.01227826, 0.00924192, 0.00857534, 0.00932603, 0.01035762, 0.01311281, 0.0120089, 0.0094455, 0.00845178, 0.00975824, 0.01006738, 0.01323548, 0.01187009, 0.00947209, 0.00870109, 0.00918156, 0.01081837, 0.0135632, 0.012756, 0.00934574, 0.00874807, 0.00929729, 0.010561, 0.01302428, 0.01185558, 0.00916124, 0.0085677, 0.00941836, 0.01037423, 0.01314018, 0.01217875, 0.00963792, 0.00859304, 0.01002368, 0.01042089, 0.0132792, 0.01230509, 0.00944399, 0.00883755, 0.00919306, 0.01097118, 0.01363244, 0.01288944, 0.00925318, 0.00882767, 0.00933016, 0.01059368, 0.01323967, 0.01213877, 0.00909936, 0.0084565, 0.00933456, 0.01064857, 0.01332651, 0.01234251, 0.00962597, 0.00840709, 0.00994894, 0.01073464, 0.01370078, 0.01234814, 0.00959774, 0.00881054, 0.00929012, 0.0110098, 0.01378063, 0.0126789, 0.00908812, 0.00874409, 0.00950743, 0.01076435, 0.01334137, 0.01204171, 0.00890905, 0.0083447, 0.00957372, 0.0104087, 0.01327245, 0.01196994, 0.00930286, 0.00840915, 0.01011176, 0.01030533, 0.01351502, 0.01190695, 0.00930451, 0.00865008, 0.00940148, 0.011072, 0.01380232, 0.01250154, 0.00917333, 0.00853546, 0.00960485, 0.01070256, 0.01316014, 0.01163141, 0.00888485, 0.00818106, 0.00965527, 0.01040908, 0.01318474, 0.01168709, 0.00940177, 0.00827818, 0.01039998, 0.0106384, 0.01351753, 0.01194238, 0.00932192, 0.00853464, 0.00977426, 0.01133015, 0.01404544, 0.01262641, 0.00913501, 0.00878431, 0.01004277, 0.01096596, 0.01339913, 0.01186313, 0.00910578, 0.00841485, 0.00977064, 0.01046649, 0.01331506, 0.01176185, 0.00924523, 0.00834165, 0.01020151, 0.01015252, 0.01360814, 0.01181097, 0.00901026, 0.00861806, 0.00933763, 0.01078907, 0.01381573, 0.01230787, 0.00885712, 0.00866586, 0.0095998, 0.01053586, 0.01325368, 0.0115762, 0.0087645, 0.00845417, 0.0095414, 0.01046208, 0.01332418, 0.01168377, 0.00911085, 0.00829656, 0.0099649, 0.01024642, 0.01361023, 0.01180199, 0.0090266, 0.00864002, 0.00928055, 0.01091124, 0.01388714, 0.01239188, 0.00887369, 0.00846071, 0.00954891, 0.01039418, 0.0132772, 0.01155031, 0.00868038, 0.00816952, 0.00952779, 0.01005389, 0.01340106, 0.01162965, 0.00891229, 0.00816495, 0.00987837, 0.00995409, 0.01367411, 0.01179507, 0.00886775, 0.00862461, 0.00913702, 0.01073074, 0.01402425, 0.01248926, 0.00878089, 0.00861991, 0.00935096, 0.01027673, 0.01363399, 0.01208584, 0.00885157, 0.00835408, 0.0094162, 0.01025134, 0.013787, 0.01215857, 0.00914132, 0.00830738, 0.009686, 0.00991077, 0.01390601, 0.01205836, 0.00904139, 0.00859083, 0.00902351, 0.01040816, 0.0140216, 0.01254361, 0.00886885, 0.0087186, 0.00915997, 0.01028757, 0.01335677, 0.01186917, 0.00884276, 0.0084095, 0.00899688, 0.0100126, 0.01338248, 0.01194289, 0.00903659, 0.00835775, 0.00956056, 0.01004485, 0.01370365, 0.0118092, 0.00897618, 0.00881392, 0.00881243, 0.01064381, 0.01373454, 0.01246012, 0.00884345, 0.00871135, 0.00900758, 0.01023552, 0.01329326, 0.01184327, 0.00875488, 0.00840323, 0.00911306, 0.01008265, 0.01357479, 0.01204553, 0.00924393, 0.00849647, 0.00959718, 0.01009309, 0.01372482, 0.01224561, 0.00925783, 0.0090313, 0.0089061, 0.01082326, 0.01403294, 0.01287879, 0.00914988, 0.00907497, 0.00922434, 0.01044674, 0.01350247, 0.01224342, 0.00912691, 0.00909411, 0.00920555, 0.01014044, 0.01342819, 0.01209294, 0.00935954, 0.00912313, 0.00964139, 0.00994014, 0.013529, 0.011914, 0.00925558, 0.00948852, 0.00896602, 0.01046987, 0.01386915, 0.01236718, 0.00917106, 0.00941142, 0.00903445, 0.01024732, 0.01347533, 0.0122514, 0.00907231, 0.00896555, 0.00931263, 0.01033683, 0.01352495, 0.01222544, 0.00936598, 0.00888991, 0.00960589, 0.01027706, 0.01377294, 0.01232432, 0.00920633, 0.00939119, 0.00883926, 0.01075836, 0.01395359, 0.01277696, 0.00933989, 0.0092975, 0.00886971, 0.0103443, 0.01345893, 0.01201223, 0.00939402, 0.00909335, 0.00895314, 0.01007176, 0.01368322, 0.01182754, 0.00981508, 0.00919965, 0.0097063, 0.00982986, 0.01375168, 0.01131461, 0.00967204, 0.00959109, 0.00902393, 0.01023884, 0.01374629, 0.01173028, 0.00986975, 0.00968656, 0.00943197, 0.00995933, 0.01346209, 0.01149293, 0.00943888, 0.00925401, 0.00946142, 0.00979454, 0.01291866, 0.0114707, 0.00908764, 0.00836844, 0.00991119, 0.00990575, 0.01333728, 0.01197177, 0.00909441, 0.00907779, 0.00941311, 0.01030005, 0.0130385, 0.01216611, 0.00914428, 0.00917213, 0.01001465, 0.0097401, 0.01232374, 0.01210307, 0.00964602, 0.00918347, 0.01046657, 0.01000502, 0.01256915, 0.012425, 0.01013018, 0.0094081, 0.01092859, 0.01001855, 0.01323778, 0.01290146, 0.01030301, 0.00972658, 0.01034938, 0.01080381, 0.01357005, 0.01387143, 0.01001527, 0.00967796, 0.01048524, 0.0107692, 0.01333922, 0.01300231, 0.01050545, 0.00977214, 0.01071214, 0.0106854, 0.01356393, 0.01292854, 0.01053801, 0.00999811, 0.0109645, 0.01026248, 0.01371068, 0.01282792, 0.01045678, 0.01040616, 0.00978944, 0.01076759, 0.01387857, 0.01318655, 0.00996933, 0.01032899, 0.01013979, 0.0105681, 0.01304176, 0.01255339, 0.00963658, 0.01003253, 0.00989314, 0.01041077, 0.01341352, 0.01290135, 0.01036552, 0.01005581, 0.01023001, 0.01021539, 0.01384522, 0.01274209, 0.0103815, 0.01057893, 0.00933079, 0.01074074, 0.01423495, 0.01317823, 0.0100125, 0.01026678, 0.00929686, 0.01039846, 0.01343893, 0.0124602, 0.00989305, 0.00996736, 0.00941939, 0.01038306, 0.0135596, 0.01260489, 0.01042124, 0.00988834, 0.00999526, 0.01050931, 0.01359158, 0.01213991, 0.00997149, 0.01052417, 0.00946912, 0.01095822, 0.01390163, 0.01323838, 0.00984624, 0.01040608, 0.00958446, 0.01063087, 0.01326379, 0.01255492, 0.00978485, 0.01006916, 0.00966287, 0.01047167, 0.01341874, 0.01266808, 0.01026934, 0.01005932, 0.01021222, 0.010525, 0.01380955, 0.01277825, 0.0102505, 0.01051605, 0.00942852, 0.01113927, 0.01398967, 0.01349549, 0.01022795, 0.01063864, 0.00974138, 0.01085419, 0.01332683, 0.01257802, 0.00999039, 0.01029521, 0.00958195, 0.0108309, 0.01314185, 0.01191256, 0.0098823, 0.00963798, 0.00971746, 0.01073924, 0.01316979, 0.01159451, 0.0096688, 0.00981076, 0.00883833, 0.01085172, 0.01365491, 0.01207691, 0.00981762, 0.00995611, 0.00907994, 0.01071584, 0.01317025, 0.01142105, 0.00961737, 0.00954301, 0.00909968, 0.01032645, 0.01350337, 0.01142145, 0.01028212, 0.00983664, 0.00965822, 0.01009882, 0.01364524, 0.01115085, 0.0100484, 0.01020877, 0.00913941, 0.01066136, 0.01403481, 0.01186909, 0.01012597, 0.01017912, 0.00941513, 0.01051625, 0.01341849, 0.01129125, 0.01005937, 0.00975323, 0.00933038, 0.01013809, 0.01348277, 0.01126362, 0.01046426, 0.00973994, 0.00985473, 0.01005305, 0.01374939, 0.01125953, 0.01027236, 0.01018932, 0.00915176, 0.01074594, 0.01398812, 0.01184819, 0.01010015, 0.01019362, 0.00926758, 0.01025715, 0.01333009, 0.01120964, 0.00982678, 0.00984732, 0.00923703, 0.01006507, 0.01348386, 0.01140398, 0.0103232, 0.0099452, 0.00977335, 0.01005902, 0.01378326, 0.01157289, 0.01032609, 0.01055046, 0.00923928, 0.01089142, 0.0140922, 0.01217055, 0.01020522, 0.01047082, 0.00957553, 0.0105513, 0.01344623, 0.01139456, 0.00993204, 0.00990947, 0.00948895, 0.01025677, 0.01357351, 0.01151054, 0.0103867, 0.00989123, 0.00998265, 0.01010615, 0.01383396, 0.01156381, 0.0105019, 0.01056712, 0.00938269, 0.01072753, 0.01403042, 0.01207782, 0.01020373, 0.01037622, 0.00965896, 0.01050705, 0.01341479, 0.01110606, 0.00990857, 0.01026672, 0.00969583, 0.01033239, 0.01348416, 0.0111876, 0.0103225, 0.01017278, 0.01033547, 0.01040643, 0.01364284, 0.01117545, 0.01026627, 0.01077172, 0.00953979, 0.01093197, 0.0139027, 0.01182965, 0.01009785, 0.01066911, 0.00967499, 0.01061374, 0.01338722, 0.01125923, 0.00988372, 0.01031968, 0.00970731, 0.01041773, 0.01344173, 0.01131714, 0.01024108, 0.0103432, 0.01011395, 0.01032605, 0.01380672, 0.01135778, 0.01015094, 0.01087228, 0.00954171, 0.01105129, 0.0140224, 0.01167658, 0.00983966, 0.01079177, 0.00950567, 0.01029239, 0.0132166, 0.01095427, 0.00994629, 0.0104859, 0.00976708, 0.01035527, 0.01333602, 0.01124406, 0.0105283, 0.0104242, 0.01040099, 0.01029329, 0.01364964, 0.01134932, 0.01041284, 0.01130021, 0.0097553, 0.011212, 0.01386776, 0.01200083, 0.01032831, 0.01126204, 0.01021878, 0.01081531, 0.01323145, 0.0111002, 0.01019497, 0.01093425, 0.01029011, 0.01052684, 0.01325452, 0.01112187, 0.01086787, 0.01128782, 0.01082592, 0.01052188, 0.01352386, 0.01110265, 0.01080756, 0.01163732, 0.01009534, 0.01111044, 0.01363896, 0.01175567, 0.01062946, 0.01187872, 0.01033041, 0.01069937, 0.01306882, 0.01122335, 0.01053792, 0.01183958, 0.01048948, 0.0106856, 0.01337995, 0.01135808, 0.01130763, 0.01191612, 0.01092889, 0.0105749, 0.0135866, 0.01126243, 0.01076155, 0.01274797, 0.01013471, 0.01144498, 0.01380486, 0.01189774, 0.01076976, 0.01258236, 0.01022648, 0.01114579, 0.01316218, 0.01134199, 0.01056602, 0.01210544, 0.01028189, 0.01086063, 0.01316956, 0.01152563, 0.01110849, 0.0120041, 0.01070537, 0.01064343, 0.01338268, 0.01136413, 0.01128472, 0.01286532, 0.01013511, 0.01133174, 0.01364157, 0.01214174, 0.01090093, 0.01291647, 0.01034594, 0.0110473, 0.01313108, 0.01153589, 0.01067634, 0.01246135, 0.0102782, 0.01086136, 0.01338654, 0.01156448, 0.01149677, 0.01260038, 0.01079383, 0.0108405, 0.01348708, 0.01153285, 0.01120698, 0.01327546, 0.01014878, 0.01151575, 0.01367681, 0.01220672, 0.01109132, 0.01319845, 0.01040511, 0.01113964, 0.01302196, 0.01160641, 0.01091844, 0.0125594, 0.01040979, 0.01080168, 0.01321087, 0.01167198, 0.01160145, 0.01254787, 0.01080971, 0.01065613, 0.01314791, 0.01123108, 0.01086513, 0.0126575, 0.0097753, 0.01098084, 0.01331119, 0.01186932, 0.01066905, 0.01264144, 0.01028182, 0.01090282, 0.01276595, 0.01133645, 0.0105088, 0.01240891, 0.01013484, 0.01061582, 0.01290403, 0.01135403, 0.01126073, 0.0126791, 0.01086888, 0.0105922, 0.01326287, 0.01151903, 0.01144219, 0.0129192, 0.0099708, 0.01093907, 0.01320782, 0.01192027, 0.01066422, 0.01222921, 0.00993824, 0.01023393, 0.01248744, 0.01116071, 0.01049562, 0.01224872, 0.01009207, 0.01014934, 0.01275124, 0.0112921, 0.01122957, 0.01261934, 0.01079638, 0.01035705, 0.0129592, 0.0113077, 0.01108706, 0.01305506, 0.01007674, 0.01097958, 0.01311208, 0.01187856, 0.01079675, 0.01274405, 0.01008049, 0.0105632, 0.01263122, 0.01139249, 0.01067462, 0.01223125, 0.01025623, 0.01044102, 0.01291868, 0.01152052, 0.01125098, 0.01200151, 0.01071584, 0.01044792, 0.01327521, 0.0115263, 0.01104287, 0.01286103, 0.01001311, 0.01105652, 0.01347953, 0.01226225, 0.011046, 0.01270172, 0.01040318, 0.01075774, 0.01303525, 0.01167548, 0.01094463, 0.01236253, 0.01047983, 0.01059984, 0.01313025, 0.01169381, 0.01142833, 0.01246471, 0.01089722, 0.01026231, 0.01333379, 0.01159893, 0.01126486, 0.01273881, 0.01017973, 0.01088617, 0.01361936, 0.01209321, 0.01098823, 0.01258622, 0.01032876, 0.01058113, 0.01304598, 0.01151248, 0.01099018, 0.0123047, 0.01035351, 0.01048073, 0.01322916, 0.01157376, 0.01158038, 0.01230096, 0.01097309, 0.01051883, 0.01343797, 0.01162504, 0.01139533, 0.0130346, 0.01031491, 0.01114139, 0.0137386, 0.0122192, 0.0111765, 0.01278688, 0.01043485, 0.01071087, 0.01321267, 0.01156117, 0.01097086, 0.01225362, 0.01037785, 0.01063086, 0.0134522, 0.01164885, 0.01166499, 0.01240789, 0.01093918, 0.01050475, 0.0136856, 0.01159215, 0.01158328, 0.01335107, 0.01020433, 0.0112627, 0.01393967, 0.01218798, 0.01107995, 0.01319139, 0.01051239, 0.01097496, 0.013468, 0.01167261, 0.01076816, 0.01280475, 0.01046112, 0.0106873, 0.01358392, 0.0117682, 0.0114054, 0.01316552, 0.01118167, 0.01075057, 0.01380171, 0.01167475, 0.01076564, 0.01365384, 0.0103501, 0.01127066, 0.01377263, 0.0123309, 0.01068718, 0.01339949, 0.00995998, 0.010777, 0.01353121, 0.01152052, 0.01025101, 0.01269401, 0.01054464, 0.01079275, 0.0136021, 0.01142358, 0.01070053, 0.01264626, 0.01114931, 0.01068094, 0.01375595, 0.01133532, 0.01051976, 0.01296487, 0.0104037, 0.01129643, 0.01395477, 0.01212947, 0.01074171, 0.01306176, 0.01104547, 0.01087427, 0.01329438, 0.01135683, 0.01021516, 0.01264585, 0.01075875, 0.01023783, 0.01341096, 0.01101881, 0.01059751, 0.01236412, 0.0112882, 0.00967628, 0.01326727, 0.01063974, 0.00913005, 0.01234413, 0.00977329, 0.01083688, 0.01389152, 0.0115761, 0.01005958, 0.01216836, 0.01033671, 0.0105521, 0.01338752, 0.01104574, 0.01016294, 0.01205794, 0.01029574, 0.01025249, 0.01339005, 0.0108216, 0.01014566, 0.01193245, 0.0107573, 0.0103158, 0.01361076, 0.01094223, 0.00995592, 0.01237321, 0.01014118, 0.0110092, 0.01381596, 0.01148686, 0.01007502, 0.01228856, 0.01072185, 0.0107072, 0.01325076, 0.01094265, 0.01029237, 0.01172939, 0.01071376, 0.01044577, 0.01347877, 0.01086489, 0.01036864, 0.01147979, 0.01092758, 0.01043119, 0.0136686, 0.01090646, 0.01022208, 0.01227676, 0.01043141, 0.01119914, 0.01392933, 0.01159576, 0.00990538, 0.01178026, 0.00998442, 0.01059541, 0.01331283, 0.01091715, 0.00976467, 0.01134516, 0.0100054, 0.010397, 0.0133601, 0.01101993, 0.01027541, 0.01135245, 0.01067781, 0.01041364, 0.0135883, 0.01114096, 0.01012453, 0.01193933, 0.00988591, 0.0109499, 0.01389164, 0.01167122, 0.00984083, 0.01171425, 0.00988083, 0.01059365, 0.01338139, 0.01106682, 0.00970902, 0.01134801, 0.00994798, 0.01038737, 0.01353661, 0.01111405, 0.01012463, 0.01129281, 0.01054134, 0.01021492, 0.01366533, 0.01107923, 0.00997281, 0.01199116, 0.0098716, 0.01095436, 0.01391709, 0.01162835, 0.00997219, 0.01160486, 0.00990092, 0.01045888, 0.01329882, 0.01095978, 0.00973245, 0.01113196, 0.00994847, 0.01036292, 0.01362488, 0.01108672, 0.01011975, 0.01109647, 0.01045792, 0.01020829, 0.01378279, 0.01107421, 0.00996382, 0.0118729, 0.00979876, 0.01087701, 0.01388834, 0.01167979, 0.00966288, 0.01155188, 0.00982252, 0.01056828, 0.01336881, 0.01114216, 0.0093964, 0.01103737, 0.00976694, 0.0103279, 0.01338519, 0.01111779, 0.01002497, 0.01123277, 0.01036877, 0.01031449, 0.01355242, 0.01098431, 0.00988077, 0.01155192, 0.00959033, 0.01074853, 0.0137637, 0.01151116, 0.00970955, 0.01142583, 0.00966921, 0.01029342, 0.01335922, 0.01115423, 0.00955197, 0.01100468, 0.00972505, 0.01045095, 0.01360228, 0.01113407, 0.00988904, 0.01119618, 0.01037834, 0.01045013, 0.01371613, 0.01120512, 0.00980242, 0.01171385, 0.00970702, 0.01110256, 0.01402976, 0.01175291, 0.00967558, 0.01143772, 0.0099831, 0.010791, 0.01339312, 0.01104108, 0.00950192, 0.01131396, 0.0099597, 0.0106838, 0.01354761, 0.0111879, 0.01015792, 0.01157735, 0.01048434, 0.01070684, 0.01366996, 0.01115345, 0.00981013, 0.01174388, 0.00962248, 0.01106814, 0.0137279, 0.01149856, 0.00969459, 0.01164239, 0.00948974, 0.0105072, 0.01331944, 0.01106587, 0.00955005, 0.0110038, 0.00977447, 0.01043372, 0.01359745, 0.01085545, 0.009783, 0.01138561, 0.01026025, 0.01035388, 0.01363026, 0.01070753, 0.0097153, 0.01159627, 0.00948569, 0.01114982, 0.01438412, 0.01146708, 0.0099147, 0.01127379, 0.01053907, 0.0110779, 0.01397321, 0.01096566, 0.00970428, 0.01099951, 0.01008918, 0.01064292, 0.01401364, 0.01052657, 0.00935047, 0.01022526, 0.00950338, 0.00895457, 0.01331696, 0.00946584, 0.00806376, 0.01106336, 0.00879583, 0.00957997, 0.01295395, 0.00986429, 0.00833611, 0.01153424, 0.00914854, 0.00932406, 0.01247064, 0.00938088, 0.00846253, 0.01130973, 0.00922631, 0.00958608, 0.01268661, 0.00957397, 0.0087145, 0.01135179, 0.00965257, 0.00978733, 0.01299372, 0.00974837, 0.00880697, 0.01264128, 0.00918358, 0.01022865, 0.01318876, 0.01044864, 0.00838114, 0.01180313, 0.00917225, 0.00972392, 0.01274842, 0.01009433, 0.00824433, 0.01144413, 0.00924723, 0.00974301, 0.01265546, 0.010077, 0.00857324, 0.01169694, 0.00965663, 0.00975582, 0.01294276, 0.01002731, 0.00859357, 0.01175226, 0.00901521, 0.01036836, 0.01320506, 0.01070518, 0.00823392, 0.01179925, 0.00889992, 0.0098193, 0.01253517, 0.01001982, 0.00806161, 0.01153858, 0.00906444, 0.00963534, 0.01255987, 0.00995761, 0.00850131, 0.01156141, 0.00957378, 0.00976017, 0.01285825, 0.00991498, 0.0083244, 0.012759, 0.00890106, 0.01019936, 0.01299466, 0.0104697, 0.00822515, 0.01253515, 0.00906584, 0.00986477, 0.01244249, 0.00992824, 0.00813654, 0.01235114, 0.00908273, 0.00953931, 0.01247942, 0.009798, 0.00844054, 0.01241757, 0.00950098, 0.00952144, 0.01271903, 0.00972268, 0.00825743, 0.01242495, 0.00878153, 0.00990809, 0.01284318, 0.0102474, 0.00810312, 0.01186544, 0.00895571, 0.00960818, 0.01241618, 0.00980972, 0.00782358, 0.01122303, 0.00889191, 0.00940002, 0.0123883, 0.00974955, 0.00820792, 0.01135994, 0.00932536, 0.00936432, 0.01271152, 0.00984894, 0.00841146, 0.01200403, 0.00884615, 0.00993465, 0.01301945, 0.01066994, 0.00833574, 0.01149227, 0.00886545, 0.00937261, 0.01229862, 0.00971286, 0.00804028, 0.01102412, 0.00885719, 0.00919511, 0.0123393, 0.00970031, 0.00821021, 0.01118257, 0.00936591, 0.00892365, 0.01248461, 0.00930875, 0.00792885, 0.01169774, 0.00854025, 0.00928438, 0.01251305, 0.00964557, 0.00767353, 0.01146636, 0.00870328, 0.00909133, 0.0121415, 0.00928033, 0.00770134, 0.01081013, 0.00870778, 0.00905849, 0.01216471, 0.00910424, 0.00793329, 0.01047085, 0.00905603, 0.00895795, 0.01231932, 0.0089807, 0.00789996, 0.01111008, 0.00862921, 0.00954034, 0.01258753, 0.00968333, 0.00774813, 0.01126578, 0.00884858, 0.00924793, 0.01206531, 0.00951335, 0.00762488, 0.01096513, 0.00894448, 0.00926518, 0.01230239, 0.00951417, 0.0078705, 0.01075895, 0.00920385, 0.00924154, 0.01252954, 0.00959532, 0.00793899, 0.01142214, 0.00826776, 0.00955975, 0.01259304, 0.00997409, 0.00777604, 0.01145, 0.00838886, 0.00943039, 0.01210339, 0.00959936, 0.00783288, 0.01149415, 0.0083665, 0.00920298, 0.01220134, 0.00948736, 0.00804153, 0.0111856, 0.00883403, 0.00913846, 0.01239158, 0.00949806, 0.00803476, 0.01221197, 0.00827441, 0.00969067, 0.01262772, 0.01005817, 0.0078473, 0.01238468, 0.00863587, 0.00943871, 0.0121571, 0.00952828, 0.00780284, 0.01224796, 0.00878052, 0.00933008, 0.01227259, 0.00942114, 0.00815978, 0.01238241, 0.00943003, 0.00929114, 0.01250496, 0.00938245, 0.0081037, 0.01306163, 0.0088408, 0.00971225, 0.01273545, 0.00993934, 0.00793716, 0.01285153, 0.0090322, 0.00944806, 0.01220018, 0.00953172, 0.0078109, 0.01219129, 0.00894795, 0.00939412, 0.01229735, 0.00945048, 0.00797746, 0.01162872, 0.00938351, 0.00932118, 0.01253131, 0.00932815, 0.00784216, 0.01196092, 0.00883433, 0.009815, 0.01268793, 0.00987101, 0.0077918, 0.01194093, 0.00902548, 0.00941665, 0.01221327, 0.00932264, 0.00776511, 0.01158842, 0.00904151, 0.00928823, 0.01231041, 0.00923116, 0.00798191, 0.01161574, 0.00954326, 0.00926273, 0.0125492, 0.00924135, 0.00797876, 0.0121792, 0.00897899, 0.00973488, 0.01264744, 0.0096791, 0.00784688, 0.01218189, 0.00912364, 0.00942627, 0.01215668, 0.00923423, 0.00784504, 0.01206672, 0.009138, 0.00934056, 0.01213123, 0.00918341, 0.00782494, 0.01127792, 0.00939433, 0.00920346, 0.0123667, 0.00908736, 0.00781696, 0.01191151, 0.00883135, 0.00960634, 0.01257192, 0.00962987, 0.00773642, 0.01199139, 0.00884284, 0.00923166, 0.0120551, 0.00913502, 0.00763021, 0.01140311, 0.00907543, 0.00918415, 0.01214881, 0.00904639, 0.00783352, 0.0110842, 0.00942972, 0.00909554, 0.01237716, 0.00901383, 0.00777436, 0.0117706, 0.00877151, 0.00962989, 0.01253465, 0.00955713, 0.00757113, 0.01182209, 0.00888346, 0.0092981, 0.01204822, 0.00903822, 0.00751715, 0.01130744, 0.00885629, 0.00896, 0.01209583, 0.00895517, 0.00764126, 0.0109514, 0.00915541, 0.00882072, 0.01233954, 0.0089919, 0.00754818, 0.01172448, 0.00874838, 0.00941513, 0.0124589, 0.00950395, 0.00743248, 0.01211446, 0.00898264, 0.00905331, 0.0120384, 0.00916009, 0.00747976, 0.01118943, 0.00914739, 0.00910821, 0.01217221, 0.00918868, 0.00776213, 0.01124213, 0.00960139, 0.00916728, 0.0124498, 0.00918763, 0.00780118, 0.01183731, 0.0090188, 0.00966031, 0.01256567, 0.00988062, 0.0078095, 0.01246336, 0.00956917, 0.0099268, 0.01224863, 0.00951093, 0.00785113, 0.01224928, 0.00985379, 0.0097084, 0.01232331, 0.00930323, 0.00796599, 0.01126355, 0.00989977, 0.0094823, 0.01253037, 0.00913791, 0.00776097, 0.01133344, 0.0086732, 0.00980383, 0.0126401, 0.00950595, 0.00751631, 0.01111377, 0.00883736, 0.00969198, 0.01233824, 0.00909388, 0.0073882, 0.01049511, 0.00893684, 0.00948622, 0.01238707, 0.00888089, 0.00753805, 0.01036958, 0.00927005, 0.00916763, 0.01257972, 0.00871439, 0.00744106, 0.01034085, 0.00835806, 0.00943467, 0.01270504, 0.00933273, 0.0072406, 0.01009828, 0.00820264, 0.00907173, 0.01216731, 0.00899914, 0.00713835, 0.00961307, 0.00806864, 0.00907686, 0.01237426, 0.00903289, 0.00738867, 0.00964538, 0.00849801, 0.00913876, 0.01263907, 0.00909009, 0.00731183, 0.01006119, 0.00787212, 0.00965031, 0.01275476, 0.00961647, 0.00723766, 0.00968627, 0.00784647, 0.00935687, 0.01222709, 0.00903916, 0.0071674, 0.00944093, 0.00785459, 0.00913146, 0.01225138, 0.00884979, 0.00733535, 0.0091635, 0.00832518, 0.0089789, 0.01242642, 0.00870389, 0.00729355, 0.00977231, 0.00777806, 0.00951294, 0.01261899, 0.00932551, 0.00719239, 0.00980607, 0.00792278, 0.00932006, 0.01217682, 0.00901626, 0.0071975, 0.00956733, 0.00810985, 0.00925084, 0.01231595, 0.0089587, 0.00743289, 0.00949551, 0.00842304, 0.00906784, 0.01249765, 0.00875355, 0.00739648, 0.00992926, 0.00790432, 0.00966515, 0.01270514, 0.00929676, 0.00725293, 0.00976002, 0.0080062, 0.00927829, 0.01219703, 0.00886768, 0.00717864, 0.0095289, 0.00805679, 0.00919052, 0.01232263, 0.00889709, 0.00738665, 0.00944781, 0.00847587, 0.0092641, 0.01259805, 0.00888591, 0.0072662, 0.0098451, 0.00783492, 0.00976698, 0.01268027, 0.00945556, 0.00729414, 0.00995129, 0.00794589, 0.00932743, 0.01222717, 0.00889069, 0.00723415, 0.00965865, 0.00800546, 0.00916054, 0.01224884, 0.00875198, 0.0074348, 0.009423, 0.00845951, 0.00913363, 0.01245685, 0.00873151, 0.00735352, 0.00997344, 0.00789774, 0.00956136, 0.01261633, 0.00927729, 0.00724963, 0.00994946, 0.00799989, 0.00928181, 0.01213541, 0.008952, 0.00713651, 0.00958384, 0.00812971, 0.00931487, 0.01237052, 0.00902916, 0.00736178, 0.00956067, 0.00848875, 0.00929775, 0.01255468, 0.008835, 0.00732874, 0.00996553, 0.00788825, 0.00971508, 0.01266446, 0.00926174, 0.00722052, 0.00996468, 0.0078856, 0.00928602, 0.0121635, 0.008879, 0.00713389, 0.00969906, 0.00803476, 0.00922994, 0.01230035, 0.00891136, 0.00733509, 0.00952855, 0.00848872, 0.009216, 0.01257457, 0.00890427, 0.00729123, 0.01008435, 0.00786328, 0.00979696, 0.01277361, 0.00945084, 0.00726006, 0.00992536, 0.00799746, 0.00937635, 0.01218601, 0.00904221, 0.00720838, 0.00972604, 0.00814823, 0.00937096, 0.01233642, 0.00903144, 0.00752083, 0.0094752, 0.00860766, 0.00929903, 0.01221521, 0.00877751, 0.00739585, 0.00975168, 0.00798005, 0.00968665, 0.01276125, 0.00936104, 0.00727899, 0.00983452, 0.00763964, 0.00909318, 0.01216156, 0.00896814, 0.00723485, 0.00980674, 0.00820969, 0.00948916, 0.0123544, 0.0089962, 0.0074379, 0.009614, 0.00864196, 0.0094408, 0.01256093, 0.00891885, 0.00738176, 0.00994477, 0.00792857, 0.00982894, 0.01261088, 0.00930572, 0.00735199, 0.00995201, 0.00806217, 0.00953678, 0.01225666, 0.00904306, 0.00727835, 0.00967467, 0.00815872, 0.00940828, 0.01240094, 0.00901421, 0.0074932, 0.0095763, 0.00855211, 0.00936474, 0.01261983, 0.00891353, 0.00739943, 0.00997239, 0.00798992, 0.00984314, 0.01282854, 0.00949889, 0.00731868, 0.01004394, 0.00804861, 0.00958763, 0.0123109, 0.00911094, 0.0072141, 0.00962946, 0.00810686, 0.0094031, 0.01240879, 0.00903998, 0.00748067, 0.00941735, 0.00848468, 0.00931757, 0.0125658, 0.00887873, 0.00744791, 0.00979474, 0.00793881, 0.00981364, 0.01278031, 0.00940875, 0.00735631, 0.00974114, 0.00803223, 0.0094772, 0.01231663, 0.00903621, 0.0072627, 0.00959289, 0.00820811, 0.00943935, 0.01240523, 0.00893713, 0.00747221, 0.00942343, 0.00868935, 0.00954342, 0.01265948, 0.00895151, 0.00746247, 0.01000114, 0.00808868, 0.0100288, 0.01290385, 0.00951865, 0.00743373, 0.01002836, 0.00805373, 0.0096206, 0.01238198, 0.00903295, 0.00731522, 0.00974316, 0.00817948, 0.00941786, 0.01239364, 0.00895342, 0.00743116, 0.00957025, 0.00853329, 0.00944469, 0.01262138, 0.00888919, 0.00740628, 0.01002901, 0.00790049, 0.00991444, 0.01280858, 0.0094934, 0.00737001, 0.01041992, 0.00833588, 0.00963837, 0.0123798, 0.00912402, 0.00738462, 0.00995234, 0.00832146, 0.00948762, 0.01253279, 0.00913452, 0.00773353, 0.00968202, 0.00877582, 0.00937994, 0.01276944, 0.00896421, 0.00769677, 0.01021979, 0.00818517, 0.0098378, 0.01288028, 0.00941314, 0.00754297, 0.00998613, 0.0081564, 0.00926658, 0.0123968, 0.0090303, 0.0074156, 0.00954817, 0.0082534, 0.0092851, 0.01259085, 0.00914168, 0.00784251, 0.00990706, 0.00898814, 0.00956164, 0.01281603, 0.00899518, 0.00771937, 0.01031611, 0.00826356, 0.00998084, 0.01299312, 0.00955176, 0.00758095, 0.01008474, 0.00841788, 0.00964471, 0.01245489, 0.00908782, 0.007567, 0.00973645, 0.00833168, 0.00938036, 0.01260452, 0.00895063, 0.00776431, 0.00954959, 0.00869758, 0.00932186, 0.01282637, 0.00887417, 0.00767535, 0.01005399, 0.00815618, 0.00984155, 0.01300407, 0.00923064, 0.00748307, 0.00968781, 0.0080863, 0.00928595, 0.0124739, 0.00897177, 0.00745904, 0.00926662, 0.00800116, 0.00878078, 0.01260785, 0.00907026, 0.00769799, 0.00915245, 0.00851305, 0.00905818, 0.01279118, 0.00894391, 0.0077605, 0.00954778, 0.00792439, 0.00941195, 0.01279452, 0.00924145, 0.00750462, 0.00932019, 0.00799315, 0.00891754, 0.01232224, 0.00886069, 0.00742138, 0.00902353, 0.00801053, 0.00874003, 0.01244934, 0.00884249, 0.00765094, 0.00886709, 0.00842571, 0.00867268, 0.01252252, 0.00862625, 0.00763177, 0.00952538, 0.00777296, 0.00912522, 0.01263366, 0.00911296, 0.00747729, 0.00946532, 0.00781736, 0.00876088, 0.01210511, 0.00868689, 0.0073225, 0.00899169, 0.00786501, 0.00871876, 0.01221866, 0.00867692, 0.00752776, 0.00891367, 0.00817993, 0.00859778, 0.01245331, 0.00880026, 0.00747, 0.00910424, 0.00746871, 0.00898638, 0.01251695, 0.00928182, 0.00743511, 0.00914593, 0.00745978, 0.00882939, 0.01215011, 0.00884161, 0.00741626, 0.00904383, 0.00773895, 0.00894123, 0.01245775, 0.00889819, 0.0077207, 0.00907797, 0.00825196, 0.00874197, 0.01252623, 0.00883179, 0.00768835, 0.00931835, 0.00759156, 0.0090506, 0.0127263, 0.00942083, 0.00757777, 0.00916521, 0.00768784, 0.0087174, 0.0122041, 0.00896036, 0.00745805, 0.00884512, 0.00772234, 0.0086104, 0.01235346, 0.00884951, 0.00766808, 0.0087818, 0.00799505, 0.00858614, 0.01254831, 0.00874409, 0.00761555, 0.00915634, 0.00733505, 0.00894553, 0.01274825, 0.00934447, 0.00747488, 0.00913063, 0.00738771, 0.00854053, 0.01215539, 0.00884974, 0.0072869, 0.00883529, 0.00741131, 0.0083205, 0.01223778, 0.00873796, 0.00758418, 0.00871837, 0.00780028, 0.00822396, 0.01248331, 0.00847969, 0.00753158, 0.00899698, 0.00711379, 0.0083951, 0.01264596, 0.00903844, 0.00747951, 0.00879737, 0.00714232, 0.00799907, 0.01223759, 0.00872164, 0.00741606, 0.00853315, 0.00724113, 0.00792168, 0.01231317, 0.00874245, 0.00761762, 0.00845177, 0.00757901, 0.0078916, 0.0125352, 0.00879419, 0.0076262, 0.00886002, 0.00712649, 0.00821634, 0.01266448, 0.00921638, 0.00759681, 0.00888201, 0.00726982, 0.00797868, 0.01218408, 0.0088048, 0.00755071, 0.00860497, 0.0074122, 0.00797566, 0.0123322, 0.00870968, 0.00773626, 0.00853061, 0.00771258, 0.00793652, 0.01253587, 0.0086387, 0.00765562, 0.00891069, 0.00708958, 0.00822574, 0.01266419, 0.00917489, 0.00751892, 0.00882418, 0.00716114, 0.00795176, 0.01221935, 0.00880565, 0.00738228, 0.0086115, 0.00730216, 0.00798178, 0.01235346, 0.00890504, 0.0076923, 0.00854537, 0.00771754, 0.00798619, 0.0125817, 0.00876381, 0.00774897, 0.00897549, 0.00710873, 0.00826918, 0.0127344, 0.00911017, 0.00758158, 0.00881677, 0.00715039, 0.00798695, 0.01222147, 0.00869972, 0.00740554, 0.00852972, 0.00731386, 0.00799554, 0.01239076, 0.00874886, 0.00774146, 0.00853473, 0.00778585, 0.00805974, 0.01256836, 0.00871354, 0.00768484, 0.00889516, 0.00721033, 0.00834151, 0.01271361, 0.0092025, 0.00757666, 0.00882259, 0.0072557, 0.00804759, 0.01223303, 0.00874999, 0.00750257, 0.00860168, 0.00740189, 0.00806434, 0.01239545, 0.00878261, 0.00775671, 0.00842425, 0.00775575, 0.0079818, 0.01260164, 0.00867857, 0.00766259, 0.00878685, 0.00715763, 0.00828363, 0.01279278, 0.00916525, 0.00758715, 0.00876419, 0.00724889, 0.00803758, 0.01229065, 0.00884454, 0.00744405, 0.00864401, 0.00733273, 0.00806783, 0.01238077, 0.0088622, 0.00763856, 0.00850549, 0.00773307, 0.00803112, 0.01260466, 0.00865778, 0.00759185, 0.00889845, 0.00715557, 0.00826121, 0.01266359, 0.00903541, 0.00750257, 0.00882358, 0.00722621, 0.0080552, 0.01218981, 0.00867353, 0.00745405, 0.00858366, 0.00737586, 0.00807471, 0.01243872, 0.00869294, 0.00766608, 0.00852099, 0.0077809, 0.00802597, 0.0126765, 0.00866988, 0.00764219, 0.00889705, 0.0071957, 0.00843286, 0.01279061, 0.00923286, 0.00755992, 0.00890248, 0.00729001, 0.00813172, 0.01228238, 0.00876168, 0.00741103, 0.00860133, 0.00737962, 0.00807598, 0.01241155, 0.00874191, 0.00761276, 0.00845602, 0.00777138, 0.00808795, 0.01259449, 0.00864549, 0.00759418, 0.00888551, 0.00723246, 0.00841373, 0.01276391, 0.00919389, 0.00754647, 0.00882431, 0.00725795, 0.00808627, 0.01227354, 0.00885732, 0.00746019, 0.00863594, 0.00738916, 0.00812123, 0.01247118, 0.00889467, 0.00763379, 0.00855499, 0.00768005, 0.00812071, 0.01258555, 0.0086876, 0.00750543, 0.00885488, 0.00705332, 0.00833186, 0.01264096, 0.00906931, 0.00744873, 0.00883421, 0.00712232, 0.00805245, 0.01211129, 0.00862791, 0.0073134, 0.00850609, 0.00735681, 0.0080214, 0.01232753, 0.00865762, 0.00757993, 0.00842863, 0.00773359, 0.00803939, 0.01254128, 0.00855471, 0.00746162, 0.00888446, 0.00710738, 0.00837258, 0.01267329, 0.00906271, 0.0074144, 0.00882569, 0.00722316, 0.00817524, 0.01218859, 0.00874213, 0.00730789, 0.00858157, 0.00739423, 0.00812999, 0.01236489, 0.00872428, 0.00763995, 0.00853226, 0.00774638, 0.00805173, 0.01252815, 0.00859246, 0.00758956, 0.00888345, 0.00719528, 0.00842033, 0.01271563, 0.00914988, 0.0075795, 0.00883143, 0.00727332, 0.00815476, 0.01232912, 0.00879495, 0.00743565, 0.00850546, 0.00737332, 0.00820433, 0.01250946, 0.00891237, 0.00756956, 0.00844938, 0.00763405, 0.00814671, 0.01264543, 0.00877818, 0.00754562, 0.00873362, 0.00698681, 0.00828134, 0.01271239, 0.00916997, 0.00744402, 0.00862352, 0.00723071, 0.00819525, 0.01220599, 0.00874298, 0.00738396, 0.00836536, 0.00734191, 0.00819281, 0.01236923, 0.00873581, 0.00763264, 0.00808646, 0.00769079, 0.00812481, 0.01259227, 0.0086478, 0.00762567, 0.0084842, 0.00711224, 0.00843338, 0.01273592, 0.00921465, 0.00753636, 0.00847132, 0.00724159, 0.00827456, 0.01228467, 0.00884332, 0.00747284, 0.0082637, 0.00734909, 0.00822772, 0.01239218, 0.00889959, 0.00780379, 0.00826437, 0.00782385, 0.0082166, 0.01260141, 0.00875103, 0.0077441, 0.00865514, 0.00720207, 0.00848289, 0.0127436, 0.00931524, 0.00766383, 0.00870754, 0.00727753, 0.00820134, 0.0122419, 0.00882989, 0.00754536, 0.00839096, 0.00737435, 0.0081537, 0.01230462, 0.00884374, 0.00774905, 0.00825988, 0.00769009, 0.00816537, 0.01261658, 0.00879378, 0.00769789, 0.00861454, 0.00712107, 0.00847052, 0.01264008, 0.00928079, 0.00751568, 0.00840323, 0.00714686, 0.00805856, 0.01215703, 0.00882781, 0.00750346, 0.00813667, 0.00729291, 0.00803892, 0.0122858, 0.00876695, 0.00778393, 0.00796941, 0.00766269, 0.00796155, 0.01255948, 0.00868897, 0.00767779, 0.00835877, 0.00706591, 0.00829556, 0.01268562, 0.00918613, 0.00774075, 0.00842413, 0.00714339, 0.00795452, 0.01214756, 0.00872238, 0.00747529, 0.00811583, 0.00722316, 0.00812327, 0.01226456, 0.00875107, 0.00766556, 0.00804005, 0.00761556, 0.00815945, 0.01249859, 0.00864802, 0.00742062, 0.00831311, 0.00708035, 0.00863053, 0.0127011, 0.00916019, 0.00748922, 0.00831882, 0.00717066, 0.00839302, 0.01227668, 0.00876318, 0.00719921, 0.00792262, 0.00726026, 0.00827744, 0.01238752, 0.00873977, 0.00737243, 0.0079246, 0.0076121, 0.00816663, 0.01257093, 0.00862216, 0.00725326, 0.00827781, 0.00700974, 0.00855567, 0.01269036, 0.00917092, 0.00714879, 0.00825686, 0.00710783, 0.00822087, 0.012189, 0.00872127, 0.00704117, 0.00782394, 0.00715912, 0.00803028, 0.01218432, 0.00859104, 0.00727814, 0.00772085, 0.00746705, 0.00798008, 0.01241296, 0.0084241, 0.00719168, 0.00793321, 0.00690719, 0.00820161, 0.01251769, 0.00891621, 0.00716664, 0.00804296, 0.00706527, 0.00796851, 0.01211217, 0.00859945, 0.00716421, 0.00780076, 0.00716873, 0.00808598, 0.012224, 0.00864147, 0.00744462, 0.0077474, 0.00749991, 0.00805522, 0.01245196, 0.00853843, 0.0073882, 0.00826117, 0.00698873, 0.00839099, 0.01265641, 0.00897137, 0.00740039, 0.00816719, 0.00698178, 0.00807494, 0.01212209, 0.00850761, 0.00724609, 0.00795706, 0.00720985, 0.00803975, 0.01219279, 0.00844271, 0.0075473, 0.00799896, 0.00755075, 0.00798184, 0.01241436, 0.00828069, 0.00750709, 0.00841436, 0.00696669, 0.00845737, 0.01269458, 0.00895557, 0.00756897, 0.00830813, 0.00712433, 0.00818637, 0.01218422, 0.00853806, 0.00728729, 0.00801691, 0.00713274, 0.00809389, 0.01225867, 0.00842521, 0.00761229, 0.00786295, 0.00740494, 0.00810468, 0.01257035, 0.00824415, 0.00760387, 0.00810427, 0.00686187, 0.00843783, 0.01263216, 0.00877765, 0.00749223, 0.00809576, 0.00692046, 0.00807893, 0.01203833, 0.0084074, 0.00737078, 0.00782854, 0.00703808, 0.00808164, 0.01205844, 0.00848545, 0.00760662, 0.0077924, 0.00751203, 0.00820464, 0.01228271, 0.00837509, 0.00761809, 0.00814733, 0.006859, 0.00831421, 0.01244754, 0.00870626, 0.00758657, 0.00808076, 0.00691886, 0.00799232, 0.01196012, 0.00830508, 0.00750351, 0.00781371, 0.00700097, 0.00792413, 0.01206976, 0.00824862, 0.00767925, 0.00767503, 0.00732323, 0.00796927, 0.01228538, 0.00808604, 0.00762346, 0.00803913, 0.00671182, 0.00815911, 0.01245956, 0.00855974, 0.00741445, 0.00807313, 0.00685583, 0.00800113, 0.01204551, 0.00830297, 0.00726705, 0.00777492, 0.00685181, 0.00791138, 0.01196414, 0.00824138, 0.00740249, 0.00760433, 0.00716501, 0.00774298, 0.01211243, 0.00794881, 0.00745081, 0.00789049, 0.00662586, 0.00802098, 0.01221033, 0.0083077, 0.00720435, 0.00772692, 0.00660981, 0.00773691, 0.01175529, 0.00796727, 0.00708825, 0.00748709, 0.00681623, 0.00768001, 0.0118309, 0.0079433, 0.00715993, 0.007307, 0.00710428, 0.00764835, 0.01204908, 0.00779691, 0.00697307, 0.00758885, 0.00642614, 0.00786934, 0.01211127, 0.00826021, 0.00686897, 0.0075041, 0.00640842, 0.00754915, 0.01167643, 0.00796952, 0.00683465, 0.00730678, 0.00663088, 0.00752541, 0.01178106, 0.0079113, 0.00710585, 0.00726489, 0.0069567, 0.00751999, 0.01204101, 0.00776738, 0.00698917, 0.00754914, 0.00638883, 0.00777739, 0.01212154, 0.00823194, 0.00691721, 0.00757479, 0.00637591, 0.00754358, 0.01167072, 0.00805559, 0.00700921, 0.00734905, 0.00656542, 0.00750711, 0.01170908, 0.00800531, 0.00716534, 0.00718729, 0.00682176, 0.00748041, 0.01194644, 0.00778771, 0.00704726, 0.00745651, 0.00626903, 0.00771029, 0.01208468, 0.00825312, 0.00700278, 0.00744311, 0.00640193, 0.00754234, 0.01163986, 0.00795687, 0.00693455, 0.00719785, 0.00654772, 0.00746554, 0.01165788, 0.00785467, 0.0071042, 0.00723068, 0.00693639, 0.00748044, 0.01193788, 0.00777019, 0.00705451, 0.00752743, 0.00630321, 0.00775463, 0.01202084, 0.00823359, 0.00688893, 0.00753033, 0.00633938, 0.00754456, 0.01152667, 0.00789607, 0.00683559, 0.00727892, 0.00653713, 0.00745093, 0.01154877, 0.00777378, 0.00696937, 0.00721602, 0.00684444, 0.0073682, 0.01180314, 0.00762923, 0.00695791, 0.00746714, 0.00633675, 0.00760597, 0.0119915, 0.00818965, 0.00689389, 0.00754138, 0.00637319, 0.00733435, 0.01145674, 0.00790433, 0.00683479, 0.00730864, 0.00656674, 0.00742396, 0.01156718, 0.00792183, 0.00699365, 0.00725775, 0.00692087, 0.0074018, 0.01184511, 0.00776666, 0.00692916, 0.0075992, 0.00644769, 0.00767317, 0.01192278, 0.00818506, 0.00683208, 0.00758671, 0.00653552, 0.00743044, 0.01143657, 0.00781196, 0.00679694, 0.00737276, 0.00674264, 0.00746503, 0.01153982, 0.00774534, 0.00699698, 0.00739112, 0.0071739, 0.00743199, 0.01176379, 0.00756677, 0.00676076, 0.00767122, 0.00657775, 0.00767854, 0.01187257, 0.0081789, 0.00689611, 0.00764759, 0.00660803, 0.00746605, 0.01141365, 0.00790169, 0.00681509, 0.00744299, 0.00677908, 0.00742654, 0.01147576, 0.00781073, 0.00706288, 0.00739078, 0.0071903, 0.0073271, 0.0116815, 0.00759693, 0.00701063, 0.00765667, 0.00671759, 0.00758833, 0.011866, 0.00807138, 0.00689617, 0.00763597, 0.00679502, 0.00735068, 0.01138304, 0.00779677, 0.00691785, 0.00748205, 0.00692433, 0.00745481, 0.01151102, 0.00773182, 0.00712489, 0.00738424, 0.00726442, 0.00753217, 0.01173639, 0.00760548, 0.00712901, 0.00781192, 0.006784, 0.00780263, 0.01192389, 0.00811011, 0.00711693, 0.00796554, 0.00705758, 0.0076337, 0.01148985, 0.00786889, 0.00717033, 0.00776661, 0.00723083, 0.00756049, 0.01159533, 0.00771663, 0.00731664, 0.00760423, 0.00759289, 0.00752048, 0.01178791, 0.00758389, 0.00725508, 0.00790566, 0.00683286, 0.00768975, 0.01197121, 0.00802282, 0.00710673, 0.00787396, 0.00688919, 0.00749073, 0.01146849, 0.00784804, 0.00698893, 0.00772542, 0.00704181, 0.00748216, 0.01148135, 0.00774925, 0.00712831, 0.00758796, 0.00744389, 0.00739875, 0.01166056, 0.00752496, 0.00716793, 0.00795709, 0.00685744, 0.00768156, 0.0118341, 0.00800106, 0.00717532, 0.00784966, 0.00692988, 0.00739616, 0.01133338, 0.00771881, 0.00709868, 0.00756231, 0.00713926, 0.00743706, 0.0114607, 0.007643, 0.00733236, 0.00755088, 0.00751628, 0.00740581, 0.01163288, 0.00752596, 0.00730905, 0.00796639, 0.00694027, 0.00764324, 0.01176698, 0.00802935, 0.00724307, 0.00799686, 0.00699657, 0.00745219, 0.01131138, 0.00772699, 0.0071774, 0.00779563, 0.00712015, 0.00748567, 0.01147211, 0.0076825, 0.00742105, 0.00773292, 0.00756424, 0.00751267, 0.01165579, 0.00746821, 0.00736517, 0.00812854, 0.0069582, 0.00776845, 0.01183478, 0.00800349, 0.00735544, 0.00814945, 0.00697902, 0.00754096, 0.01142982, 0.00779456, 0.00724193, 0.00790974, 0.0070583, 0.00752206, 0.01146849, 0.00773176, 0.00742652, 0.00783775, 0.0074661, 0.00751227, 0.0117197, 0.00755799, 0.00739234, 0.0080947, 0.00696261, 0.00776495, 0.01185366, 0.00799727, 0.00731862, 0.00806516, 0.00701139, 0.00754235, 0.01142851, 0.00769602, 0.00727027, 0.00772821, 0.00712488, 0.00755589, 0.01145207, 0.00756316, 0.00746569, 0.00773348, 0.00741392, 0.00748128, 0.01173916, 0.0074534, 0.00738629, 0.00809057, 0.00692314, 0.00786112, 0.01201731, 0.008019, 0.00738147, 0.00819783, 0.00700014, 0.00761499, 0.01150487, 0.00775672, 0.00737452, 0.00790002, 0.00720962, 0.00761223, 0.01163562, 0.00769051, 0.00760891, 0.0078948, 0.00766852, 0.00761433, 0.01193959, 0.00748588, 0.00751606, 0.00821542, 0.00709451, 0.00788093, 0.01212604, 0.00802812, 0.00745006, 0.00826537, 0.00708044, 0.00758749, 0.01168203, 0.00780515, 0.00738215, 0.00792473, 0.00712633, 0.00753593, 0.01175794, 0.00779634, 0.00753724, 0.0078374, 0.00753646, 0.0075829, 0.01195558, 0.00763154, 0.00746647, 0.00819674, 0.00696105, 0.00781011, 0.01209855, 0.00803959, 0.00742531, 0.00826392, 0.00705858, 0.00751232, 0.01157787, 0.00766103, 0.00731229, 0.00792887, 0.00719562, 0.00742207, 0.01161099, 0.00754201, 0.00746896, 0.0078222, 0.00742309, 0.00736026, 0.01183696, 0.00740595, 0.00735166, 0.00823616, 0.00687025, 0.00776999, 0.01197477, 0.00794404, 0.00730128, 0.00826741, 0.00696129, 0.00755845, 0.01148029, 0.00769963, 0.00721585, 0.00804457, 0.00698033, 0.0074522, 0.01144269, 0.00754808, 0.00714936, 0.00774683, 0.00735453, 0.0076172, 0.01181986, 0.00738262, 0.00682314, 0.00793137, 0.00673811, 0.00786169, 0.01210513, 0.00797368, 0.00726433, 0.00812107, 0.00685309, 0.007664, 0.01162955, 0.00774185, 0.00715912, 0.00789537, 0.00694115, 0.00761922, 0.01171776, 0.00771573, 0.00733126, 0.00772586, 0.00718737, 0.0074995, 0.0119478, 0.00749822, 0.00707107, 0.0078776, 0.00661465, 0.00776096, 0.01196742, 0.00792346, 0.0071652, 0.00785069, 0.0066323, 0.00751821, 0.01149395, 0.00768667, 0.00711046, 0.00748347, 0.00677056, 0.0075448, 0.01156846, 0.00757845, 0.00725457, 0.00736372, 0.00720992, 0.00749644, 0.0118182, 0.00735411, 0.00713245, 0.00772186, 0.00657986, 0.00770508, 0.01192331, 0.00780429, 0.0070128, 0.00779051, 0.00663492, 0.00748621, 0.01146368, 0.00759136, 0.00687455, 0.00742409, 0.00676138, 0.0074841, 0.01151071, 0.00758563, 0.00716178, 0.00733502, 0.00711205, 0.00745757, 0.01175864, 0.00731832, 0.00714901, 0.00775048, 0.00656513, 0.00758335, 0.01187586, 0.00778377, 0.00711639, 0.00777876, 0.00667535, 0.00736251, 0.0113955, 0.00755252, 0.00693613, 0.00751363, 0.00679192, 0.00741894, 0.0115296, 0.00756412, 0.00717697, 0.00744551, 0.00710012, 0.0074143, 0.01181102, 0.00741843, 0.00709187, 0.00781143, 0.00657788, 0.00769106, 0.01194206, 0.00791829, 0.00700217, 0.00780432, 0.00661631, 0.00741299, 0.01142981, 0.00764514, 0.00696362, 0.00753968, 0.00684054, 0.00749104, 0.01146245, 0.00752271, 0.00709586, 0.00736056, 0.00709615, 0.0074267, 0.01170661, 0.00730991, 0.00704898, 0.00765875, 0.00652502, 0.00779268, 0.01189982, 0.00784241, 0.00693105, 0.00780066, 0.00661986, 0.00761166, 0.01144218, 0.00760341, 0.00685168, 0.0074809, 0.00675475, 0.00754634, 0.011508, 0.00760163, 0.00705886, 0.0074478, 0.00713591, 0.00749348, 0.01177945, 0.00739823, 0.00697709, 0.00778932, 0.00650348, 0.00775591, 0.0118709, 0.00784662, 0.00697102, 0.00778096, 0.00655503, 0.00752262, 0.01143858, 0.00759134, 0.00685243, 0.00760867, 0.00677938, 0.00752864, 0.01148022, 0.00753373, 0.00706415, 0.00756978, 0.0071498, 0.00753768, 0.01172727, 0.00738071, 0.00691041, 0.00776231, 0.0064126, 0.00778208, 0.01181967, 0.00790915, 0.00697706, 0.00786531, 0.00658504, 0.00760822, 0.0113737, 0.00769055, 0.00683884, 0.00764033, 0.00667537, 0.00750451, 0.0113346, 0.00757319, 0.00702393, 0.00746434, 0.00707882, 0.00747188, 0.01161627, 0.00737394, 0.00697135, 0.00783234, 0.00655213, 0.00782772, 0.01175055, 0.00784454, 0.00691877, 0.00788607, 0.00663276, 0.00757921, 0.01135647, 0.00760378, 0.00675487, 0.00731994, 0.00650853, 0.00739301, 0.01149839, 0.00764696, 0.00674886, 0.00744573, 0.00708524, 0.00749961, 0.01181646, 0.00740004, 0.00677341, 0.00792049, 0.00667626, 0.0078011, 0.01193996, 0.00784692, 0.00687905, 0.00807083, 0.00683174, 0.00747341, 0.01140618, 0.00754915, 0.00687469, 0.00784507, 0.00705102, 0.00758912, 0.01147404, 0.00747467, 0.00711796, 0.00768212, 0.00743504, 0.00756062, 0.01177045, 0.00729615, 0.00696423, 0.00809273, 0.00685157, 0.00784028, 0.01192815, 0.00784824, 0.00695723, 0.00809666, 0.00694451, 0.00765709, 0.01143443, 0.00763838, 0.00700302, 0.00796281, 0.00712423, 0.00769652, 0.01148923, 0.00754401, 0.00698485, 0.00781696, 0.00751595, 0.00754534, 0.01167918, 0.00729559, 0.00690776, 0.00809514, 0.00680847, 0.0076739, 0.01182023, 0.00771626, 0.00687228, 0.00811879, 0.00677768, 0.00742902, 0.01138955, 0.00758265, 0.00690365, 0.00798428, 0.00700657, 0.00753924, 0.01157421, 0.00758224, 0.00705228, 0.00780606, 0.00724623, 0.00760198, 0.01178503, 0.00735935, 0.00693471, 0.00784033, 0.00653283, 0.00770145, 0.01185296, 0.00781034, 0.00676604, 0.00788824, 0.0066027, 0.00745939, 0.01140986, 0.00759345, 0.00673182, 0.00744013, 0.00692615, 0.00755761, 0.01144792, 0.00748078, 0.00680175, 0.00742465, 0.00735455, 0.00754478, 0.01167356, 0.00727424, 0.00670611, 0.00773416, 0.00666497, 0.00767663, 0.01179269, 0.0078101, 0.00669033, 0.00770732, 0.00664718, 0.00741854, 0.01131199, 0.00758173, 0.00670753, 0.00759911, 0.00688465, 0.00750034, 0.01139015, 0.00752011, 0.00690269, 0.00750911, 0.00731082, 0.00749314, 0.01159549, 0.00726041, 0.00677524, 0.00758345, 0.00668176, 0.00773459, 0.01176962, 0.00773571, 0.00672097, 0.00744409, 0.00667407, 0.0073908, 0.01132082, 0.00756275, 0.00666115, 0.0072822, 0.00686852, 0.00750832, 0.01139538, 0.00753388, 0.00682341, 0.0073148, 0.00718217, 0.00749263, 0.01167828, 0.00743409, 0.00671907, 0.00756956, 0.00656741, 0.00771803, 0.0117777, 0.00790897, 0.00670982, 0.00756118, 0.00663912, 0.00749491, 0.0113254, 0.00761067, 0.0067096, 0.00731192, 0.00687083, 0.0074467, 0.01134008, 0.00746911, 0.00682651, 0.00714027, 0.0072755, 0.00745084, 0.0116585, 0.00731759, 0.0068202, 0.00739892, 0.00668225, 0.00762145, 0.01177915, 0.0078135, 0.00676552, 0.00753624, 0.00677517, 0.00738025, 0.01135279, 0.00761143, 0.00663112, 0.00725019, 0.00684969, 0.00743908, 0.01142322, 0.00759388, 0.00677656, 0.00715484, 0.00716557, 0.00733043, 0.01166732, 0.00736224, 0.00672395, 0.00738491, 0.00659622, 0.00752611, 0.01180041, 0.00782216, 0.00668954, 0.00739503, 0.00657208, 0.00730309, 0.01134273, 0.00760206, 0.00659121, 0.00721974, 0.00675887, 0.00735039, 0.01144504, 0.00757883, 0.00672225, 0.00703417, 0.00711754, 0.00733363, 0.0117017, 0.00746101, 0.00660584, 0.00741022, 0.00656563, 0.00750252, 0.01179142, 0.0078749, 0.00650608, 0.00741987, 0.00667613, 0.00725811, 0.01139699, 0.00762082, 0.00659993, 0.00709871, 0.00677249, 0.00734122, 0.01144532, 0.00750168, 0.00686394, 0.00701128, 0.00721326, 0.00733948, 0.01168358, 0.00731634, 0.00678018, 0.00738807, 0.0067274, 0.00746238, 0.01178893, 0.00774781, 0.0068109, 0.00740058, 0.00683662, 0.00736256, 0.0113486, 0.00760429, 0.00691643, 0.00727167, 0.00706887, 0.00744276, 0.01146206, 0.00760264, 0.00681566, 0.00723686, 0.00744377, 0.00749249, 0.01170865, 0.00743934, 0.00691613, 0.00762402, 0.00690445, 0.00774559, 0.01175503, 0.00778688, 0.0066322, 0.00753893, 0.00682624, 0.00744547, 0.01140385, 0.00760646, 0.00665775, 0.00732065, 0.00698016, 0.00744629, 0.01146231, 0.00756368, 0.0069242, 0.00721896, 0.0072307, 0.00742101, 0.01179075, 0.00750428, 0.00686561, 0.00751531, 0.00671935, 0.00774538, 0.01200428, 0.00801877, 0.00692558, 0.00758101, 0.0068573, 0.00755854, 0.01148521, 0.00780857, 0.00682385, 0.00731346, 0.00693556, 0.0075753, 0.01158606, 0.0076858, 0.00687279, 0.00719348, 0.00723465, 0.00743686, 0.01175882, 0.00746679, 0.00694742, 0.00742776, 0.00676265, 0.00772019, 0.01185183, 0.00790587, 0.00689143, 0.00745871, 0.00689016, 0.00753699, 0.01150373, 0.00760279, 0.00694033, 0.00722812, 0.00691898, 0.00754266, 0.01151201, 0.00753122, 0.00708799, 0.00720206, 0.00752118, 0.00758226, 0.01178611, 0.00750934, 0.00697344, 0.00749721, 0.00699019, 0.00781774, 0.01197761, 0.00800127, 0.00710447, 0.00746133, 0.00696028, 0.00759286, 0.01153727, 0.00772422, 0.00692981, 0.00731655, 0.00714307, 0.00756269, 0.01157771, 0.00774888, 0.00707337, 0.00720815, 0.00744146, 0.00763882, 0.01190299, 0.00761046, 0.00699611, 0.00751164, 0.00686265, 0.00790286, 0.01208358, 0.00814163, 0.00684823, 0.00745861, 0.00681803, 0.00763807, 0.01159665, 0.00788297, 0.00691201, 0.00725124, 0.00702383, 0.00769307, 0.01168799, 0.00790572, 0.00704985, 0.00716417, 0.00733563, 0.0075491, 0.01188145, 0.00770976, 0.0069764, 0.00738261, 0.00690481, 0.00798578, 0.01213528, 0.008144, 0.00699581, 0.00743723, 0.00727323, 0.00764361, 0.01173637, 0.00785724, 0.00709431, 0.00730908, 0.00723823, 0.00769643, 0.01186815, 0.0078567, 0.00706115, 0.00716957, 0.00741391, 0.00763605, 0.01181644, 0.00765833, 0.00671266, 0.00727521, 0.00667834, 0.00783042, 0.01188519, 0.00812186, 0.00666606, 0.00727515, 0.00684596, 0.00767154, 0.01139259, 0.00780641, 0.0066725, 0.00718171, 0.00701739, 0.00772022, 0.01160012, 0.00772743, 0.0068451, 0.00703371, 0.00698755, 0.00726203, 0.01183214, 0.00756051, 0.00648307, 0.00760192, 0.00675729, 0.00764468, 0.01211609, 0.00824845, 0.00693711, 0.0077608, 0.00743669, 0.00768541, 0.01173223, 0.00795427, 0.00686665, 0.00761458, 0.00705739, 0.0077638, 0.01193647, 0.00799522, 0.00722331, 0.00775185, 0.00771512, 0.00776174, 0.01217651, 0.00784602, 0.00702848, 0.00778139, 0.00693788, 0.00792225, 0.01230964, 0.00824841, 0.00702042, 0.00766692, 0.00703019, 0.00775836, 0.01190788, 0.00795155, 0.00695059, 0.00739451, 0.00715006, 0.00756111, 0.01189547, 0.00789963, 0.00697742, 0.00736294, 0.00769507, 0.00767192, 0.01209059, 0.00776733, 0.00702264, 0.0078402, 0.00715517, 0.0078872, 0.01226123, 0.00828184, 0.00698841, 0.00791236, 0.00723382, 0.00768435, 0.01181516, 0.00792084, 0.00684394, 0.00775906, 0.0075361, 0.00767042, 0.01183525, 0.00790168, 0.00702777, 0.00762897, 0.00778175, 0.00755934, 0.01209374, 0.00770249, 0.00697363, 0.0078871, 0.00718312, 0.00774239, 0.01228101, 0.00815222, 0.00694169, 0.00787262, 0.0071902, 0.00755213, 0.01182161, 0.00793284, 0.00684227, 0.00768903, 0.0072603, 0.00766619, 0.01195782, 0.00800124, 0.00702713, 0.00761351, 0.00755701, 0.00762639, 0.01223271, 0.00785757, 0.00694261, 0.00773561, 0.00699737, 0.00780929, 0.012309, 0.00820033, 0.00690943, 0.00765701, 0.00713191, 0.00749525, 0.01184333, 0.00789094, 0.00682656, 0.00748854, 0.00725332, 0.00755245, 0.01188415, 0.00786518, 0.00699473, 0.00745772, 0.00761621, 0.00746553, 0.01212451, 0.00771408, 0.00691437, 0.0078463, 0.00724664, 0.00772562, 0.01232039, 0.0082008, 0.00687554, 0.00790558, 0.00725106, 0.00747941, 0.01183507, 0.00795567, 0.0067042, 0.00774673, 0.00744021, 0.00748792, 0.01180476, 0.00787439, 0.00710989, 0.00777247, 0.00793872, 0.00743701, 0.01211318, 0.00764234, 0.00697549, 0.00793696, 0.00725544, 0.00762745, 0.01224515, 0.00805959, 0.00678641, 0.00796881, 0.00717139, 0.00733222, 0.01176795, 0.00781482, 0.00668521, 0.00768767, 0.00718799, 0.00737575, 0.01182413, 0.00784704, 0.00679302, 0.00752703, 0.00740532, 0.00740295, 0.01203354, 0.00767863, 0.00676689, 0.00789452, 0.00683873, 0.0076155, 0.01216374, 0.00812734, 0.00678342, 0.00777266, 0.00685701, 0.00747209, 0.01170346, 0.0078538, 0.00669364, 0.00756249, 0.0069872, 0.00744028, 0.01163076, 0.0077866, 0.00679677, 0.0072794, 0.00732115, 0.00730633, 0.01187618, 0.00749817, 0.00662932, 0.00765624, 0.00678112, 0.00754027, 0.01200785, 0.00796866, 0.00658825, 0.00749521, 0.00676351, 0.00734409, 0.01154505, 0.0077355, 0.00644362, 0.00732096, 0.00686734, 0.00734932, 0.01159895, 0.0077804, 0.00661084, 0.00722509, 0.00732185, 0.00733347, 0.01184535, 0.00762108, 0.00658644, 0.0074636, 0.00682582, 0.00754392, 0.01202441, 0.00804132, 0.0066084, 0.00735037, 0.00690954, 0.00729192, 0.01166873, 0.00779379, 0.00649185, 0.00710776, 0.00707635, 0.00730566, 0.0116612, 0.00784374, 0.00666701, 0.00724024, 0.00743536, 0.00735627, 0.01182549, 0.00769577, 0.00654904, 0.00750198, 0.00690465, 0.00770634, 0.01204913, 0.00818207, 0.00653058, 0.00747878, 0.00693911, 0.00749573, 0.01161336, 0.00787875, 0.00647383, 0.00727467, 0.0071482, 0.00747754, 0.01160507, 0.00780495, 0.00661883, 0.00701651, 0.00750854, 0.00743298, 0.01193986, 0.00764899, 0.00655304, 0.007243, 0.00693498, 0.00765831, 0.01208416, 0.00810678, 0.00647419, 0.00727263, 0.00696891, 0.00749702, 0.01167951, 0.00788291, 0.00635506, 0.00712366, 0.00711933, 0.00749389, 0.01170545, 0.0079314, 0.00642432, 0.00686025, 0.00761771, 0.00745529, 0.01212612, 0.00783235, 0.0068066, 0.00738674, 0.00725309, 0.00775214, 0.01231331, 0.0081761, 0.00679531, 0.00744834, 0.00742644, 0.00746477, 0.01193447, 0.00783648, 0.00680017, 0.00706607, 0.00761483, 0.00759691, 0.01205582, 0.00788374, 0.00684209, 0.007022, 0.00790125, 0.00751464, 0.01228935, 0.00759729, 0.0067175, 0.00739742, 0.00722986, 0.00772014, 0.01235257, 0.00799594, 0.00666035, 0.00749133, 0.00739637, 0.00749851, 0.01194847, 0.00776544, 0.00663442, 0.00731497, 0.00750537, 0.00740779, 0.01180022, 0.00771703, 0.00672832, 0.00708302, 0.00771657, 0.0073821, 0.01214488, 0.00749413, 0.0066443, 0.00731387, 0.00712846, 0.00759024, 0.01221582, 0.00784288, 0.0066429, 0.00736266, 0.00711988, 0.00733, 0.01194201, 0.00778031, 0.00652666, 0.00718245, 0.00727574, 0.00738801, 0.0119967, 0.00789985, 0.00667245, 0.00708826, 0.007679, 0.00735007, 0.01220412, 0.00771793, 0.00665095, 0.00737505, 0.00714928, 0.00753641, 0.01230061, 0.00805173, 0.00658324, 0.00730794, 0.00710347, 0.00728317, 0.01181858, 0.00776379, 0.00647599, 0.00705736, 0.00731949, 0.00732961, 0.01180885, 0.00768894, 0.00658316, 0.00692432, 0.00769249, 0.00732217, 0.01214154, 0.00756078, 0.0065822, 0.00726368, 0.00713654, 0.00767512, 0.01225375, 0.00797716, 0.00657215, 0.00728602, 0.00728324, 0.00739156, 0.01182944, 0.00780028, 0.00655337, 0.00712321, 0.00731733, 0.00734239, 0.01188374, 0.0077375, 0.00667709, 0.00700832, 0.00777396, 0.00729453, 0.0121577, 0.00757477, 0.00664765, 0.00727828, 0.00710399, 0.00754307, 0.01231922, 0.00804378, 0.00660209, 0.0073279, 0.00720247, 0.00735911, 0.01187127, 0.00786396, 0.00653198, 0.00715845, 0.00739961, 0.00743353, 0.01200171, 0.00792319, 0.00666603, 0.00713057, 0.00781419, 0.00744515, 0.0123031, 0.00779762, 0.00662724, 0.00736472, 0.00717762, 0.0076931, 0.01238563, 0.00820834, 0.00661047, 0.0073784, 0.0072334, 0.00745739, 0.01184319, 0.00786614, 0.00656319, 0.00708203, 0.0073934, 0.00741008, 0.01180452, 0.0078286, 0.00663282, 0.00695238, 0.00776238, 0.00745917, 0.01215991, 0.00765504, 0.00663593, 0.00727446, 0.00711279, 0.00770749, 0.01231068, 0.00812239, 0.00665222, 0.00729083, 0.00721695, 0.00750778, 0.01190084, 0.00789061, 0.0065799, 0.00714252, 0.00731832, 0.00746628, 0.01187355, 0.00792812, 0.00671318, 0.00709328, 0.00773862, 0.00742175, 0.01220002, 0.00775059, 0.00676368, 0.00741451, 0.00730145, 0.00772002, 0.01248914, 0.00822837, 0.00682924, 0.00748768, 0.0075539, 0.0075581, 0.01200929, 0.00795995, 0.00676375, 0.00729443, 0.00757039, 0.00749899, 0.01200465, 0.00803842, 0.0068694, 0.00720131, 0.00791431, 0.00748583, 0.01239525, 0.00792572, 0.00685174, 0.00752029, 0.00739312, 0.00787706, 0.01263549, 0.00836354, 0.0068997, 0.00756068, 0.00760039, 0.00773818, 0.01215613, 0.00800624, 0.00713823, 0.00729597, 0.00766946, 0.00778825, 0.01217821, 0.00798027, 0.00780935, 0.00712253, 0.00811376, 0.00773981, 0.01260333, 0.00789858, 0.00712904, 0.00746215, 0.00753225, 0.00789778, 0.01259773, 0.0083908, 0.00685374, 0.00753037, 0.00773264, 0.00785329, 0.01229842, 0.00813344, 0.00694354, 0.00732375, 0.00778202, 0.00786894, 0.01231728, 0.00820431, 0.00713596, 0.0073128, 0.0083488, 0.00782853, 0.01279693, 0.00799531, 0.00711743, 0.00762048, 0.00775723, 0.00802175, 0.01279613, 0.00841498, 0.00725854, 0.00764358, 0.00792946, 0.00777997, 0.01223877, 0.008112, 0.00710378, 0.00739872, 0.00798137, 0.0078118, 0.01224147, 0.00816844, 0.00725825, 0.00730293, 0.00836426, 0.00772698, 0.01258508, 0.00799362, 0.00711212, 0.00763222, 0.00755363, 0.00808239, 0.01248346, 0.00836952, 0.00698033, 0.00767743, 0.0073675, 0.00737027, 0.01184373, 0.00799919, 0.00695422, 0.00742284, 0.00784982, 0.00788198, 0.01211083, 0.00815611, 0.00719803, 0.00728594, 0.0082991, 0.00770658, 0.01243184, 0.00795136, 0.00710216, 0.00760727, 0.00770716, 0.00798968, 0.01262267, 0.00837572, 0.00702213, 0.00765662, 0.00763417, 0.00777944, 0.01207723, 0.00806306, 0.00692001, 0.00744141, 0.00782724, 0.00778283, 0.01210933, 0.00817218, 0.00713716, 0.00729176, 0.00823447, 0.00771169, 0.01253321, 0.00798435, 0.00718774, 0.00764632, 0.00758754, 0.00805673, 0.01277964, 0.0083901, 0.00716422, 0.00768266, 0.0077174, 0.00831662, 0.0124763, 0.00811353, 0.00715365, 0.00739341, 0.00789669, 0.00772249, 0.01224736, 0.00813927, 0.00729476, 0.00728605, 0.0083599, 0.00773866, 0.01260829, 0.00799366, 0.00735465, 0.00758541, 0.00762741, 0.0080615, 0.0127826, 0.00846299, 0.00729093, 0.00763699, 0.0077584, 0.00780864, 0.01223612, 0.0081212, 0.00720551, 0.00737972, 0.00783909, 0.00775975, 0.01225134, 0.00813373, 0.00739301, 0.00728808, 0.00827697, 0.00771687, 0.01258416, 0.0079306, 0.00733036, 0.00756591, 0.0077285, 0.00806472, 0.01275067, 0.00835218, 0.00724223, 0.00764428, 0.0078798, 0.00783096, 0.0122854, 0.00804918, 0.00707864, 0.00737189, 0.00790651, 0.00780692, 0.01233124, 0.0081325, 0.007219, 0.00725646, 0.00832599, 0.0077909, 0.01269494, 0.00799746, 0.00724404, 0.00760684, 0.00767858, 0.00809936, 0.01280744, 0.00834657, 0.00725058, 0.00768456, 0.00783516, 0.00776241, 0.01231339, 0.00802287, 0.00721916, 0.0075046, 0.00789789, 0.00774946, 0.01231976, 0.00810044, 0.00736088, 0.00731609, 0.00827921, 0.00770409, 0.01268442, 0.00793651, 0.0073147, 0.00770667, 0.00770346, 0.00800202, 0.01278993, 0.00843498, 0.00724536, 0.00771106, 0.00778913, 0.00781029, 0.0123666, 0.00817879, 0.00706521, 0.00748675, 0.00781227, 0.00778156, 0.01236687, 0.00823503, 0.00723151, 0.00739201, 0.00826858, 0.00773646, 0.01273755, 0.00803144, 0.00721213, 0.00765802, 0.00774439, 0.00804785, 0.01285449, 0.00846353, 0.0072021, 0.00761924, 0.00770197, 0.00780793, 0.01239014, 0.00811281, 0.00716533, 0.00742098, 0.00788886, 0.007822, 0.01250717, 0.00815165, 0.00743718, 0.00736641, 0.00828185, 0.00775509, 0.0127741, 0.00800297, 0.00726514, 0.00766541, 0.00761255, 0.00802015, 0.01282665, 0.00843093, 0.00721347, 0.00766463, 0.00771757, 0.00780518, 0.01236155, 0.00809762, 0.00710617, 0.00745504, 0.00779509, 0.00778546, 0.0123721, 0.00819188, 0.00732115, 0.00730632, 0.00826527, 0.00773965, 0.01277227, 0.00799407, 0.00725612, 0.00765872, 0.00762817, 0.00802674, 0.01283133, 0.00838417, 0.00713388, 0.00766021, 0.00769236, 0.00780595, 0.01235502, 0.0080788, 0.00711364, 0.00743313, 0.00776857, 0.00776113, 0.01233208, 0.00818354, 0.00727415, 0.007342, 0.00823389, 0.00774003, 0.01272058, 0.0080147, 0.00748137, 0.00768477, 0.00772367, 0.00802812, 0.01274665, 0.008337, 0.00736715, 0.00767817, 0.00779667, 0.00785146, 0.01227826, 0.00801957, 0.00737937, 0.00737902, 0.007874, 0.00788933, 0.01239375, 0.00811132, 0.00728741, 0.00725735, 0.00824677, 0.00784211, 0.0128362, 0.00802644, 0.0073991, 0.0076526, 0.00762857, 0.00812756, 0.01301162, 0.00847651, 0.00719195, 0.00767824, 0.00773644, 0.00792633, 0.01251289, 0.00814828, 0.00720985, 0.00748461, 0.00785404, 0.00790672, 0.01251426, 0.00814302, 0.00734473, 0.00738827, 0.00824864, 0.00785541, 0.01294736, 0.0080528, 0.00730507, 0.00763612, 0.00763198, 0.00809308, 0.01297478, 0.00841646, 0.00725267, 0.0076437, 0.00775342, 0.00786487, 0.01250194, 0.00811525, 0.00717085, 0.00738994, 0.00785072, 0.00790987, 0.0124481, 0.00821695, 0.00741676, 0.00729682, 0.00833415, 0.00786758, 0.01283443, 0.00810695, 0.0074661, 0.00764453, 0.00778937, 0.00815101, 0.01300795, 0.00845756, 0.00731504, 0.00772598, 0.00786675, 0.00792211, 0.01247252, 0.00811004, 0.00730956, 0.00749621, 0.00797686, 0.00795562, 0.01247897, 0.00818735, 0.007459, 0.00734463, 0.00847404, 0.00780895, 0.01285056, 0.00802002, 0.00740362, 0.00760978, 0.00789532, 0.00810567, 0.01301488, 0.00846178, 0.00738927, 0.00766381, 0.0079634, 0.00786804, 0.01246596, 0.00811993, 0.00725583, 0.00733374, 0.00804574, 0.00781632, 0.01249243, 0.00819091, 0.00748092, 0.00736573, 0.00858924, 0.00778834, 0.01287318, 0.00804805, 0.00746053, 0.00759358, 0.00796139, 0.00806607, 0.01287309, 0.00844628, 0.007134, 0.00751973, 0.00804597, 0.00785244, 0.01250048, 0.00810408, 0.00711059, 0.00731878, 0.00815179, 0.00790053, 0.01253032, 0.00816744, 0.00728146, 0.00730645, 0.00868558, 0.00787551, 0.01291121, 0.00804863, 0.007357, 0.00772837, 0.00797985, 0.00821559, 0.01285705, 0.00833398, 0.0073656, 0.00768367, 0.00803058, 0.00793845, 0.01236891, 0.00805606, 0.00723924, 0.00755574, 0.00811244, 0.00793302, 0.01235724, 0.00815206, 0.00744365, 0.00747816, 0.00855412, 0.0078437, 0.01285432, 0.00805316, 0.00740885, 0.00780331, 0.00794439, 0.00812986, 0.01292369, 0.00845433, 0.00722961, 0.00778715, 0.0081027, 0.00793796, 0.01251859, 0.00809338, 0.00720394, 0.00755809, 0.00807944, 0.00780982, 0.01236433, 0.00811565, 0.0074098, 0.00760917, 0.00844794, 0.00776915, 0.0128681, 0.00804609, 0.00726866, 0.00774658, 0.00783165, 0.00810536, 0.01299266, 0.00839584, 0.00718187, 0.00774982, 0.00791319, 0.00788212, 0.01250582, 0.00806258, 0.00704853, 0.00759112, 0.00809082, 0.00793716, 0.01257866, 0.00819564, 0.00732338, 0.00754627, 0.00872479, 0.00799593, 0.01291945, 0.00806916, 0.00716107, 0.00786149, 0.00796314, 0.00819774, 0.01293371, 0.00848612, 0.00710639, 0.00783125, 0.00798557, 0.00792234, 0.01239537, 0.00804117, 0.00705167, 0.00761621, 0.00798016, 0.00784051, 0.01242095, 0.00813318, 0.0071386, 0.00738554, 0.00832478, 0.00775197, 0.01278042, 0.00793871, 0.00691024, 0.00763966, 0.00770369, 0.00800244, 0.01283147, 0.00835549, 0.00693874, 0.00766121, 0.00777619, 0.00778011, 0.01230365, 0.00810665, 0.00672427, 0.0072975, 0.00779392, 0.00776763, 0.01235529, 0.00826153, 0.00692565, 0.00725216, 0.00826171, 0.00778337, 0.01274945, 0.00804824, 0.00694144, 0.0075268, 0.00762357, 0.00800281, 0.01271683, 0.00842214, 0.00685964, 0.00751574, 0.00769029, 0.00778342, 0.01219869, 0.00805156, 0.00678011, 0.00722463, 0.00775187, 0.00778882, 0.01228093, 0.00820518, 0.00691858, 0.0070514, 0.0081122, 0.00769184, 0.01267524, 0.00799897, 0.00681924, 0.0073612, 0.0075822, 0.00788967, 0.01271215, 0.00838374, 0.00676166, 0.00745452, 0.00755719, 0.00773564, 0.01225631, 0.00806255, 0.00668832, 0.00724505, 0.00774513, 0.00781902, 0.0122639, 0.0082111, 0.00692544, 0.00721074, 0.00817512, 0.00763156, 0.01266268, 0.00805276, 0.00681081, 0.00743573, 0.00734077, 0.00772754, 0.01275698, 0.00846942, 0.00680337, 0.00747406, 0.00736295, 0.0074935, 0.01226, 0.00810571, 0.00670861, 0.00722659, 0.00745342, 0.00745029, 0.01227732, 0.00822524, 0.00688989, 0.00717652, 0.00780756, 0.00740642, 0.01267825, 0.00806285, 0.00683606, 0.00747114, 0.00715001, 0.00766548, 0.01268486, 0.00845983, 0.00682854, 0.00748386, 0.00733016, 0.00738947, 0.0121541, 0.00806577, 0.0067424, 0.00711463, 0.00738435, 0.0073626, 0.01228677, 0.00816745, 0.00686449, 0.00699039, 0.00786705, 0.00732718, 0.01265242, 0.00794918, 0.00676539, 0.00731629, 0.00726866, 0.00757671, 0.0126742, 0.00834529, 0.00675442, 0.00735111, 0.0073316, 0.00745618, 0.01218505, 0.00802148, 0.00661613, 0.00705078, 0.00746173, 0.00734304, 0.01223052, 0.00803814, 0.00682003, 0.00700329, 0.00776928, 0.00728963, 0.01264916, 0.00790079, 0.00679772, 0.00730611, 0.00719668, 0.00746328, 0.01268745, 0.00836319, 0.00674878, 0.00737306, 0.00732321, 0.00724354, 0.01223904, 0.00804749, 0.00657518, 0.00706044, 0.00733806, 0.00727303, 0.01227174, 0.00811678, 0.00671361, 0.00701617, 0.00774625, 0.00716189, 0.01262332, 0.00798164, 0.00657984, 0.00723585, 0.00729725, 0.00743378, 0.012725, 0.00834265, 0.00666114, 0.00715488, 0.00722008, 0.00723278, 0.01212138, 0.00796246, 0.00645433, 0.0068889, 0.00727445, 0.00713901, 0.01216563, 0.0080393, 0.00662646, 0.00677178, 0.0076641, 0.00714517, 0.01261575, 0.00788829, 0.00657011, 0.00696493, 0.00699043, 0.00730511, 0.01263326, 0.00830333, 0.0065591, 0.00698803, 0.00703661, 0.00712276, 0.01212007, 0.00795079, 0.00640817, 0.00669202, 0.00714797, 0.00713355, 0.01223786, 0.0080582, 0.00665281, 0.00663745, 0.00741133, 0.00711197, 0.01262911, 0.00782599, 0.00663509, 0.00701148, 0.00683097, 0.00729338, 0.01264587, 0.00823027, 0.00658135, 0.00699162, 0.00679913, 0.00706326, 0.01214962, 0.0079074, 0.00641986, 0.00673802, 0.00695728, 0.00711552, 0.012191, 0.00799326, 0.00658368, 0.00670348, 0.0072865, 0.00705806, 0.01252202, 0.00776297, 0.0065215, 0.00700504, 0.00669671, 0.00723944, 0.01261227, 0.00823911, 0.0065774, 0.00709482, 0.00679965, 0.00703967, 0.01211183, 0.00792691, 0.00649204, 0.00679912, 0.00694378, 0.00704495, 0.01220019, 0.00802046, 0.00664953, 0.00664852, 0.00726982, 0.00702447, 0.01247406, 0.00781617, 0.00654556, 0.00695449, 0.00668427, 0.00714125, 0.0125058, 0.00823684, 0.00652297, 0.00695439, 0.00678489, 0.00697519, 0.01196895, 0.00785949, 0.00634937, 0.00662857, 0.00683103, 0.00702851, 0.01206453, 0.00797939, 0.00653063, 0.00663719, 0.00719266, 0.00704157, 0.01250468, 0.00779968, 0.00644602, 0.00688252, 0.00664263, 0.00720237, 0.01261705, 0.00823752, 0.00645558, 0.00689577, 0.00675138, 0.00701682, 0.012118, 0.00789552, 0.00631737, 0.00661074, 0.006868, 0.007033, 0.01219735, 0.00799804, 0.00646854, 0.00662236, 0.00728459, 0.00706278, 0.01258869, 0.00784171, 0.00638834, 0.0068856, 0.00668275, 0.00727648, 0.01264679, 0.00832411, 0.00639896, 0.00694378, 0.00673677, 0.00704384, 0.01215841, 0.00797295, 0.00633674, 0.00667465, 0.00690943, 0.00704784, 0.01221958, 0.00794885, 0.00652613, 0.00659396, 0.00735042, 0.00698452, 0.01255521, 0.00780834, 0.00646914, 0.00686584, 0.00676194, 0.00722844, 0.0125683, 0.00820879, 0.00647122, 0.00689715, 0.00684955, 0.0070045, 0.01207279, 0.00789839, 0.00634545, 0.00667961, 0.00692083, 0.00706261, 0.01224516, 0.00802807, 0.00647965, 0.0066872, 0.00731301, 0.00703189, 0.01256891, 0.00790147, 0.00650625, 0.00695084, 0.00678382, 0.00723741, 0.01263145, 0.00837518, 0.00646552, 0.00693257, 0.00681284, 0.00702456, 0.01210272, 0.00796331, 0.00634826, 0.00669493, 0.00699231, 0.00707585, 0.01216622, 0.00800342, 0.00649945, 0.00665431, 0.00739584, 0.00709042, 0.01252575, 0.00785876, 0.00643499, 0.00688923, 0.00678652, 0.00728128, 0.01257781, 0.00830156, 0.00645632, 0.00695486, 0.00682351, 0.0070544, 0.01207715, 0.0079523, 0.00637742, 0.00674464, 0.00699531, 0.00711829, 0.01210723, 0.00797812, 0.00656299, 0.00667283, 0.00742762, 0.00710336, 0.01251736, 0.00778357, 0.00650654, 0.00691653, 0.00685604, 0.00731284, 0.01256472, 0.00822399, 0.00643136, 0.00692056, 0.00693346, 0.00711369, 0.01202238, 0.00790721, 0.0062943, 0.00673686, 0.00696226, 0.007078, 0.01210686, 0.00797792, 0.00644599, 0.00663511, 0.00729323, 0.00710591, 0.01252174, 0.00784769, 0.00633271, 0.00696937, 0.00661466, 0.0073534, 0.0126195, 0.00823133, 0.00639635, 0.00697198, 0.00664917, 0.00708755, 0.01196942, 0.00782859, 0.0062706, 0.00668252, 0.00683598, 0.00711404, 0.0120846, 0.00787191, 0.00639719, 0.00661752, 0.00725495, 0.00710223, 0.01251405, 0.00771667, 0.00635398, 0.00692031, 0.00670537, 0.00734187, 0.01261897, 0.00822336, 0.00639263, 0.00696493, 0.00679724, 0.00718799, 0.01213995, 0.00794678, 0.00629081, 0.00676221, 0.00696548, 0.00720403, 0.01221353, 0.00794544, 0.00643018, 0.00667824, 0.0073045, 0.00721174, 0.01259025, 0.00767511, 0.0063852, 0.00698663, 0.00670199, 0.00740785, 0.01266964, 0.00809897, 0.00636079, 0.00699847, 0.00668038, 0.00709556, 0.01213497, 0.00781921, 0.0062601, 0.00680729, 0.00683484, 0.00714086, 0.01221775, 0.00788334, 0.00640162, 0.0067165, 0.00722757, 0.00710433, 0.0125694, 0.0077829, 0.00630685, 0.00702796, 0.00663624, 0.00733079, 0.01265165, 0.00820985, 0.00633612, 0.00703397, 0.00668467, 0.0070977, 0.0121353, 0.00793422, 0.0062655, 0.00679196, 0.00681644, 0.00711608, 0.01214775, 0.00789966, 0.00642453, 0.00666131, 0.00726877, 0.0071107, 0.01253303, 0.0076738, 0.00628899, 0.00691754, 0.0066658, 0.00729859, 0.01256313, 0.0080874, 0.0062752, 0.00695553, 0.00686736, 0.00710735, 0.01207366, 0.00781999, 0.00620601, 0.00676302, 0.00701558, 0.00713973, 0.01220408, 0.00787737, 0.00633611, 0.00672753, 0.00745375, 0.00712327, 0.01252365, 0.00767219, 0.00622851, 0.0069753, 0.00681877, 0.00738988, 0.01255523, 0.00811141, 0.0062535, 0.00697153, 0.00690749, 0.00720435, 0.01206788, 0.0078141, 0.00615988, 0.00672442, 0.00714199, 0.00734756, 0.0122046, 0.00781877, 0.00628721, 0.00665068, 0.0075027, 0.00719291, 0.01254776, 0.00770694, 0.00616501, 0.00693677, 0.00686509, 0.00734615, 0.01262605, 0.00818405, 0.00621623, 0.00692774, 0.00700477, 0.00717948, 0.01214203, 0.00782201, 0.0061503, 0.00671873, 0.00703717, 0.00711995, 0.01212443, 0.00780981, 0.00628943, 0.00659491, 0.00746979, 0.00703226, 0.01254919, 0.00761238, 0.00616787, 0.00677948, 0.00680572, 0.00719744, 0.01259053, 0.00799491, 0.0061506, 0.00682326, 0.00674394, 0.00690562, 0.01210052, 0.00770467, 0.00606902, 0.0065817, 0.00695009, 0.0071037, 0.01216619, 0.00782892, 0.00618766, 0.00657425, 0.00733947, 0.00706782, 0.01255005, 0.00765759, 0.00614846, 0.00687984, 0.00676238, 0.00727344, 0.01256135, 0.00806304, 0.0062006, 0.00691043, 0.00675745, 0.00706481, 0.01213518, 0.00781188, 0.00611029, 0.00663985, 0.00681799, 0.00702953, 0.01210234, 0.0077848, 0.00623254, 0.00657765, 0.00715642, 0.00696415, 0.0125232, 0.00757913, 0.00612283, 0.00686869, 0.00652049, 0.00715438, 0.01258228, 0.00809026, 0.00616301, 0.00688734, 0.0065172, 0.00690901, 0.0120677, 0.007814, 0.00610696, 0.00660763, 0.00668612, 0.00683067, 0.01204478, 0.00770298, 0.00621229, 0.00658328, 0.00715774, 0.00685065, 0.01243979, 0.00756248, 0.00611816, 0.0067458, 0.00664603, 0.00713907, 0.01259997, 0.00800185, 0.00612388, 0.00676843, 0.00668694, 0.00687861, 0.01221998, 0.0077075, 0.00600066, 0.0066283, 0.00676554, 0.00694167, 0.01222547, 0.00771128, 0.00611738, 0.00649504, 0.00700546, 0.00691769, 0.01242821, 0.00761929, 0.00601889, 0.00683856, 0.00648843, 0.0070676, 0.01256143, 0.00793275, 0.00608195, 0.0068582, 0.00646223, 0.00677139, 0.01211936, 0.00759357, 0.0060121, 0.00661819, 0.00668943, 0.00683787, 0.01213377, 0.00765169, 0.00613933, 0.00650457, 0.00699771, 0.00681309, 0.01243935, 0.00742334, 0.00604615, 0.00685502, 0.00645532, 0.00688997, 0.01258852, 0.0079174, 0.00611326, 0.00690976, 0.00654205, 0.00678611, 0.01209358, 0.00768248, 0.006038, 0.00671044, 0.00673827, 0.00680266, 0.01214457, 0.00763039, 0.00618376, 0.00666397, 0.00703517, 0.00673615, 0.01241754, 0.00734592, 0.00611627, 0.00678318, 0.00643649, 0.00697607, 0.01252064, 0.00777904, 0.00611603, 0.00680187, 0.00648547, 0.00665746, 0.01198627, 0.00747865, 0.00605459, 0.00659625, 0.00659337, 0.00677011, 0.01209036, 0.00757871, 0.00619311, 0.00657362, 0.00688189, 0.00680862, 0.01244127, 0.00733365, 0.00606051, 0.00681373, 0.006598, 0.00689231, 0.01256435, 0.00784253, 0.00614609, 0.00692657, 0.00650257, 0.00664276, 0.01200831, 0.00752228, 0.00603267, 0.00668852, 0.00656284, 0.00666749, 0.01199688, 0.00749822, 0.00620969, 0.00655389, 0.0066389, 0.00662807, 0.0123433, 0.00722415, 0.00601045, 0.00676941, 0.00632455, 0.0069326, 0.01245809, 0.00775551, 0.00605732, 0.00686476, 0.00633447, 0.00672227, 0.01195329, 0.00748317, 0.00597793, 0.00658716, 0.00652921, 0.00679106, 0.01198301, 0.00745601, 0.006086, 0.00649861, 0.00677711, 0.006745, 0.01236213, 0.00729866, 0.00598432, 0.00673248, 0.00618463, 0.00682644, 0.01240422, 0.0077042, 0.00602537, 0.00672347, 0.00617311, 0.00656076, 0.01185016, 0.00743634, 0.00590747, 0.00642628, 0.00633243, 0.00655723, 0.01195164, 0.00737637, 0.00604931, 0.00640859, 0.00669899, 0.0065326, 0.01222201, 0.00718593, 0.00595767, 0.00666882, 0.00611003, 0.00673358, 0.01237358, 0.00763332, 0.00597254, 0.00674656, 0.00607932, 0.00650443, 0.01185774, 0.00737379, 0.00589206, 0.00653057, 0.0063335, 0.00656785, 0.01194935, 0.00737481, 0.00602257, 0.00642837, 0.00666699, 0.00656296, 0.01230186, 0.00715526, 0.00594123, 0.00662122, 0.0060892, 0.00666396, 0.0124359, 0.00763058, 0.0059735, 0.0067042, 0.00620439, 0.00646095, 0.01191224, 0.00740724, 0.00586219, 0.00648904, 0.00639438, 0.00650953, 0.01196421, 0.0074184, 0.00604353, 0.00641934, 0.00669649, 0.00650988, 0.01222327, 0.00722661, 0.00596373, 0.00666123, 0.00612656, 0.00663411, 0.01231694, 0.0075919, 0.00595597, 0.0066827, 0.00607886, 0.00642355, 0.01180417, 0.00735695, 0.00589389, 0.00646891, 0.00634326, 0.00646903, 0.01186421, 0.00737596, 0.00601331, 0.00637266, 0.00666374, 0.00650487, 0.01216391, 0.00717921, 0.00590249, 0.00664315, 0.00614521, 0.00667307, 0.01229713, 0.00764122, 0.00590548, 0.0067529, 0.00611041, 0.00652668, 0.01179828, 0.00739627, 0.0058616, 0.00652389, 0.00631669, 0.00654104, 0.0117779, 0.00738296, 0.00598378, 0.00635295, 0.00662561, 0.00652323, 0.01207829, 0.00715865, 0.00590028, 0.00651439, 0.00609035, 0.0067124, 0.01209679, 0.00762665, 0.0059218, 0.006631, 0.00603695, 0.00645249, 0.01165795, 0.00743524, 0.00586475, 0.00646104, 0.00629439, 0.00652127, 0.01175033, 0.00743115, 0.00600107, 0.00641699, 0.00662952, 0.00643968, 0.01208381, 0.00725856, 0.00590603, 0.00666533, 0.00598753, 0.00658476, 0.01222785, 0.00766675, 0.0059574, 0.00674537, 0.0059928, 0.00625054, 0.01174282, 0.00742396, 0.00588755, 0.00648191, 0.00613517, 0.00634515, 0.01179739, 0.00738127, 0.00602154, 0.00637934, 0.00645999, 0.00635145, 0.01212712, 0.00716187, 0.00590489, 0.00660697, 0.00588756, 0.00654722, 0.01216947, 0.00758613, 0.00593327, 0.00669082, 0.00591547, 0.00636892, 0.01167786, 0.00741128, 0.00586096, 0.0065094, 0.00627665, 0.00651919, 0.01171875, 0.00745207, 0.0060336, 0.00641974, 0.00640388, 0.00644403, 0.0120012, 0.00719458, 0.00593533, 0.00659655, 0.00589985, 0.00659359, 0.01209908, 0.00754336, 0.00594275, 0.00663148, 0.00590402, 0.00639934, 0.01160284, 0.00735496, 0.00582659, 0.00642565, 0.006128, 0.00645117, 0.01157337, 0.00731387, 0.00594134, 0.00632768, 0.00638111, 0.00640581, 0.01185898, 0.00710515, 0.00585699, 0.00662584, 0.00579372, 0.00652229, 0.01197232, 0.00756155, 0.00589727, 0.0066788, 0.00586641, 0.00624295, 0.011477, 0.00728918, 0.00579548, 0.00637411, 0.00579471, 0.00627456, 0.01147911, 0.00726604, 0.00584507, 0.00625172, 0.00602712, 0.00624657, 0.01175066, 0.00702507, 0.0057401, 0.00651276, 0.00539644, 0.00632878, 0.01177587, 0.00749894, 0.00574638, 0.00644579, 0.00532871, 0.0061378, 0.01140221, 0.00730472, 0.0056433, 0.0062448, 0.00563879, 0.00630373, 0.01146103, 0.00731987, 0.00578328, 0.00619742, 0.00592282, 0.00626683, 0.01182492, 0.00709912, 0.00567467, 0.00641643, 0.0053273, 0.00633862, 0.01186784, 0.0075053, 0.00566079, 0.00640421, 0.00536097, 0.00628839, 0.01145089, 0.00728157, 0.00555084, 0.00622002, 0.00562406, 0.00635338, 0.01153658, 0.00729344, 0.00582697, 0.00618081, 0.00588286, 0.00638142, 0.01184608, 0.00706301, 0.00566708, 0.00640502, 0.00538976, 0.00665322, 0.01191686, 0.00755229, 0.00577718, 0.00649885, 0.00543232, 0.00636289, 0.01141729, 0.00725046, 0.00570289, 0.00621526, 0.00566337, 0.00639523, 0.01143323, 0.00722848, 0.00575387, 0.00607491, 0.00590066, 0.00631952, 0.01175792, 0.00704519, 0.00563889, 0.00635857, 0.00534371, 0.00638161, 0.01182803, 0.00746837, 0.00574284, 0.00638091, 0.00539816, 0.00613719, 0.01144656, 0.00729891, 0.00563793, 0.00619268, 0.00569517, 0.00630888, 0.01159033, 0.00736233, 0.0057657, 0.00616935, 0.00589771, 0.00617847, 0.01191135, 0.00712307, 0.00570981, 0.00627579, 0.00535922, 0.0063622, 0.01201071, 0.00752519, 0.00576229, 0.00627794, 0.00529678, 0.00603579, 0.01147503, 0.00722434, 0.00547985, 0.00593821, 0.00553267, 0.00607061, 0.01142349, 0.00719386, 0.00569011, 0.00594256, 0.00585431, 0.00603158, 0.01178804, 0.00698878, 0.00561725, 0.00614875, 0.00542416, 0.00606525, 0.0118861, 0.00745418, 0.00553172, 0.00615943, 0.005259, 0.00574346, 0.01131305, 0.00714297, 0.00545887, 0.00594347, 0.00571998, 0.00593566, 0.01132607, 0.00712301, 0.00554612, 0.00580951, 0.00588194, 0.00586932, 0.01170549, 0.00683805, 0.00541594, 0.00597798, 0.00534521, 0.00612093, 0.01190336, 0.00740147, 0.00540154, 0.00600453, 0.00523504, 0.00592785, 0.0113882, 0.00721004, 0.00532465, 0.00587298, 0.00552876, 0.00607676, 0.01149986, 0.00722065, 0.0053897, 0.00568046, 0.00581867, 0.00610988, 0.01179235, 0.00700134, 0.00533053, 0.00584546, 0.00522007, 0.00622383, 0.01185755, 0.00742075, 0.00537321, 0.0059017, 0.00519324, 0.0059163, 0.01132533, 0.00714037, 0.00531546, 0.00564715, 0.00552295, 0.00608057, 0.01137281, 0.00712225, 0.0054847, 0.00559663, 0.00579861, 0.00607532, 0.01170893, 0.00696609, 0.00540601, 0.00587553, 0.00532501, 0.00624372, 0.01185888, 0.00736723, 0.00545379, 0.00596628, 0.00528475, 0.00601181, 0.01130389, 0.0071589, 0.00530456, 0.00578423, 0.00546323, 0.00604442, 0.01124398, 0.0071356, 0.00542852, 0.00568443, 0.00571787, 0.00604218, 0.01162094, 0.00690906, 0.00531281, 0.00581797, 0.00520814, 0.00607801, 0.01166166, 0.00735474, 0.00541655, 0.00593403, 0.00526575, 0.00597831, 0.01122113, 0.00715147, 0.00528524, 0.00578436, 0.00541189, 0.00597633, 0.01138076, 0.00711811, 0.00543936, 0.00571023, 0.0056316, 0.00605174, 0.0116698, 0.00697077, 0.00532789, 0.00591945, 0.00514995, 0.00619862, 0.01181082, 0.00741315, 0.005385, 0.00594477, 0.0051664, 0.00595403, 0.01127348, 0.00713043, 0.00529512, 0.00573831, 0.00539126, 0.00611066, 0.01135344, 0.0070905, 0.0054612, 0.00562606, 0.00571535, 0.00597115, 0.01157291, 0.00688605, 0.00533626, 0.00581154, 0.00522524, 0.00610519, 0.01193027, 0.00738087, 0.0054028, 0.00593387, 0.00525948, 0.00580401, 0.01140264, 0.00718129, 0.00524062, 0.00575552, 0.00540093, 0.00589539, 0.01143533, 0.00713892, 0.00540383, 0.00571362, 0.00571926, 0.00586214, 0.01181551, 0.00693972, 0.00527446, 0.00587254, 0.00517022, 0.00592839, 0.01188626, 0.00737822, 0.0053835, 0.00591123, 0.00516221, 0.00573371, 0.01133811, 0.00710919, 0.00521837, 0.00570721, 0.00545495, 0.00580583, 0.01153286, 0.00714985, 0.0053556, 0.00563218, 0.00572832, 0.00595263, 0.01196459, 0.00695684, 0.00534254, 0.00588242, 0.00526775, 0.00601335, 0.01196977, 0.0074058, 0.00538888, 0.0059242, 0.00518981, 0.00576467, 0.01138525, 0.00715363, 0.00521762, 0.00574563, 0.00545638, 0.00584162, 0.01151254, 0.00712181, 0.00541486, 0.00562793, 0.0057678, 0.00588756, 0.0117809, 0.00688751, 0.00526252, 0.00570844, 0.00510778, 0.00585793, 0.01188088, 0.00738324, 0.00532203, 0.00584285, 0.00517396, 0.00565527, 0.01135654, 0.00720494, 0.0051716, 0.0056761, 0.00548117, 0.00575282, 0.01139956, 0.00708956, 0.00531173, 0.00561967, 0.00563879, 0.00575392, 0.01175072, 0.00690846, 0.00519769, 0.00581882, 0.00519094, 0.00581253, 0.01187473, 0.00729405, 0.00535097, 0.00587852, 0.0050076, 0.00542164, 0.01143325, 0.00719298, 0.00508558, 0.00557498, 0.00518781, 0.00554077, 0.01149023, 0.00718893, 0.0052621, 0.00555152, 0.00544645, 0.00554812, 0.01188012, 0.00698389, 0.00512451, 0.00569725, 0.00491744, 0.00565448, 0.01199368, 0.00751358, 0.00523128, 0.00579124, 0.00488105, 0.00551551, 0.01149333, 0.00730253, 0.00508473, 0.00559363, 0.00513132, 0.00554415, 0.011568, 0.00727002, 0.00524661, 0.00549764, 0.00537784, 0.0055349, 0.01181209, 0.00702681, 0.00513418, 0.0056663, 0.0049113, 0.00561076, 0.01196954, 0.00745785, 0.00517008, 0.00575199, 0.00489364, 0.00540921, 0.01143022, 0.00724784, 0.00501398, 0.00556642, 0.00516844, 0.00552219, 0.01163634, 0.00717527, 0.00522811, 0.00552973, 0.00545296, 0.00553392, 0.0119277, 0.00696346, 0.00512904, 0.00569803, 0.00495965, 0.00554277, 0.01197882, 0.00744041, 0.00520934, 0.00574408, 0.00498497, 0.00533446, 0.01145703, 0.00718948, 0.00505689, 0.00555236, 0.00525141, 0.00542312, 0.01157377, 0.00719703, 0.00523518, 0.00549859, 0.00549008, 0.00546858, 0.01189131, 0.00696514, 0.00510233, 0.0056877, 0.00500299, 0.0055464, 0.01196261, 0.00744986, 0.005224, 0.00575532, 0.00498837, 0.00536651, 0.01146758, 0.0072554, 0.00508042, 0.0056054, 0.0052621, 0.00544799, 0.01153401, 0.00721534, 0.00528399, 0.00554892, 0.00552523, 0.00540192, 0.01187067, 0.00697586, 0.00514243, 0.0056921, 0.00502127, 0.00548893, 0.01195298, 0.00742987, 0.00523073, 0.00572125, 0.00507514, 0.00531868, 0.01150027, 0.00722038, 0.00503862, 0.00550043, 0.00524838, 0.00534095, 0.01154347, 0.00719358, 0.0051908, 0.00548264, 0.00551296, 0.00543471, 0.01191747, 0.00699709, 0.0051241, 0.00566897, 0.00498092, 0.00554477, 0.01196218, 0.00742637, 0.00517796, 0.00570346, 0.0049722, 0.00533169, 0.01143228, 0.00715474, 0.00505789, 0.00552137, 0.00524256, 0.00541718, 0.01152211, 0.0071269, 0.00518083, 0.00546139, 0.00546992, 0.00545269, 0.01183169, 0.00698035, 0.00509843, 0.00562875, 0.0049714, 0.00554994, 0.01196754, 0.0074323, 0.00515675, 0.005661, 0.00498571, 0.0054252, 0.01143321, 0.0071936, 0.00500138, 0.00544432, 0.00523394, 0.00554203, 0.01152341, 0.00716279, 0.00521155, 0.00545451, 0.00553191, 0.00551723, 0.01175528, 0.00690847, 0.00509275, 0.00556898, 0.00499228, 0.0055122, 0.01165678, 0.00727596, 0.00504444, 0.00557715, 0.00499304, 0.00530223, 0.01117185, 0.00707123, 0.00490965, 0.00542582, 0.00524377, 0.00539732, 0.0113755, 0.00708064, 0.00508414, 0.00543216, 0.00550034, 0.00541408, 0.01177563, 0.00686597, 0.00502656, 0.00558675, 0.00493831, 0.00530792, 0.01183048, 0.00726804, 0.00510479, 0.00564406, 0.00502816, 0.00520432, 0.01121353, 0.00705743, 0.00488617, 0.00542268, 0.00518411, 0.00528938, 0.01139773, 0.00702661, 0.00506223, 0.00538822, 0.00551245, 0.00543869, 0.01170905, 0.00684704, 0.00502216, 0.00548914, 0.00507747, 0.00565006, 0.0120181, 0.0073336, 0.00524019, 0.00571417, 0.00517965, 0.0054482, 0.01145065, 0.00715526, 0.00502158, 0.00556615, 0.00552242, 0.00554288, 0.01163035, 0.00718007, 0.00520711, 0.00544229, 0.00571669, 0.00548887, 0.01179461, 0.00696902, 0.00512564, 0.00573337, 0.00530026, 0.00551308, 0.01185007, 0.00740473, 0.00518112, 0.00579629, 0.0052552, 0.00533753, 0.01144795, 0.00717047, 0.00494116, 0.00563539, 0.005454, 0.00542554, 0.0115566, 0.00718088, 0.00521751, 0.00563133, 0.00575481, 0.00549839, 0.01199731, 0.00697976, 0.00512384, 0.00577422, 0.00521388, 0.0055614, 0.01200624, 0.0073843, 0.00516758, 0.00580711, 0.00516026, 0.00526833, 0.01141507, 0.00719211, 0.00496566, 0.00557783, 0.00543258, 0.00535864, 0.0114904, 0.00710656, 0.00515223, 0.00550672, 0.00565998, 0.00538393, 0.0117358, 0.00685619, 0.00507607, 0.00571367, 0.00520326, 0.00562464, 0.01201283, 0.00732975, 0.00516839, 0.00578179, 0.00515983, 0.0053725, 0.01151057, 0.00710951, 0.00496679, 0.00566868, 0.00539507, 0.00536781, 0.01144738, 0.00710284, 0.00516541, 0.00559803, 0.00566066, 0.00534947, 0.01164298, 0.0068445, 0.00505395, 0.00577256, 0.00517378, 0.00540901, 0.0117602, 0.00733024, 0.00513311, 0.00582857, 0.00513921, 0.00522094, 0.01121779, 0.0070822, 0.00498377, 0.00563639, 0.0053663, 0.00525361, 0.01129314, 0.00706739, 0.00515862, 0.00557835, 0.00565496, 0.00532447, 0.01163769, 0.00681234, 0.00509054, 0.00579082, 0.00513688, 0.00541246, 0.01178344, 0.00732482, 0.00515663, 0.00587412, 0.00512084, 0.00521024, 0.01129258, 0.00708082, 0.004964, 0.0056975, 0.00539431, 0.00532241, 0.01131124, 0.00709126, 0.00513222, 0.0056628, 0.00567959, 0.00535387, 0.01157801, 0.00683601, 0.0050165, 0.00575944, 0.00520376, 0.00539013, 0.011647, 0.00727326, 0.00506499, 0.00576316, 0.00511049, 0.00513618, 0.01115997, 0.00701548, 0.00487131, 0.00552716, 0.00533858, 0.00518819, 0.01120325, 0.00696545, 0.00502681, 0.00558396, 0.00559999, 0.00516751, 0.0114663, 0.00675393, 0.0049399, 0.00572372, 0.00509105, 0.00524899, 0.01165136, 0.00721789, 0.00505258, 0.00582352, 0.00511825, 0.00512302, 0.01113515, 0.00693834, 0.00484892, 0.00571194, 0.00536834, 0.00515972, 0.01127715, 0.00701253, 0.00512485, 0.0056452, 0.00564203, 0.00524238, 0.01153488, 0.00671896, 0.00487865, 0.00573983, 0.00504234, 0.00531466, 0.01162522, 0.0071827, 0.0049465, 0.00581839, 0.00500983, 0.00503245, 0.01112404, 0.00698466, 0.00477166, 0.00561605, 0.00522445, 0.00517841, 0.01115414, 0.00696259, 0.00494028, 0.00556195, 0.00550587, 0.00517551, 0.01145811, 0.00672923, 0.00486488, 0.00572894, 0.00502252, 0.00522736, 0.01158715, 0.00718124, 0.00492284, 0.00579775, 0.00505585, 0.005045, 0.01105314, 0.00690307, 0.00478584, 0.00566271, 0.0052896, 0.00510267, 0.0112018, 0.0068983, 0.00491362, 0.00562597, 0.00554547, 0.00513163, 0.0114636, 0.00665764, 0.00481978, 0.00575766, 0.00503593, 0.00517695, 0.01159316, 0.00717127, 0.00492921, 0.00583963, 0.0050053, 0.00503222, 0.01108444, 0.0069279, 0.00474983, 0.00563716, 0.00531662, 0.00508819, 0.0112434, 0.00694531, 0.00495505, 0.00556975, 0.00559318, 0.00509308, 0.01153074, 0.00671891, 0.00483697, 0.00571466, 0.00503573, 0.00518014, 0.01163529, 0.00715063, 0.00494766, 0.00582008, 0.00506482, 0.00497369, 0.01112293, 0.00692965, 0.00481384, 0.00572815, 0.00527733, 0.00505284, 0.0111987, 0.00693696, 0.00499688, 0.00558394, 0.00542744, 0.00505072, 0.01149385, 0.0067154, 0.00493424, 0.00584593, 0.0050479, 0.00518442, 0.01156086, 0.00713999, 0.00495399, 0.00586986, 0.00507188, 0.0050986, 0.01104928, 0.00696602, 0.00484983, 0.0056498, 0.00528085, 0.00512265, 0.01113099, 0.00691451, 0.00500313, 0.005675, 0.00562703, 0.00523841, 0.01149074, 0.00672398, 0.00487069, 0.00583619, 0.00503696, 0.00526802, 0.01161256, 0.00712865, 0.00499751, 0.00592389, 0.00506307, 0.0050972, 0.01113564, 0.00694159, 0.00484696, 0.00579022, 0.00538082, 0.00510131, 0.01119377, 0.00688916, 0.00499357, 0.00570166, 0.00559512, 0.00508736, 0.01154705, 0.00663449, 0.00494648, 0.00588521, 0.00509128, 0.00517708, 0.01164627, 0.00714712, 0.00502305, 0.00594504, 0.00509624, 0.00500944, 0.01108565, 0.00695011, 0.00482838, 0.00575927, 0.00525867, 0.00499331, 0.01121485, 0.00692323, 0.00504355, 0.00570085, 0.00550131, 0.00502997, 0.01146688, 0.00667498, 0.00488265, 0.00587631, 0.00499114, 0.00507602, 0.01155503, 0.00714603, 0.00498742, 0.00597226, 0.00499069, 0.00486157, 0.01098534, 0.00691162, 0.00481542, 0.00572955, 0.00523017, 0.00487421, 0.01103846, 0.00685189, 0.00500255, 0.00568147, 0.005494, 0.00493842, 0.01138259, 0.00658141, 0.00493786, 0.00588676, 0.0050167, 0.00505494, 0.01153573, 0.00709374, 0.00497229, 0.00598197, 0.00505273, 0.00494374, 0.01113646, 0.00692199, 0.00486867, 0.0058127, 0.00531335, 0.00502281, 0.01117934, 0.00690704, 0.00503635, 0.00576761, 0.00557553, 0.00501321, 0.01146877, 0.00668545, 0.00492877, 0.00595651, 0.00507584, 0.00513142, 0.011613, 0.00713628, 0.00502333, 0.00604975, 0.00507507, 0.00493985, 0.01109252, 0.0069376, 0.00478752, 0.00579916, 0.00527057, 0.00502101, 0.01118189, 0.0069357, 0.00499573, 0.00576925, 0.00552493, 0.00504799, 0.01143989, 0.00668338, 0.00491262, 0.00597564, 0.00498626, 0.00508138, 0.01150469, 0.00714677, 0.00488794, 0.0060193, 0.00501943, 0.00492951, 0.011062, 0.006926, 0.00476405, 0.00581646, 0.00526083, 0.00496121, 0.01111651, 0.00687849, 0.00492462, 0.00571058, 0.00550884, 0.00500858, 0.01142584, 0.00663556, 0.00481998, 0.00589976, 0.00498819, 0.00512721, 0.01154986, 0.0071484, 0.00492802, 0.00597226, 0.00500366, 0.00495363, 0.01107768, 0.00695303, 0.00471778, 0.00578822, 0.00523241, 0.00499248, 0.0111641, 0.00692687, 0.00492977, 0.00573076, 0.00548557, 0.00504424, 0.01145127, 0.00664911, 0.00481145, 0.00590496, 0.00503796, 0.00515897, 0.01159754, 0.00716273, 0.00486756, 0.00588199, 0.00507166, 0.00512208, 0.0111018, 0.00695497, 0.00472453, 0.00575053, 0.00524761, 0.00511369, 0.01115883, 0.00696524, 0.00491619, 0.00564889, 0.00549592, 0.0051431, 0.01145169, 0.00669068, 0.00483152, 0.00590099, 0.00496711, 0.00507321, 0.01150659, 0.00715039, 0.00494369, 0.00597198, 0.00497062, 0.00488366, 0.01105217, 0.00694854, 0.00471721, 0.00575352, 0.0052039, 0.00489585, 0.01109002, 0.00690028, 0.0049439, 0.005695, 0.00546084, 0.00505067, 0.01144128, 0.00671961, 0.00484038, 0.00591442, 0.00500344, 0.0051345, 0.01152732, 0.00716572, 0.00490906, 0.00596459, 0.0049825, 0.00496174, 0.01105099, 0.00699118, 0.00472364, 0.00579599, 0.00524536, 0.00501994, 0.01117705, 0.00698927, 0.00490985, 0.0057251, 0.00547874, 0.00504463, 0.01138529, 0.00669947, 0.00478609, 0.00597082, 0.00498972, 0.00517202, 0.01143989, 0.00717897, 0.00486609, 0.0059716, 0.00499711, 0.0049393, 0.01097841, 0.00696135, 0.00467819, 0.00572595, 0.00522885, 0.00498569, 0.01108074, 0.00691081, 0.00491552, 0.00571944, 0.00551024, 0.00504692, 0.01149571, 0.00667006, 0.00483269, 0.00592703, 0.00499102, 0.00510121, 0.01155319, 0.00717615, 0.0048843, 0.00596844, 0.00501733, 0.00492573, 0.01100822, 0.00696333, 0.00471516, 0.00579157, 0.00526869, 0.00500148, 0.01114655, 0.0068842, 0.00487178, 0.00571468, 0.00548356, 0.00502284, 0.01135953, 0.00663489, 0.0047953, 0.00591161, 0.00504394, 0.00514949, 0.01155609, 0.00713286, 0.00481601, 0.00598338, 0.0050524, 0.00498195, 0.01109896, 0.00693179, 0.00470209, 0.00581937, 0.00531317, 0.00506239, 0.01115892, 0.00690478, 0.00489685, 0.00574829, 0.00554345, 0.00507394, 0.01151206, 0.00667114, 0.00481618, 0.00593128, 0.00503085, 0.00514956, 0.01162502, 0.00712189, 0.00489688, 0.00597734, 0.00505477, 0.00496514, 0.01108485, 0.00691389, 0.00472778, 0.00576966, 0.00531114, 0.00501938, 0.01119633, 0.00689146, 0.00494743, 0.00573907, 0.00559526, 0.0050858, 0.01147551, 0.00663851, 0.00480461, 0.00592344, 0.00508578, 0.00516519, 0.01156239, 0.00711457, 0.00487314, 0.00596487, 0.00509713, 0.00497699, 0.01105562, 0.0069105, 0.00470214, 0.00577075, 0.00531932, 0.00503612, 0.01116723, 0.00688149, 0.00490731, 0.00573055, 0.00557942, 0.00505915, 0.01143444, 0.00662417, 0.00479856, 0.00588959, 0.0050581, 0.00513556, 0.01156808, 0.00707955, 0.00487324, 0.0059519, 0.00506146, 0.00494004, 0.01104638, 0.00689486, 0.00470319, 0.00574636, 0.00531648, 0.00501673, 0.0111448, 0.00688101, 0.00489681, 0.005694, 0.00558301, 0.00506467, 0.01144731, 0.00664085, 0.00477446, 0.00590487, 0.00507291, 0.00512504, 0.01152069, 0.00710969, 0.00485589, 0.00595557, 0.00509458, 0.00499291, 0.01100235, 0.00689802, 0.00469508, 0.00578946, 0.00538022, 0.00496021, 0.01108945, 0.00684505, 0.00487207, 0.00568379, 0.00557745, 0.00512842, 0.01142447, 0.00661655, 0.00474934, 0.00588602, 0.00506427, 0.00514809, 0.01151302, 0.00709394, 0.00482368, 0.005962, 0.00503628, 0.00499952, 0.01102816, 0.00690383, 0.00464319, 0.00575853, 0.00529866, 0.00501006, 0.01114906, 0.00686745, 0.00484208, 0.00573195, 0.00559102, 0.00507511, 0.01144186, 0.00660345, 0.00474312, 0.00593371, 0.0050782, 0.00517407, 0.01155009, 0.00709038, 0.00483613, 0.00595158, 0.00507576, 0.00497688, 0.01104375, 0.00689081, 0.00468608, 0.00578856, 0.00530768, 0.00502258, 0.01115368, 0.0068875, 0.0048735, 0.0057455, 0.00557025, 0.00510386, 0.0115096, 0.00667763, 0.00478969, 0.00602033, 0.00507594, 0.00523562, 0.01162757, 0.00716595, 0.0048622, 0.0060179, 0.00504462, 0.00500188, 0.01110714, 0.00697088, 0.00470541, 0.00584054, 0.00536122, 0.00511705, 0.01122902, 0.00697067, 0.00490661, 0.00585325, 0.00570075, 0.00519137, 0.01158623, 0.00671033, 0.00478176, 0.00604325, 0.005199, 0.00530107, 0.01162233, 0.00718704, 0.00486428, 0.00613694, 0.00520377, 0.00508085, 0.01118929, 0.00696853, 0.00468961, 0.00594881, 0.00546834, 0.00514482, 0.01125529, 0.00693143, 0.00494743, 0.00585689, 0.0057441, 0.00514376, 0.01152892, 0.00670305, 0.00482896, 0.00602395, 0.00515976, 0.00527012, 0.01163461, 0.0071748, 0.00489557, 0.00607277, 0.0051439, 0.00510573, 0.01113744, 0.00694864, 0.00472837, 0.00588147, 0.00538296, 0.00513264, 0.01120228, 0.00691611, 0.00494406, 0.00583594, 0.00565031, 0.00518052, 0.01157421, 0.00668273, 0.00483285, 0.00602915, 0.00515705, 0.00525715, 0.01160708, 0.0071423, 0.00490833, 0.00604339, 0.00514307, 0.00508079, 0.01112134, 0.00691251, 0.00465884, 0.00581444, 0.00537948, 0.00510507, 0.01118725, 0.00683024, 0.00484116, 0.00572932, 0.00561044, 0.00510148, 0.01143354, 0.00659341, 0.00474881, 0.00589961, 0.0051401, 0.00518851, 0.01155227, 0.00710193, 0.00482194, 0.00597546, 0.00513767, 0.00505787, 0.01108616, 0.00689999, 0.00462826, 0.00572414, 0.00533533, 0.00511876, 0.01122042, 0.00681329, 0.00485427, 0.00567553, 0.00568007, 0.00523277, 0.01159438, 0.00662581, 0.00480454, 0.00599117, 0.00518028, 0.00534888, 0.01164515, 0.00705792, 0.00487263, 0.00599616, 0.00517556, 0.00503586, 0.01114039, 0.00689142, 0.00471578, 0.00585561, 0.0054494, 0.00517376, 0.01127257, 0.00690398, 0.00491159, 0.00582513, 0.00569979, 0.00518201, 0.01160497, 0.00663488, 0.00484821, 0.00604217, 0.00520791, 0.00531944, 0.01172599, 0.00713741, 0.00494222, 0.0060914, 0.00519884, 0.00514597, 0.01122998, 0.00694399, 0.00473537, 0.00586468, 0.005493, 0.00522006, 0.01132969, 0.00685801, 0.00492586, 0.00580768, 0.00572544, 0.00522796, 0.01161014, 0.00663735, 0.00478349, 0.00598016, 0.00520359, 0.00522701, 0.01164395, 0.0070384, 0.00483593, 0.00600747, 0.00518312, 0.00504684, 0.01115403, 0.00682802, 0.0046547, 0.00582861, 0.00544258, 0.00511313, 0.011265, 0.00677568, 0.00485071, 0.00578782, 0.00578602, 0.00515912, 0.01155851, 0.00653316, 0.00474926, 0.00597487, 0.00522366, 0.00521962, 0.01167275, 0.00702316, 0.00483721, 0.0060305, 0.00523094, 0.00502938, 0.01112589, 0.00685265, 0.00464883, 0.00580846, 0.00549041, 0.00507559, 0.01130092, 0.00676733, 0.00482572, 0.00577841, 0.00575903, 0.00514175, 0.01158697, 0.00655914, 0.00473102, 0.0059619, 0.00521893, 0.00527611, 0.01171074, 0.00704416, 0.00481471, 0.00602918, 0.00523387, 0.00506692, 0.01121362, 0.00682998, 0.00466368, 0.00582153, 0.00547543, 0.00507775, 0.01127979, 0.00680403, 0.00485376, 0.00579897, 0.00579, 0.00518748, 0.01158931, 0.00661473, 0.00478074, 0.00597479, 0.00531016, 0.00535561, 0.01172056, 0.00706698, 0.00486045, 0.00598984, 0.00528913, 0.0050076, 0.01120522, 0.00686608, 0.00469083, 0.0057933, 0.00550811, 0.00517872, 0.01136736, 0.00687165, 0.00489918, 0.0057749, 0.00580622, 0.00523829, 0.01171045, 0.00665943, 0.00475159, 0.00597356, 0.00524705, 0.0053242, 0.01181899, 0.00711483, 0.0048542, 0.00600241, 0.00530518, 0.00514111, 0.01135355, 0.00688711, 0.00471209, 0.00581479, 0.00553372, 0.00517014, 0.0113582, 0.00693158, 0.00487743, 0.00574546, 0.005804, 0.00522506, 0.01167933, 0.00667035, 0.00473841, 0.00591281, 0.00528258, 0.00530128, 0.01170873, 0.00716087, 0.00482296, 0.00599312, 0.00531167, 0.00517995, 0.01130775, 0.00699348, 0.00467202, 0.00578661, 0.00552273, 0.00524915, 0.01134219, 0.00699157, 0.00484661, 0.00572262, 0.00572246, 0.0052905, 0.0116496, 0.00675001, 0.00473852, 0.00588948, 0.00522375, 0.00538035, 0.0116917, 0.00722324, 0.00481959, 0.00593039, 0.0052106, 0.00515354, 0.01123949, 0.00699873, 0.00465766, 0.00575776, 0.00551582, 0.00521151, 0.01132627, 0.00696456, 0.00486177, 0.00574247, 0.00584554, 0.00529207, 0.01162524, 0.00674161, 0.00471819, 0.00591505, 0.00530048, 0.00534486, 0.01172114, 0.00719009, 0.00480294, 0.0059775, 0.00530156, 0.0051552, 0.01119615, 0.00694164, 0.00461773, 0.00578522, 0.00536809, 0.00516223, 0.01126315, 0.00690962, 0.00482101, 0.00575286, 0.00578217, 0.0052659, 0.01157503, 0.00674652, 0.00469965, 0.00591067, 0.00525156, 0.00524617, 0.01159155, 0.0071974, 0.00478784, 0.00595666, 0.00522903, 0.00510567, 0.01110616, 0.00695731, 0.00460402, 0.0057867, 0.00547371, 0.00520591, 0.01115554, 0.00693303, 0.00480096, 0.00575634, 0.00569585, 0.00526942, 0.01151019, 0.00671034, 0.00469421, 0.00594215, 0.00526781, 0.0052578, 0.01163675, 0.00719703, 0.0047948, 0.00598915, 0.00528345, 0.00511312, 0.01119563, 0.0069782, 0.00462996, 0.0057939, 0.00550502, 0.00506511, 0.01126769, 0.00697105, 0.00483742, 0.00577427, 0.00579629, 0.0049708, 0.01156093, 0.00672313, 0.00473146, 0.00592471, 0.00530398, 0.00511662, 0.0116362, 0.00718804, 0.00478807, 0.00598933, 0.00528086, 0.00484561, 0.01112302, 0.0069563, 0.00461374, 0.00584791, 0.00551769, 0.00523793, 0.0111436, 0.00696712, 0.00479072, 0.00575149, 0.00577039, 0.00522988, 0.01153363, 0.00676464, 0.00471554, 0.00593882, 0.00528994, 0.00536058, 0.01163922, 0.0072186, 0.00478216, 0.00598809, 0.00525395, 0.00516988, 0.01112377, 0.00698459, 0.00460474, 0.00582491, 0.0054872, 0.0052334, 0.0112902, 0.00693581, 0.00479132, 0.00575639, 0.00575162, 0.00527603, 0.01164324, 0.00679318, 0.00468269, 0.00594168, 0.00527326, 0.00532416, 0.01172842, 0.00725198, 0.00479119, 0.00598648, 0.00524892, 0.00509983, 0.01117213, 0.00698393, 0.00459529, 0.00574542, 0.0054794, 0.00508622, 0.01125839, 0.00697877, 0.00478466, 0.005689, 0.005783, 0.00521071, 0.01158723, 0.00675385, 0.00465108, 0.00580302, 0.00525775, 0.00528428, 0.01171299, 0.00723968, 0.00476929, 0.00591241, 0.00528016, 0.00514511, 0.01109147, 0.00699006, 0.00460721, 0.00579561, 0.0054984, 0.00517066, 0.01121844, 0.00700824, 0.00480333, 0.00570988, 0.0057766, 0.0052429, 0.01146765, 0.00672932, 0.00465882, 0.00583352, 0.00523781, 0.00527701, 0.01149805, 0.00718085, 0.00478396, 0.00585888, 0.00531256, 0.00515525, 0.01109889, 0.0069784, 0.00463018, 0.00569408, 0.00556496, 0.00515539, 0.01110036, 0.00697017, 0.00480292, 0.00568534, 0.00582057, 0.00506441, 0.01135449, 0.00674088, 0.00470946, 0.00586851, 0.0052965, 0.00518463, 0.01147642, 0.0072139, 0.00476824, 0.0059227, 0.00523438, 0.00485893, 0.01083096, 0.00692315, 0.00450858, 0.00568843, 0.00545937, 0.0049427, 0.01096705, 0.00692411, 0.00474479, 0.00563108, 0.00574717, 0.00491206, 0.01124615, 0.00666667, 0.0046285, 0.00580025, 0.00521996, 0.00490223, 0.01131839, 0.00716456, 0.00470013, 0.00581698, 0.0052048, 0.00484131, 0.01090474, 0.0069243, 0.00455002, 0.00564713, 0.00546531, 0.00490506, 0.01103521, 0.00692269, 0.00474361, 0.00555084, 0.00573463, 0.00496842, 0.01134593, 0.00669011, 0.00463631, 0.00575386, 0.00527177, 0.00506171, 0.01150674, 0.00717574, 0.00473131, 0.00579612, 0.00523797, 0.00490912, 0.01098467, 0.00694413, 0.00457538, 0.00559115, 0.00546639, 0.00492102, 0.01106253, 0.00693528, 0.00474318, 0.00550453, 0.00572793, 0.00492766, 0.01136776, 0.00667659, 0.00466657, 0.00574218, 0.00526885, 0.00500262, 0.01152544, 0.0071769, 0.00477765, 0.00584778, 0.00513626, 0.00490397, 0.01096346, 0.00694973, 0.00458694, 0.00563679, 0.00542574, 0.00515861, 0.01108833, 0.00692656, 0.00480568, 0.00560985, 0.00576534, 0.00519509, 0.01138922, 0.00669366, 0.00465635, 0.00573644, 0.00522976, 0.00525138, 0.0114969, 0.00716594, 0.00475738, 0.00579228, 0.00522305, 0.00484493, 0.0109369, 0.00687988, 0.00455727, 0.00565157, 0.0055378, 0.00494254, 0.01108659, 0.00690362, 0.00479325, 0.00562477, 0.00580294, 0.00513002, 0.01142988, 0.00673086, 0.00470553, 0.00583699, 0.00531344, 0.00524492, 0.01163565, 0.00718818, 0.00478995, 0.00590721, 0.00542738, 0.00510672, 0.01104185, 0.0068871, 0.00460899, 0.00564029, 0.00554455, 0.00509205, 0.01110962, 0.0068781, 0.00475603, 0.00555397, 0.00583652, 0.00506614, 0.01142429, 0.00663821, 0.00459616, 0.00577178, 0.00531644, 0.00519029, 0.01151759, 0.00707529, 0.00473446, 0.00586519, 0.00528474, 0.00493024, 0.01098754, 0.0068201, 0.00453561, 0.00560715, 0.00556738, 0.00490059, 0.01095313, 0.00680434, 0.00474937, 0.00557692, 0.00588722, 0.00501773, 0.01124935, 0.00654357, 0.00463141, 0.00575321, 0.00534967, 0.00510909, 0.01159009, 0.00706737, 0.00473007, 0.00583084, 0.0052869, 0.00487819, 0.01104364, 0.00685586, 0.00456977, 0.00569351, 0.00554453, 0.00493518, 0.01110029, 0.00685207, 0.00471059, 0.0056287, 0.00579445, 0.00496574, 0.01133968, 0.00658039, 0.00461102, 0.00580725, 0.00527347, 0.00500858, 0.01141493, 0.00707955, 0.00470172, 0.00586497, 0.00526169, 0.00474325, 0.01090055, 0.00677679, 0.00445445, 0.00563958, 0.00553293, 0.00485702, 0.01100035, 0.00677477, 0.00469766, 0.00555431, 0.00578836, 0.00491484, 0.01134323, 0.00657901, 0.00455368, 0.00574688, 0.00518503, 0.00493606, 0.01146128, 0.00704858, 0.00467969, 0.0058412, 0.00520416, 0.00476787, 0.01101295, 0.00680719, 0.00449979, 0.00565173, 0.00546574, 0.00482527, 0.01112933, 0.00682109, 0.00467974, 0.00564474, 0.00572336, 0.00481693, 0.01146675, 0.00666235, 0.00464406, 0.00582666, 0.0051867, 0.00500849, 0.01163701, 0.00711617, 0.00471749, 0.00590919, 0.005173, 0.00477701, 0.01113192, 0.00690624, 0.00452384, 0.00569155, 0.00535974, 0.00478688, 0.01123479, 0.00686552, 0.00468785, 0.00566792, 0.00562315, 0.00484586, 0.01143696, 0.00668541, 0.00458149, 0.00585792, 0.00507178, 0.00500839, 0.01158651, 0.00712144, 0.00470015, 0.00591414, 0.00504217, 0.00473212, 0.01105016, 0.00687644, 0.00454605, 0.00571341, 0.00525218, 0.0047131, 0.01103402, 0.00682857, 0.00476309, 0.00559315, 0.00567676, 0.00482606, 0.01141466, 0.00661923, 0.00465638, 0.00579034, 0.00516942, 0.00486181, 0.01152415, 0.00708538, 0.0047063, 0.0059104, 0.00512667, 0.0046777, 0.01100374, 0.00683148, 0.00452928, 0.00559985, 0.00540275, 0.00478972, 0.01111352, 0.00685232, 0.00473363, 0.00559618, 0.00566803, 0.00484941, 0.01143918, 0.00661551, 0.00459751, 0.0058063, 0.00519239, 0.00494423, 0.01158356, 0.00704855, 0.00473576, 0.00588085, 0.00516655, 0.00478924, 0.01108128, 0.00682182, 0.00457672, 0.00571289, 0.00543261, 0.00481426, 0.0111169, 0.00682516, 0.00473325, 0.00563424, 0.00567262, 0.00479751, 0.01142139, 0.00660046, 0.00459442, 0.00579581, 0.00510187, 0.00494865, 0.0115269, 0.00705355, 0.00468899, 0.0058999, 0.00510265, 0.00482646, 0.01107717, 0.00685877, 0.00451372, 0.00569466, 0.00532983, 0.00492118, 0.01112498, 0.00686637, 0.00472383, 0.00567143, 0.00575611, 0.00484956, 0.01145501, 0.00653637, 0.0046065, 0.00577773, 0.00528393, 0.00504109, 0.01164233, 0.00699949, 0.00468931, 0.00585743, 0.00515897, 0.00483521, 0.01114567, 0.00674568, 0.00453178, 0.00563238, 0.00541418, 0.00491688, 0.01121591, 0.00671668, 0.00472795, 0.00557292, 0.00572326, 0.00496678, 0.01151352, 0.00652132, 0.00466379, 0.00581603, 0.00524248, 0.00509329, 0.01169673, 0.00693074, 0.00477927, 0.00591112, 0.00520216, 0.00485212, 0.0111013, 0.00674341, 0.00459171, 0.00569029, 0.0054997, 0.00493647, 0.01121093, 0.00677341, 0.00479324, 0.00561203, 0.00581983, 0.00508401, 0.01150572, 0.00651263, 0.00465445, 0.00579443, 0.00524576, 0.00516392, 0.01159122, 0.00702185, 0.00473359, 0.00586281, 0.0052686, 0.00501026, 0.01111676, 0.00676597, 0.00457187, 0.00568953, 0.00554339, 0.00506622, 0.01118876, 0.00676312, 0.00476988, 0.00563804, 0.00574112, 0.00506121, 0.01146987, 0.00647552, 0.00464201, 0.00579609, 0.00517552, 0.00508797, 0.01156451, 0.00692301, 0.0047478, 0.00584247, 0.00516214, 0.00490433, 0.01106562, 0.00666167, 0.00458029, 0.00561103, 0.00540273, 0.00495447, 0.01113821, 0.00669661, 0.0047546, 0.0055686, 0.00563999, 0.00500737, 0.01142881, 0.00648079, 0.00458822, 0.00572911, 0.00512449, 0.00504458, 0.01151269, 0.00691414, 0.00461118, 0.00585156, 0.00504368, 0.00476483, 0.01105131, 0.00669075, 0.00448032, 0.00568592, 0.00524198, 0.00481501, 0.01113943, 0.00668857, 0.00465317, 0.00559557, 0.00548067, 0.0048242, 0.01144519, 0.00649872, 0.00455264, 0.00581401, 0.00498939, 0.00493726, 0.01158078, 0.00696092, 0.00464763, 0.00589058, 0.00498869, 0.00477769, 0.01106394, 0.00675455, 0.00446397, 0.00565177, 0.00518628, 0.00475985, 0.01110963, 0.00675282, 0.00465507, 0.005616, 0.00546508, 0.00481352, 0.0113611, 0.00654178, 0.00456322, 0.00584442, 0.00500735, 0.00496621, 0.01149118, 0.00696828, 0.00463903, 0.00591611, 0.00501291, 0.004793, 0.0110457, 0.0067385, 0.0044664, 0.00569473, 0.00522998, 0.00482369, 0.01113746, 0.00664641, 0.00467143, 0.00562285, 0.00547097, 0.00479961, 0.01145072, 0.00652825, 0.00455358, 0.00585208, 0.00497485, 0.00491836, 0.01154292, 0.00702403, 0.0046481, 0.00592722, 0.00494396, 0.00471367, 0.0110593, 0.00674295, 0.00447734, 0.00572608, 0.0052083, 0.00475824, 0.01119054, 0.00675765, 0.00467052, 0.00561305, 0.00546225, 0.00471821, 0.01136004, 0.00643591, 0.00451896, 0.00576061, 0.00493972, 0.004803, 0.01149974, 0.00693691, 0.0046309, 0.00585882, 0.00489685, 0.00459847, 0.01102684, 0.00670265, 0.00446622, 0.00563727, 0.00516001, 0.00471201, 0.01108941, 0.0067731, 0.0046625, 0.00562107, 0.00542731, 0.00483121, 0.0113698, 0.00648508, 0.00456741, 0.00583621, 0.0049286, 0.00487216, 0.01149483, 0.00695699, 0.00467544, 0.00587024, 0.00488503, 0.00471067, 0.01098733, 0.0066965, 0.0044958, 0.00567357, 0.00515862, 0.00482437, 0.01115515, 0.00669843, 0.00471735, 0.00562083, 0.00542809, 0.00481452, 0.01151433, 0.00652219, 0.00460274, 0.0058279, 0.00497638, 0.0049595, 0.01159506, 0.00693025, 0.00464769, 0.00585889, 0.0049436, 0.00474512, 0.01097283, 0.00668156, 0.00446087, 0.00564024, 0.00513364, 0.00479773, 0.01103, 0.00668087, 0.00463603, 0.00554731, 0.00545309, 0.00484104, 0.01132271, 0.00640283, 0.00451548, 0.00572033, 0.00494925, 0.00485325, 0.01136978, 0.00683597, 0.00460578, 0.00579754, 0.00492789, 0.00470114, 0.01094129, 0.00661737, 0.00441699, 0.00560807, 0.00518885, 0.00472371, 0.01098838, 0.00662183, 0.00462392, 0.00552307, 0.00543108, 0.00478309, 0.01130687, 0.00636838, 0.00448204, 0.0057519, 0.00494681, 0.00493196, 0.01147559, 0.00681719, 0.00459525, 0.00584361, 0.00495115, 0.00472455, 0.01094295, 0.00659374, 0.00441094, 0.00563339, 0.00523724, 0.00479148, 0.01112699, 0.00657861, 0.00459149, 0.00556705, 0.00548018, 0.00484636, 0.01139491, 0.00636057, 0.00448634, 0.00572213, 0.00488066, 0.00491484, 0.01148973, 0.00683158, 0.00452137, 0.00579346, 0.00476171, 0.00469687, 0.01091599, 0.00664884, 0.00436492, 0.00561894, 0.00501393, 0.00472565, 0.01104687, 0.00665395, 0.00456254, 0.00555895, 0.00524938, 0.00476241, 0.01127831, 0.00637549, 0.00444512, 0.00572721, 0.00481174, 0.00489846, 0.01152502, 0.00682293, 0.00454526, 0.00571635, 0.00481684, 0.00470565, 0.01106708, 0.00662603, 0.00440171, 0.00552559, 0.0050539, 0.00474089, 0.01116629, 0.00661697, 0.00456615, 0.00548028, 0.0053213, 0.00475755, 0.0114361, 0.0064152, 0.00446886, 0.00568736, 0.00471551, 0.00478585, 0.01149905, 0.00686391, 0.00455482, 0.00573512, 0.00480382, 0.00467882, 0.01095651, 0.006612, 0.00437469, 0.00552002, 0.00503233, 0.00467924, 0.01116352, 0.00658923, 0.0045893, 0.00545059, 0.00538706, 0.00476929, 0.01150234, 0.00641665, 0.00448255, 0.00572858, 0.00490137, 0.00490019, 0.0116421, 0.00688808, 0.00460053, 0.00582428, 0.00481835, 0.00470021, 0.01111889, 0.00664934, 0.00442523, 0.00565373, 0.00513948, 0.0047314, 0.01118574, 0.00665766, 0.00461329, 0.0055781, 0.00542453, 0.0047952, 0.0115446, 0.00642277, 0.0045045, 0.00578593, 0.00495181, 0.00490347, 0.01158588, 0.00684918, 0.00462509, 0.00586211, 0.00494591, 0.00472801, 0.01117776, 0.00665127, 0.00443241, 0.00564982, 0.0052008, 0.00477034, 0.0112451, 0.00664709, 0.00461265, 0.00557694, 0.00544361, 0.00480964, 0.01154095, 0.00641558, 0.00451731, 0.00585945, 0.00498121, 0.00489634, 0.01163569, 0.00686114, 0.00463948, 0.00592104, 0.00494932, 0.00473772, 0.01118196, 0.00664516, 0.00448873, 0.00569981, 0.00521473, 0.00476753, 0.01120077, 0.00666173, 0.00468601, 0.00565368, 0.00547843, 0.00485735, 0.01153515, 0.00643891, 0.00456041, 0.00588029, 0.00497278, 0.00493697, 0.01171369, 0.00692222, 0.00466159, 0.00592965, 0.00496826, 0.00489269, 0.01131975, 0.00673314, 0.00449902, 0.00576539, 0.00522105, 0.00488247, 0.01118947, 0.00669459, 0.00468525, 0.00567467, 0.00551479, 0.00498396, 0.01141736, 0.00639346, 0.00450525, 0.00586626, 0.00492666, 0.00488271, 0.01144523, 0.00678204, 0.00460851, 0.00590136, 0.00493808, 0.00470668, 0.01096054, 0.00660185, 0.00445807, 0.00568619, 0.00517139, 0.00477326, 0.01113677, 0.00660113, 0.00464126, 0.00563986, 0.00543679, 0.00481168, 0.01140026, 0.00633542, 0.00449703, 0.00582805, 0.00493461, 0.00489071, 0.01151495, 0.0067985, 0.00464344, 0.00592288, 0.00491665, 0.00472832, 0.01106922, 0.006603, 0.00450984, 0.00574755, 0.00515478, 0.00476056, 0.01112499, 0.00657765, 0.00467489, 0.00568218, 0.00540028, 0.00471997, 0.01139049, 0.00636262, 0.00455589, 0.0059037, 0.00489709, 0.00485977, 0.01160764, 0.00685548, 0.00464672, 0.00594926, 0.00484986, 0.00461132, 0.01102001, 0.00663618, 0.00449274, 0.00572308, 0.00511236, 0.00464168, 0.01105466, 0.00658871, 0.00466335, 0.00563077, 0.00531935, 0.00471009, 0.01135767, 0.00638897, 0.00452923, 0.00585919, 0.0048424, 0.00480576, 0.01151474, 0.00681761, 0.00464521, 0.005915, 0.00483847, 0.00465844, 0.01106495, 0.00663228, 0.00448913, 0.00568814, 0.00516961, 0.00469652, 0.01113627, 0.00660048, 0.00468716, 0.00563003, 0.0055161, 0.00475496, 0.0115472, 0.00640611, 0.00458903, 0.00586767, 0.00494156, 0.00483146, 0.01152815, 0.00682823, 0.00466778, 0.00593724, 0.00491751, 0.00472711, 0.01105333, 0.00660949, 0.00450089, 0.0057608, 0.00521725, 0.00474301, 0.01121244, 0.00659753, 0.00469451, 0.00566644, 0.00545212, 0.00469021, 0.01143413, 0.00641395, 0.00456034, 0.0058824, 0.00491959, 0.00481086, 0.01160097, 0.00685758, 0.00463407, 0.00591756, 0.00486504, 0.00460047, 0.01105286, 0.00665555, 0.00449646, 0.00573607, 0.00521182, 0.00466331, 0.0112088, 0.00663736, 0.0047068, 0.00570087, 0.00539568, 0.00468249, 0.01145581, 0.00645658, 0.00457728, 0.0059368, 0.00494838, 0.00476012, 0.01158868, 0.00689375, 0.0046686, 0.00602052, 0.00472851, 0.00455936, 0.01101568, 0.00665545, 0.00441583, 0.00579991, 0.00519381, 0.00462729, 0.01118387, 0.00670842, 0.00473012, 0.00574113, 0.00552188, 0.00480897, 0.01158101, 0.00649534, 0.0046504, 0.00600744, 0.0050782, 0.00483193, 0.01166357, 0.00696809, 0.00473368, 0.00606463, 0.00497192, 0.00470959, 0.01126842, 0.00674286, 0.00464211, 0.00591301, 0.00528266, 0.00486245, 0.01144689, 0.00673712, 0.00480438, 0.00578702, 0.00548343, 0.00473911, 0.01164394, 0.00653503, 0.00471279, 0.00608629, 0.00500747, 0.00494694, 0.01190383, 0.00700668, 0.00482319, 0.0061495, 0.00501692, 0.00484488, 0.01149522, 0.00676356, 0.00469959, 0.00600546, 0.00527817, 0.00480009, 0.01137608, 0.00674722, 0.00487539, 0.00591088, 0.00547822, 0.0049026, 0.01183226, 0.00655832, 0.00473965, 0.00617692, 0.00500129, 0.00503737, 0.01202888, 0.00700104, 0.00484945, 0.00622098, 0.00498602, 0.00484631, 0.01144751, 0.0067523, 0.00470301, 0.0059983, 0.00530354, 0.0048833, 0.01146961, 0.00675076, 0.00490904, 0.00590278, 0.00558006, 0.00493739, 0.01182467, 0.0065483, 0.00477836, 0.00613646, 0.00509055, 0.00507446, 0.01191046, 0.00698043, 0.00486193, 0.00619421, 0.00508295, 0.00488596, 0.01131593, 0.00674975, 0.0046903, 0.00595502, 0.00541465, 0.00493331, 0.01147708, 0.0067274, 0.00489073, 0.0059097, 0.00556553, 0.00490789, 0.01165808, 0.00651561, 0.00475502, 0.00612429, 0.00501275, 0.00508005, 0.01184421, 0.00694461, 0.00487826, 0.00614558, 0.00511301, 0.00492341, 0.01132561, 0.00671193, 0.00469762, 0.00590743, 0.00528711, 0.00489221, 0.01137362, 0.00670284, 0.00487113, 0.00587346, 0.0054989, 0.00492962, 0.01166104, 0.00652847, 0.00471794, 0.0060634, 0.00493543, 0.00501579, 0.01179014, 0.00695877, 0.0047834, 0.00613275, 0.00491774, 0.00482551, 0.01106923, 0.00668166, 0.00459145, 0.00597963, 0.00519295, 0.00485474, 0.01120158, 0.0066701, 0.00482566, 0.00582772, 0.00539919, 0.00485955, 0.01157594, 0.00648571, 0.00470188, 0.00606922, 0.00491718, 0.00495725, 0.0117036, 0.00694453, 0.00480578, 0.006214, 0.00491242, 0.00480483, 0.01122056, 0.00670782, 0.00465874, 0.00604442, 0.00519271, 0.00485264, 0.01125016, 0.00669116, 0.00485279, 0.00591239, 0.00540965, 0.00489367, 0.01170137, 0.00650811, 0.00475073, 0.00636043, 0.00493954, 0.00499494, 0.01184053, 0.00698745, 0.00489166, 0.0064292, 0.00494603, 0.00489751, 0.0114641, 0.00678978, 0.00472989, 0.00627003, 0.00525306, 0.00498913, 0.01151517, 0.00678218, 0.00492911, 0.00627969, 0.00551287, 0.00509707, 0.01186512, 0.00658408, 0.00483808, 0.00657933, 0.00500784, 0.00516709, 0.01205496, 0.00700988, 0.00488519, 0.00653765, 0.00496937, 0.0049975, 0.01152831, 0.00672414, 0.00472658, 0.00642633, 0.00521934, 0.0050233, 0.01148708, 0.00667379, 0.0048962, 0.00638186, 0.00552407, 0.00504962, 0.01174071, 0.00649741, 0.00478545, 0.00659463, 0.00499997, 0.00516212, 0.01188033, 0.00695861, 0.00487922, 0.00662939, 0.00495435, 0.00494643, 0.01139311, 0.0067077, 0.00471946, 0.00634706, 0.00519479, 0.00496397, 0.01138692, 0.00674707, 0.00491762, 0.00625875, 0.00544163, 0.00498339, 0.01175334, 0.00652038, 0.00476462, 0.00669041, 0.00495228, 0.00509109, 0.01190566, 0.00698079, 0.00486811, 0.00670779, 0.00488565, 0.00480679, 0.01124401, 0.00669241, 0.00467047, 0.00644136, 0.00514676, 0.00485412, 0.01132581, 0.00666697, 0.00488363, 0.00631114, 0.00538343, 0.00486986, 0.01160465, 0.00645929, 0.00472011, 0.00659219, 0.0049462, 0.00500811, 0.01174209, 0.00689737, 0.00482079, 0.00670212, 0.00492811, 0.00480871, 0.01123931, 0.00668733, 0.00468324, 0.00654423, 0.00516992, 0.00486409, 0.01128525, 0.00669859, 0.00486959, 0.00648981, 0.00542147, 0.00485443, 0.01160207, 0.00650978, 0.0047184, 0.00682267, 0.0048824, 0.00493963, 0.01176979, 0.00696557, 0.0048069, 0.00678308, 0.00485597, 0.00477453, 0.01123552, 0.00671363, 0.00467206, 0.00660291, 0.00522731, 0.00480438, 0.01124583, 0.0067018, 0.00482847, 0.00646215, 0.00541411, 0.00483274, 0.01159008, 0.00651672, 0.00471948, 0.00673452, 0.00488197, 0.00495267, 0.01172219, 0.00695934, 0.00484746, 0.00668087, 0.00487425, 0.0047917, 0.01117932, 0.00670065, 0.00467393, 0.00639425, 0.0051176, 0.00481961, 0.01120818, 0.0067074, 0.00488673, 0.00621646, 0.00534694, 0.00484684, 0.01152053, 0.00651836, 0.00475095, 0.00671064, 0.00485102, 0.00495956, 0.01167948, 0.00697417, 0.00483942, 0.00677824, 0.00481359, 0.00477892, 0.01119186, 0.00671483, 0.00465749, 0.00661789, 0.00506012, 0.00480227, 0.01125723, 0.00670677, 0.00482538, 0.00655278, 0.00534031, 0.00484412, 0.01156375, 0.00650308, 0.00471495, 0.00677307, 0.00484581, 0.00494085, 0.01172607, 0.00693629, 0.00480569, 0.00684699, 0.00483183, 0.00475856, 0.01118231, 0.00668825, 0.00461378, 0.00660924, 0.00508659, 0.00476824, 0.01124744, 0.00667413, 0.0047799, 0.00653102, 0.00531403, 0.00479745, 0.01157822, 0.00644855, 0.00467421, 0.00683521, 0.00481238, 0.00491839, 0.01169422, 0.00687401, 0.00477499, 0.00686217, 0.00481765, 0.00475306, 0.01121174, 0.00664213, 0.00463218, 0.00665503, 0.00507276, 0.00478005, 0.01123775, 0.00665232, 0.00483042, 0.00654422, 0.0053182, 0.00483308, 0.01153721, 0.00643255, 0.00470695, 0.00683343, 0.00482191, 0.00493892, 0.01170655, 0.0068893, 0.0047763, 0.0068987, 0.00480532, 0.00475266, 0.01118324, 0.00665101, 0.00460686, 0.00669021, 0.0050864, 0.00479292, 0.01126229, 0.00664637, 0.00480682, 0.00656392, 0.00533685, 0.00483024, 0.01155775, 0.00643265, 0.004652, 0.00682379, 0.00483972, 0.00492209, 0.01164192, 0.00687193, 0.0047335, 0.00675875, 0.00480527, 0.00475046, 0.01112765, 0.00666142, 0.00457021, 0.0065709, 0.00504825, 0.00471848, 0.01118717, 0.00665958, 0.00476926, 0.00647153, 0.00527834, 0.00476305, 0.01155056, 0.00647204, 0.00466104, 0.00678083, 0.00479014, 0.00486616, 0.01166262, 0.00688283, 0.00474057, 0.0067993, 0.00473144, 0.0046678, 0.01106935, 0.00665346, 0.00455124, 0.00665911, 0.00501098, 0.00468087, 0.01117378, 0.00663396, 0.00478614, 0.00660949, 0.00526231, 0.00474166, 0.01148771, 0.00643369, 0.00464805, 0.00684977, 0.00477865, 0.00486202, 0.01164355, 0.00687764, 0.00475216, 0.00687779, 0.00478908, 0.00469212, 0.01107938, 0.00666081, 0.00457225, 0.00670182, 0.00499703, 0.00470279, 0.01112588, 0.0066399, 0.00474844, 0.00656728, 0.00527487, 0.00475754, 0.01142127, 0.00644361, 0.00464801, 0.00691417, 0.00477225, 0.00486671, 0.0116108, 0.00689095, 0.00472794, 0.00691463, 0.00474122, 0.00469715, 0.01107779, 0.00665243, 0.00457066, 0.00674503, 0.00499125, 0.00469976, 0.01108892, 0.00666389, 0.00478876, 0.00664114, 0.00524563, 0.00475207, 0.01143193, 0.006458, 0.00468034, 0.00691634, 0.00477129, 0.00489222, 0.01156801, 0.00687949, 0.00476465, 0.00695262, 0.00476464, 0.00470404, 0.01101987, 0.00664786, 0.00458138, 0.0067576, 0.00498835, 0.00469397, 0.01108252, 0.0066631, 0.00474511, 0.00651679, 0.00523042, 0.00473084, 0.01132149, 0.00637923, 0.00457429, 0.00678076, 0.00472356, 0.00481514, 0.01146342, 0.00680112, 0.00465973, 0.00669008, 0.00474215, 0.00462859, 0.01100941, 0.00658187, 0.00444626, 0.00644599, 0.0049719, 0.00464377, 0.01102227, 0.00657159, 0.00462651, 0.00632466, 0.00519714, 0.00468492, 0.01130386, 0.00636056, 0.00449279, 0.00662231, 0.00474997, 0.00479676, 0.01143298, 0.00678295, 0.00462121, 0.00664475, 0.00472253, 0.00460645, 0.01092537, 0.00655146, 0.00443111, 0.00642087, 0.00491825, 0.00461011, 0.01094625, 0.00656659, 0.0045929, 0.0063391, 0.00521729, 0.00470876, 0.01132093, 0.00635278, 0.00454884, 0.00661444, 0.00476966, 0.00482861, 0.01143034, 0.00676875, 0.00463387, 0.00665981, 0.00471991, 0.00460821, 0.01092182, 0.00658535, 0.00448939, 0.00646001, 0.00500321, 0.0046589, 0.01096535, 0.00656402, 0.00462478, 0.00635956, 0.00528905, 0.00468729, 0.01124178, 0.00635848, 0.00451963, 0.00659441, 0.00479708, 0.00481762, 0.01143255, 0.00682856, 0.00468493, 0.00663015, 0.00472055, 0.00459693, 0.01082145, 0.0066095, 0.00442298, 0.00644219, 0.00498087, 0.00456442, 0.01093019, 0.00661976, 0.00463331, 0.00634681, 0.00525447, 0.00463512, 0.01122856, 0.00638511, 0.00447735, 0.0066007, 0.00475643, 0.00470236, 0.01120814, 0.00678832, 0.00459649, 0.00671959, 0.00476099, 0.00456524, 0.0107983, 0.00660011, 0.00444646, 0.00648379, 0.00497574, 0.00454453, 0.01086971, 0.00655816, 0.00466983, 0.0063792, 0.00521566, 0.00458741, 0.01115077, 0.00629565, 0.00454393, 0.00664518, 0.00475771, 0.00469092, 0.01126239, 0.0067436, 0.00465925, 0.00667433, 0.00474727, 0.00451242, 0.01074012, 0.00654813, 0.00449116, 0.006505, 0.00499485, 0.00452488, 0.01084362, 0.00655826, 0.00467553, 0.00638359, 0.00523025, 0.00456386, 0.01115011, 0.00629468, 0.00454095, 0.00664051, 0.00474996, 0.00468811, 0.01128052, 0.00676432, 0.00466733, 0.00668471, 0.00473994, 0.00451258, 0.01078303, 0.00657269, 0.00448606, 0.0064909, 0.00499466, 0.00453008, 0.01084061, 0.00658963, 0.00467487, 0.00633258, 0.00524641, 0.0045654, 0.01118489, 0.00634541, 0.00452194, 0.00664979, 0.00476104, 0.0046966, 0.0112888, 0.00679625, 0.00466055, 0.00669772, 0.00474084, 0.00450177, 0.01079279, 0.00657588, 0.00448162, 0.00650139, 0.00498506, 0.00451408, 0.01086901, 0.00657356, 0.00467411, 0.00639514, 0.00525168, 0.00456987, 0.01119832, 0.00634151, 0.00455486, 0.00668445, 0.0047829, 0.00468755, 0.01130244, 0.00681167, 0.00467134, 0.00671755, 0.00475317, 0.0045046, 0.01080533, 0.00658906, 0.0044846, 0.00652574, 0.0049989, 0.00451803, 0.01085698, 0.00656622, 0.00466932, 0.00640596, 0.00524704, 0.00455896, 0.01119319, 0.00632292, 0.00457032, 0.00671524, 0.00477003, 0.00469271, 0.01130016, 0.00676853, 0.00466349, 0.00674498, 0.00476226, 0.00449904, 0.01080049, 0.00659006, 0.00446928, 0.00654784, 0.00500331, 0.00452501, 0.01087918, 0.00657556, 0.00466813, 0.00645704, 0.00524936, 0.00454355, 0.01118003, 0.00637145, 0.00453052, 0.00670877, 0.00476741, 0.00467813, 0.01131431, 0.00681549, 0.00465816, 0.00675184, 0.00472749, 0.00450378, 0.01082028, 0.00662438, 0.00447604, 0.00654996, 0.00496661, 0.00451316, 0.01090071, 0.0066222, 0.00466731, 0.00649238, 0.00522739, 0.00456318, 0.01121379, 0.00638504, 0.00452061, 0.00680144, 0.00474224, 0.00468323, 0.01133211, 0.0068201, 0.00464789, 0.00682607, 0.00473483, 0.00451788, 0.01083771, 0.00662482, 0.00447732, 0.00660831, 0.00498725, 0.00453097, 0.01092057, 0.00663766, 0.00466804, 0.00645397, 0.00526416, 0.00458975, 0.01124881, 0.00641742, 0.00454694, 0.00669786, 0.00477903, 0.00470075, 0.01137355, 0.0068767, 0.00467337, 0.00673651, 0.00474678, 0.00452481, 0.01083327, 0.00666076, 0.00449216, 0.0065685, 0.00499486, 0.00453533, 0.01091965, 0.00667138, 0.00467422, 0.00650834, 0.00526706, 0.00458586, 0.01125002, 0.00643393, 0.00453764, 0.00678063, 0.0047582, 0.00470082, 0.01135633, 0.00689205, 0.00467525, 0.00685649, 0.00475206, 0.00451885, 0.01084528, 0.00668948, 0.00449133, 0.00659383, 0.00498312, 0.00454018, 0.01092649, 0.0066856, 0.00468562, 0.00648209, 0.00524757, 0.00459618, 0.01122761, 0.00643224, 0.00454832, 0.00670771, 0.00477858, 0.00471167, 0.01134533, 0.00689385, 0.00467536, 0.00677289, 0.00474968, 0.00452587, 0.01083454, 0.00667526, 0.00449087, 0.00659671, 0.00499747, 0.00456166, 0.01090895, 0.00666704, 0.0046779, 0.00644899, 0.00526944, 0.00458978, 0.01123153, 0.00643332, 0.00455349, 0.00673248, 0.00479625, 0.00471806, 0.01133585, 0.00689854, 0.00468349, 0.0068257, 0.00477174, 0.00453661, 0.01078395, 0.00669406, 0.00451613, 0.00669516, 0.00505061, 0.00457517, 0.01087838, 0.00673534, 0.00471521, 0.00660753, 0.00531411, 0.00461116, 0.01120743, 0.00650796, 0.00458156, 0.00690605, 0.00483551, 0.00475244, 0.01131399, 0.00696848, 0.00472034, 0.00699802, 0.00481044, 0.00456342, 0.01077993, 0.00676054, 0.00450806, 0.00679967, 0.00506537, 0.00456834, 0.01087789, 0.0067328, 0.00470201, 0.00663774, 0.00532055, 0.00460192, 0.01116935, 0.00648548, 0.0045952, 0.00682929, 0.00480213, 0.00472847, 0.01128108, 0.00693759, 0.00471322, 0.00684245, 0.00478431, 0.00455211, 0.0107348, 0.00671408, 0.00452184, 0.00667435, 0.00504747, 0.00457413, 0.01081808, 0.00673247, 0.00472066, 0.00651033, 0.00526988, 0.00458686, 0.01113141, 0.00647384, 0.00455565, 0.00673724, 0.0047769, 0.00470568, 0.01119367, 0.00693893, 0.00470188, 0.00675009, 0.00471729, 0.00451031, 0.01067777, 0.00670243, 0.00449421, 0.00649136, 0.00497984, 0.00452222, 0.01075519, 0.00672587, 0.00469896, 0.00634251, 0.00521694, 0.00457532, 0.01107242, 0.00646013, 0.0045714, 0.00660465, 0.00474952, 0.00469939, 0.01112256, 0.00692487, 0.0046903, 0.00659626, 0.00471886, 0.00450957, 0.01062402, 0.00673651, 0.00447938, 0.0063864, 0.00500277, 0.00453482, 0.01071165, 0.00673446, 0.00466649, 0.00622366, 0.0052412, 0.00457189, 0.0109743, 0.00646985, 0.0045414, 0.00639036, 0.00475196, 0.0047194, 0.01106946, 0.00693095, 0.00467257, 0.00643298, 0.0047161, 0.00452268, 0.0105919, 0.00672652, 0.00447935, 0.00626279, 0.00499933, 0.00453948, 0.01067572, 0.00671647, 0.00465207, 0.00617607, 0.00523352, 0.00457297, 0.01102438, 0.00648765, 0.00453068, 0.00638174, 0.0047588, 0.0046798, 0.01110837, 0.00696291, 0.00465366, 0.00649131, 0.00472338, 0.00451998, 0.01060651, 0.00673782, 0.00446078, 0.00633659, 0.00497282, 0.00451404, 0.01062556, 0.00672884, 0.00465504, 0.0062963, 0.00523645, 0.00455845, 0.01094379, 0.00644172, 0.00452365, 0.00644621, 0.00471956, 0.00465035, 0.01099315, 0.00689525, 0.00464813, 0.00644437, 0.00470186, 0.00447004, 0.01049949, 0.00672081, 0.00444618, 0.00627106, 0.00494721, 0.00445292, 0.01058458, 0.00673851, 0.00462636, 0.00614793, 0.0051966, 0.0044914, 0.01085578, 0.00647724, 0.00451226, 0.00637357, 0.00469036, 0.00460126, 0.01092687, 0.00694091, 0.00465755, 0.00634858, 0.00465808, 0.00442596, 0.01038105, 0.00673051, 0.00444687, 0.0061674, 0.00490584, 0.00443227, 0.01050205, 0.00668131, 0.00461556, 0.00601645, 0.00515602, 0.00447393, 0.0108166, 0.0064372, 0.00447848, 0.0062309, 0.0046566, 0.00459378, 0.01086577, 0.00689443, 0.00462092, 0.00630857, 0.00463938, 0.00441994, 0.01037197, 0.00668124, 0.00439774, 0.00606118, 0.0049049, 0.00442275, 0.01050655, 0.00663809, 0.00457831, 0.00598023, 0.00515132, 0.00447135, 0.01078647, 0.00643667, 0.00446472, 0.00627828, 0.00465998, 0.00459289, 0.01083463, 0.00686794, 0.00458491, 0.00631947, 0.0046274, 0.00441183, 0.01037093, 0.00666531, 0.00439723, 0.00610907, 0.00487053, 0.00440896, 0.01049335, 0.00667058, 0.00456446, 0.00598415, 0.00509758, 0.00445803, 0.01076141, 0.00640858, 0.00444655, 0.00624147, 0.00463704, 0.00457611, 0.01081249, 0.0068828, 0.0045871, 0.00629212, 0.00461049, 0.00439192, 0.01032308, 0.00667628, 0.00436732, 0.00606856, 0.00488241, 0.00439678, 0.01044735, 0.00663236, 0.00454639, 0.00597137, 0.00512011, 0.00445122, 0.01078251, 0.00639328, 0.00443978, 0.00616321, 0.0046167, 0.00455908, 0.01082302, 0.00688356, 0.00456714, 0.00622233, 0.00459332, 0.00436753, 0.01035193, 0.00666109, 0.00435987, 0.00602157, 0.00487282, 0.00439869, 0.01054435, 0.00672284, 0.00452899, 0.00593776, 0.00510608, 0.00447279, 0.01081603, 0.00642213, 0.00443144, 0.00625462, 0.00463612, 0.00459482, 0.01087367, 0.00689734, 0.0046028, 0.00631223, 0.0046117, 0.0044493, 0.01037346, 0.00666838, 0.00441228, 0.0061426, 0.00484993, 0.00442849, 0.01044442, 0.0066765, 0.00458197, 0.00601185, 0.00505988, 0.00450023, 0.01073763, 0.00641852, 0.00444835, 0.0062408, 0.00458664, 0.00463921, 0.01067566, 0.00684769, 0.00455888, 0.00630033, 0.00456504, 0.00441417, 0.01028523, 0.00662962, 0.0043882, 0.00612176, 0.0048181, 0.0043957, 0.01043184, 0.00666209, 0.00458585, 0.00601114, 0.00507374, 0.00445137, 0.010655, 0.00641762, 0.00448417, 0.00628488, 0.00461603, 0.00454654, 0.01068473, 0.00684945, 0.00464659, 0.00637403, 0.00458337, 0.00437518, 0.01018704, 0.00667889, 0.00441075, 0.00616527, 0.00485047, 0.00434677, 0.01035495, 0.00673735, 0.00463543, 0.00604405, 0.00509216, 0.00446166, 0.01063897, 0.00645686, 0.00451923, 0.00633218, 0.00466396, 0.00460132, 0.01072903, 0.00684961, 0.00462088, 0.00639059, 0.00459558, 0.00441166, 0.01020507, 0.00664952, 0.00440616, 0.00619152, 0.00480774, 0.00436553, 0.01034967, 0.00667376, 0.00456775, 0.00606136, 0.00505565, 0.00441502, 0.01059355, 0.00638941, 0.00444002, 0.00629861, 0.00458194, 0.00456938, 0.01074297, 0.00682681, 0.00456466, 0.00637304, 0.00456313, 0.00439603, 0.01010406, 0.00662236, 0.00435944, 0.00619947, 0.00478783, 0.00436665, 0.01020175, 0.00660303, 0.00457501, 0.00609103, 0.00503322, 0.0044381, 0.01053423, 0.00631855, 0.00445782, 0.00641009, 0.00453071, 0.00451709, 0.01056204, 0.00677724, 0.00456685, 0.00644131, 0.00451211, 0.00431787, 0.01005454, 0.00662391, 0.00438505, 0.0062318, 0.00476, 0.00433242, 0.0102327, 0.00667474, 0.00465099, 0.00615904, 0.0050615, 0.00439818, 0.01057774, 0.00637514, 0.00445844, 0.00641655, 0.00456723, 0.00451588, 0.0106072, 0.00684762, 0.00468213, 0.00644442, 0.00453819, 0.00438062, 0.01013057, 0.00663834, 0.0043909, 0.00626011, 0.00473407, 0.00430457, 0.01008202, 0.00660535, 0.00454231, 0.00610982, 0.0049823, 0.00437199, 0.0103994, 0.0063595, 0.00439115, 0.0063468, 0.00453022, 0.00447578, 0.01049156, 0.00679939, 0.00452702, 0.0064001, 0.00448961, 0.00427246, 0.00997622, 0.00658814, 0.00432243, 0.00616329, 0.00475245, 0.00426636, 0.01008865, 0.00659188, 0.00450043, 0.0060977, 0.00501932, 0.00433091, 0.01045202, 0.00631638, 0.00441185, 0.00635591, 0.00451764, 0.00444032, 0.01041408, 0.00679723, 0.00455391, 0.00638176, 0.00449405, 0.00425497, 0.00994253, 0.00660755, 0.0043523, 0.00616477, 0.00471074, 0.00424152, 0.01005414, 0.00658744, 0.00450511, 0.00606305, 0.00492028, 0.00428469, 0.01032571, 0.00631872, 0.00434643, 0.00629488, 0.00446076, 0.00438318, 0.01039836, 0.00675929, 0.00453274, 0.00640446, 0.00442768, 0.00424734, 0.00989535, 0.0065819, 0.00434969, 0.00615349, 0.00468204, 0.00422611, 0.0100457, 0.0065716, 0.00453118, 0.00608053, 0.004944, 0.00430583, 0.01029828, 0.00631285, 0.0043778, 0.00633165, 0.00449041, 0.00443175, 0.01037943, 0.00675911, 0.00451661, 0.00635155, 0.00449078, 0.00422469, 0.00984877, 0.00659038, 0.00434739, 0.00612088, 0.00477957, 0.00425104, 0.01008737, 0.00658526, 0.00451897, 0.00607044, 0.00504721, 0.00437202, 0.01040965, 0.006321, 0.00437962, 0.00631672, 0.00457287, 0.00451952, 0.01048526, 0.00676924, 0.00451958, 0.00638901, 0.00454517, 0.00434613, 0.00998103, 0.00659837, 0.00433226, 0.00621805, 0.00486747, 0.00437099, 0.01027172, 0.00663928, 0.00453143, 0.00613865, 0.00518144, 0.00444624, 0.0103902, 0.00640383, 0.00441629, 0.00639717, 0.00464781, 0.00454852, 0.01043088, 0.00680566, 0.00453541, 0.00643102, 0.00455081, 0.00430119, 0.00992668, 0.00663736, 0.00436913, 0.00621733, 0.00482027, 0.00427702, 0.01007257, 0.00664051, 0.00456796, 0.00608765, 0.0050532, 0.00431394, 0.01031376, 0.00633831, 0.00442844, 0.00636501, 0.00458556, 0.00446321, 0.0103936, 0.00680448, 0.00462199, 0.00635152, 0.00453724, 0.00427986, 0.00994584, 0.00663147, 0.00441557, 0.00614419, 0.00483281, 0.00425791, 0.01004371, 0.00663705, 0.00463458, 0.00607566, 0.00504658, 0.0043309, 0.01036206, 0.00635531, 0.00446255, 0.00634847, 0.00459874, 0.0044589, 0.01050898, 0.00682483, 0.00460966, 0.00641074, 0.00457203, 0.00428362, 0.00995883, 0.00664342, 0.00445647, 0.00622502, 0.00489086, 0.00428148, 0.01020924, 0.00664465, 0.00463911, 0.00611144, 0.00514705, 0.00433087, 0.01052444, 0.00637987, 0.0044939, 0.00636092, 0.0046674, 0.00444245, 0.01056227, 0.00682744, 0.00466038, 0.00641172, 0.00462746, 0.00428842, 0.01005443, 0.00664649, 0.00447102, 0.00614928, 0.00486729, 0.00426327, 0.01024186, 0.00667744, 0.00465803, 0.00604475, 0.00513117, 0.00434103, 0.01057198, 0.00641375, 0.00456249, 0.00638073, 0.00467806, 0.00445251, 0.01058801, 0.00683804, 0.0046605, 0.00638354, 0.00460727, 0.00426879, 0.01006216, 0.00666191, 0.00442934, 0.0061136, 0.00487277, 0.00426512, 0.01023479, 0.00667087, 0.00466327, 0.00607655, 0.00513917, 0.00435065, 0.01056132, 0.0064085, 0.00449225, 0.00638424, 0.00467033, 0.00445053, 0.01055756, 0.00689516, 0.00460241, 0.00641152, 0.00462427, 0.00428566, 0.0100705, 0.00664665, 0.0044568, 0.00625329, 0.0048976, 0.0042767, 0.01020433, 0.00667522, 0.0045297, 0.00612184, 0.0051418, 0.00430165, 0.01051966, 0.00638059, 0.00453707, 0.00643521, 0.00469226, 0.00446919, 0.01059651, 0.0069056, 0.0046159, 0.00640117, 0.00466227, 0.00429104, 0.01004449, 0.00669512, 0.00452088, 0.00633189, 0.00497711, 0.00430236, 0.01021536, 0.00671224, 0.00468623, 0.00625798, 0.00523835, 0.00432925, 0.01050919, 0.00646154, 0.00452631, 0.0064717, 0.00472084, 0.00445775, 0.01056509, 0.00695034, 0.0047168, 0.00657815, 0.00468024, 0.00429368, 0.01011329, 0.00672293, 0.00444729, 0.00624753, 0.0048922, 0.00428768, 0.01031857, 0.00677518, 0.00467912, 0.00622177, 0.00515654, 0.00433085, 0.01060078, 0.00649742, 0.00457127, 0.00654839, 0.00468657, 0.00446341, 0.01070428, 0.00695094, 0.00469718, 0.00662068, 0.00467118, 0.0043079, 0.01023861, 0.00675581, 0.0045503, 0.00639193, 0.00493751, 0.00435814, 0.01038153, 0.00681982, 0.0047405, 0.00640416, 0.00523039, 0.00443256, 0.01073493, 0.00658327, 0.00468021, 0.00666426, 0.00469597, 0.00445721, 0.01072414, 0.00711595, 0.00478192, 0.00667462, 0.00473824, 0.00430534, 0.01026911, 0.00679312, 0.00450099, 0.00641852, 0.00501123, 0.00430626, 0.01032696, 0.00683728, 0.00461245, 0.00633132, 0.00524896, 0.00438498, 0.01067602, 0.00658787, 0.0045451, 0.00661872, 0.00480564, 0.00451328, 0.01079085, 0.00700623, 0.004789, 0.00667932, 0.00472367, 0.00431845, 0.01022949, 0.00679267, 0.00457552, 0.00647516, 0.00498708, 0.00435836, 0.0104089, 0.0067867, 0.00469824, 0.00630132, 0.00523703, 0.00433887, 0.01065881, 0.0064536, 0.00444813, 0.00645185, 0.00473312, 0.00448739, 0.01081934, 0.00705871, 0.0047148, 0.00668892, 0.00473494, 0.00431635, 0.01020433, 0.00679451, 0.00461279, 0.00652914, 0.00501537, 0.00440319, 0.01047694, 0.0069473, 0.00494452, 0.00649955, 0.00524589, 0.00440734, 0.0107073, 0.00652527, 0.00446506, 0.00648912, 0.00472805, 0.00447605, 0.01068473, 0.00694284, 0.00468921, 0.00660316, 0.00468942, 0.00430634, 0.01022742, 0.00675809, 0.00473702, 0.00663473, 0.00506365, 0.0043128, 0.01033965, 0.00675833, 0.00478868, 0.00640829, 0.00522968, 0.00437024, 0.01061138, 0.00650527, 0.00474321, 0.00684853, 0.00483661, 0.00453213, 0.01068232, 0.00708098, 0.00495774, 0.00683896, 0.00471855, 0.00437886, 0.01031987, 0.00680263, 0.00472728, 0.00658684, 0.00497503, 0.00433041, 0.01033405, 0.00689346, 0.00499595, 0.00638054, 0.00525829, 0.00442874, 0.0107876, 0.0067009, 0.00497147, 0.00679416, 0.00483887, 0.00470017, 0.01089564, 0.00717724, 0.00515089, 0.00706486, 0.00480098, 0.00451421, 0.01051595, 0.00689868, 0.0051858, 0.00709657, 0.00532862, 0.00478803, 0.01069233, 0.00697981, 0.00563644, 0.00703789, 0.00564613, 0.00486031, 0.0110392, 0.00673841, 0.00550496, 0.00742082, 0.00513153, 0.00505633, 0.01119434, 0.00718515, 0.00569253, 0.00750927, 0.00511362, 0.00484197, 0.01069668, 0.00688655, 0.0054836, 0.0073644, 0.00548276, 0.00486898, 0.0108441, 0.00695362, 0.00568182, 0.00724168, 0.00569368, 0.00488123, 0.0111339, 0.00674103, 0.00549356, 0.00759629, 0.00513191, 0.00499838, 0.01125104, 0.00721702, 0.00564349, 0.00763895, 0.00517098, 0.00483621, 0.01075744, 0.00691047, 0.00553265, 0.00745063, 0.0055096, 0.00484403, 0.01082149, 0.0069318, 0.00566314, 0.00728203, 0.00569455, 0.00489439, 0.01114668, 0.00667467, 0.00551399, 0.00755833, 0.00516726, 0.00502184, 0.01118345, 0.00722002, 0.00568969, 0.00751096, 0.00519384, 0.00483652, 0.0107164, 0.00694166, 0.00553014, 0.0074229, 0.00551144, 0.00486164, 0.01079123, 0.00699011, 0.00570973, 0.00728974, 0.00571581, 0.00488724, 0.01110413, 0.00675263, 0.00551934, 0.00756753, 0.00513641, 0.00501704, 0.01106027, 0.00722619, 0.00571182, 0.00766649, 0.0051605, 0.0048198, 0.01057237, 0.00688079, 0.00553337, 0.00739841, 0.00547365, 0.00484723, 0.01067603, 0.00698378, 0.00573776, 0.00727459, 0.00571874, 0.00490006, 0.01099951, 0.00673551, 0.00557655, 0.00760976, 0.00516106, 0.00505082, 0.01108527, 0.00722089, 0.00572339, 0.00770568, 0.00517688, 0.00484988, 0.0106377, 0.00687825, 0.00553498, 0.00737975, 0.00548971, 0.00486422, 0.01070975, 0.00694605, 0.00571438, 0.00730283, 0.00575536, 0.00490772, 0.01099364, 0.00673674, 0.00556798, 0.00761091, 0.00520691, 0.00505303, 0.01106295, 0.00719325, 0.00571977, 0.00769224, 0.00517999, 0.00485204, 0.01057746, 0.00687903, 0.00552243, 0.00747899, 0.00550703, 0.00486102, 0.01070648, 0.00697838, 0.00569284, 0.007348, 0.00574799, 0.00490759, 0.01102166, 0.00675374, 0.00554596, 0.00766959, 0.00518556, 0.005073, 0.01113074, 0.00723952, 0.00570275, 0.00778596, 0.0051895, 0.00484603, 0.01067623, 0.00689715, 0.00553735, 0.00751023, 0.0054932, 0.00489717, 0.01072803, 0.00698, 0.00574793, 0.00741783, 0.00572377, 0.0049238, 0.01106291, 0.0067461, 0.00558545, 0.00771377, 0.0051799, 0.00506505, 0.01106273, 0.00728201, 0.00575691, 0.00784553, 0.00519371, 0.0048552, 0.0106848, 0.00697084, 0.00562546, 0.0075927, 0.00553535, 0.00487746, 0.01079472, 0.00703799, 0.00576413, 0.00755574, 0.00577911, 0.00492377, 0.01115209, 0.00680198, 0.0056338, 0.00775433, 0.00524408, 0.00507531, 0.01127735, 0.0073214, 0.00578488, 0.0078857, 0.00523681, 0.00486681, 0.01074636, 0.00699036, 0.00558908, 0.00760501, 0.00559793, 0.0049027, 0.0109128, 0.0070855, 0.00582076, 0.00757221, 0.00585379, 0.00492648, 0.01125064, 0.00686465, 0.00565089, 0.00785516, 0.00526233, 0.00507437, 0.01129534, 0.0073172, 0.00578707, 0.0079684, 0.00527069, 0.00485473, 0.01082068, 0.00696329, 0.00560306, 0.00775332, 0.00562232, 0.00487059, 0.01100141, 0.00703775, 0.00582408, 0.00759029, 0.0058665, 0.00495836, 0.01132261, 0.00683395, 0.00561415, 0.00788443, 0.00528919, 0.00509829, 0.01135191, 0.00732011, 0.00574404, 0.00802088, 0.00527303, 0.00489034, 0.01092867, 0.00694591, 0.00557954, 0.00773062, 0.00561061, 0.00494749, 0.0111186, 0.00703906, 0.00584867, 0.00777944, 0.00586574, 0.00498866, 0.01141203, 0.00684501, 0.00569088, 0.00803332, 0.00530089, 0.00516524, 0.01149585, 0.0073553, 0.00584388, 0.0080763, 0.00527177, 0.00490951, 0.01097433, 0.00699415, 0.00567586, 0.00782199, 0.00561515, 0.00496411, 0.01107271, 0.00713465, 0.0058756, 0.00761305, 0.00587951, 0.00504447, 0.01140895, 0.00690074, 0.00569435, 0.00793078, 0.00531196, 0.00518616, 0.01135827, 0.00733715, 0.00580624, 0.00797173, 0.00532838, 0.00496641, 0.01086376, 0.00696342, 0.00566374, 0.00771955, 0.00567879, 0.00500191, 0.01099175, 0.0070742, 0.00586653, 0.00752707, 0.00593174, 0.00504202, 0.01127691, 0.00679494, 0.0057404, 0.00786237, 0.00533314, 0.00518044, 0.01133192, 0.00727758, 0.00582521, 0.00792561, 0.00535281, 0.0049271, 0.01087136, 0.00689245, 0.00566641, 0.00767679, 0.00569616, 0.00498501, 0.01098636, 0.00703368, 0.00588438, 0.00760636, 0.00590179, 0.00502943, 0.0112699, 0.0067829, 0.00579207, 0.00783871, 0.0053144, 0.00518803, 0.01129923, 0.00729791, 0.00594618, 0.00793921, 0.00528723, 0.00494824, 0.01082338, 0.00695822, 0.00571585, 0.0077443, 0.00561351, 0.00497419, 0.01094834, 0.00709199, 0.00593574, 0.0076272, 0.00587501, 0.00501357, 0.01122568, 0.00686233, 0.00580782, 0.00803653, 0.00532097, 0.00515857, 0.01127689, 0.00730623, 0.00588564, 0.00810333, 0.00529947, 0.00493048, 0.01080205, 0.00691908, 0.00565065, 0.00782378, 0.00562971, 0.00493046, 0.01091011, 0.00700777, 0.00585884, 0.00770252, 0.0059064, 0.00501791, 0.01123325, 0.00678641, 0.00573845, 0.00798316, 0.00533841, 0.00508245, 0.01119986, 0.00729673, 0.00586385, 0.0080416, 0.00534164, 0.00491287, 0.01071774, 0.00690407, 0.00569333, 0.00785338, 0.00559633, 0.00490253, 0.01079516, 0.00699165, 0.00584354, 0.00767493, 0.00591378, 0.00499234, 0.01107449, 0.00676753, 0.00571136, 0.00799134, 0.00535549, 0.00514594, 0.01122049, 0.00729241, 0.00581999, 0.00805408, 0.00537143, 0.00495644, 0.01067602, 0.00693139, 0.00561901, 0.00770411, 0.00576308, 0.00497448, 0.01089189, 0.00708384, 0.00582977, 0.00764525, 0.00600279, 0.00501279, 0.01112537, 0.00687951, 0.00567759, 0.00799789, 0.00544423, 0.00516244, 0.01120261, 0.00735858, 0.005829, 0.0081129, 0.00546398, 0.00491078, 0.01073262, 0.00694594, 0.00559773, 0.00773917, 0.00574305, 0.00496249, 0.01082581, 0.00713014, 0.00590369, 0.00772811, 0.0060092, 0.00504116, 0.01120357, 0.0068946, 0.00574258, 0.00804681, 0.0054159, 0.00516615, 0.01117136, 0.00734005, 0.00587386, 0.00806361, 0.00540689, 0.00498013, 0.01072377, 0.00702262, 0.00572557, 0.00785427, 0.00580167, 0.00499404, 0.0109359, 0.00714132, 0.0058694, 0.00779127, 0.00608734, 0.00508294, 0.01125652, 0.00686045, 0.00572004, 0.00812017, 0.00548597, 0.00524652, 0.01125525, 0.00730757, 0.00588891, 0.00833585, 0.00548864, 0.00503258, 0.01070122, 0.006968, 0.00570929, 0.00807815, 0.00581211, 0.00507042, 0.01079672, 0.00718488, 0.0059217, 0.00800576, 0.00604955, 0.00514417, 0.01115526, 0.00691135, 0.00578799, 0.00833967, 0.00556061, 0.00546624, 0.01121386, 0.00752022, 0.00610178, 0.0085378, 0.00559236, 0.00511567, 0.01069626, 0.00696231, 0.00581665, 0.00821122, 0.00584034, 0.00503033, 0.01086158, 0.00701908, 0.0059648, 0.00811553, 0.00604816, 0.00508175, 0.01119463, 0.00673306, 0.00581805, 0.00815489, 0.00542574, 0.0052269, 0.0112127, 0.00721142, 0.00590257, 0.00820778, 0.00541378, 0.00500368, 0.01071343, 0.00687512, 0.00575844, 0.00797658, 0.00573556, 0.00504045, 0.01088554, 0.00707852, 0.00597844, 0.00780085, 0.00599754, 0.00506382, 0.01118999, 0.00681793, 0.00576703, 0.00823627, 0.0054158, 0.00517431, 0.0112064, 0.00726074, 0.00590828, 0.00833104, 0.00539142, 0.00497173, 0.0105735, 0.00692635, 0.00572543, 0.00803784, 0.00573788, 0.00505227, 0.01089985, 0.00706446, 0.00595246, 0.00792002, 0.00599319, 0.00510261, 0.01122058, 0.00678948, 0.00581911, 0.00829129, 0.00541089, 0.00522902, 0.01126813, 0.0072361, 0.00592328, 0.00831977, 0.0054593, 0.00501399, 0.01073592, 0.00690651, 0.00574895, 0.00806633, 0.00578755, 0.00501091, 0.01090556, 0.00707555, 0.00595497, 0.00802123, 0.00604455, 0.00507011, 0.01118186, 0.0068151, 0.00581275, 0.00835794, 0.00545444, 0.00521375, 0.01118053, 0.00724012, 0.0059112, 0.00839151, 0.0054485, 0.00497452, 0.01072819, 0.00689178, 0.00576174, 0.00806102, 0.00585803, 0.00500474, 0.01086552, 0.00708606, 0.00598475, 0.00806335, 0.00616848, 0.00504847, 0.01116642, 0.0068269, 0.00579106, 0.00843095, 0.00547463, 0.00516132, 0.01123868, 0.00724042, 0.00591158, 0.00842486, 0.00547801, 0.00494671, 0.01071864, 0.00687165, 0.00576433, 0.00804261, 0.00580011, 0.00496757, 0.01089887, 0.00703128, 0.00595986, 0.00791268, 0.00608282, 0.00501322, 0.01119204, 0.00674219, 0.00579972, 0.00819356, 0.00544598, 0.00516868, 0.0112401, 0.00718931, 0.00593374, 0.00830934, 0.00544902, 0.00495674, 0.0107072, 0.00677079, 0.00580333, 0.00797852, 0.00576667, 0.00495413, 0.01090954, 0.00693622, 0.00599363, 0.00789016, 0.00601513, 0.00499639, 0.01120108, 0.00670597, 0.00584349, 0.00822549, 0.00540998, 0.00512526, 0.01117867, 0.00713254, 0.00596068, 0.00824159, 0.00539569, 0.00490575, 0.01072779, 0.00673821, 0.00580512, 0.00807577, 0.00574437, 0.00490483, 0.010859, 0.00693891, 0.00604345, 0.00792964, 0.00600619, 0.00499195, 0.01118383, 0.00670676, 0.00585393, 0.00824754, 0.00538723, 0.00510567, 0.01125537, 0.00715237, 0.00595616, 0.00817313, 0.00535046, 0.00487098, 0.01071131, 0.00683219, 0.00574449, 0.0078375, 0.00567833, 0.00492076, 0.01080682, 0.00712869, 0.00594008, 0.00777318, 0.0059738, 0.004955, 0.01101587, 0.00668373, 0.00579908, 0.00811988, 0.00534261, 0.00509242, 0.01109473, 0.007209, 0.00590043, 0.00793774, 0.00528282, 0.00484741, 0.01058271, 0.00696162, 0.00571883, 0.00785554, 0.0056436, 0.00489905, 0.01053714, 0.00694196, 0.00589331, 0.00770536, 0.00582293, 0.00488725, 0.01075897, 0.00669879, 0.00577818, 0.00827391, 0.00524608, 0.00508535, 0.01102078, 0.00733253, 0.00596546, 0.00825778, 0.00519893, 0.00481845, 0.01035356, 0.0070802, 0.00575722, 0.00804698, 0.00538226, 0.00486038, 0.0104639, 0.00734828, 0.00589967, 0.00760949, 0.00581299, 0.00499965, 0.01073555, 0.00694977, 0.00579463, 0.00789807, 0.00530706, 0.00515306, 0.01084942, 0.00749443, 0.00583123, 0.00788191, 0.00538941, 0.00496432, 0.0102271, 0.00699839, 0.00559148, 0.00744278, 0.0056977, 0.00498867, 0.01049899, 0.00712627, 0.00577977, 0.00726868, 0.00597817, 0.00500277, 0.01072712, 0.00686694, 0.00565431, 0.00757167, 0.00542389, 0.00515893, 0.01083692, 0.00748055, 0.00575779, 0.00751708, 0.00541561, 0.00493539, 0.01031118, 0.00719987, 0.00559082, 0.00737836, 0.00569683, 0.00495469, 0.01055542, 0.0072517, 0.00589429, 0.00712092, 0.00591889, 0.00501658, 0.01081785, 0.00699608, 0.00579664, 0.00747807, 0.00539312, 0.00511155, 0.0107549, 0.00749399, 0.00595053, 0.00747887, 0.0053766, 0.00489213, 0.01025695, 0.00711661, 0.00578715, 0.00723336, 0.0056697, 0.00492767, 0.01052558, 0.00726872, 0.00597548, 0.00714571, 0.0059518, 0.00501108, 0.01081907, 0.00691881, 0.00577497, 0.00755588, 0.00538661, 0.00512785, 0.01081279, 0.00747376, 0.00594463, 0.00755011, 0.00530563, 0.00488257, 0.01033703, 0.00708589, 0.00582744, 0.00722869, 0.005582, 0.00495135, 0.01066557, 0.00731741, 0.00610249, 0.00704793, 0.00578731, 0.00496988, 0.01086576, 0.00690587, 0.00595871, 0.0073817, 0.00527537, 0.00513671, 0.01094642, 0.00752523, 0.00614724, 0.0074172, 0.00531643, 0.00492805, 0.01039839, 0.00715925, 0.00590618, 0.00714515, 0.00572958, 0.00494936, 0.0104909, 0.00697496, 0.00590397, 0.0071495, 0.00596719, 0.00494671, 0.01074404, 0.00688155, 0.00555087, 0.0076991, 0.00513586, 0.00504152, 0.01046048, 0.00737574, 0.00574041, 0.00754809, 0.00523696, 0.00489526, 0.01022859, 0.00718068, 0.00602623, 0.00729508, 0.00545406, 0.00488798, 0.01051829, 0.00727511, 0.00632487, 0.00727548, 0.00572594, 0.00495368, 0.01074233, 0.00709212, 0.0061353, 0.00758383, 0.00524397, 0.00511059, 0.01074353, 0.00762666, 0.00625667, 0.00772547, 0.00517905, 0.00486296, 0.01015671, 0.00722336, 0.00613, 0.00738474, 0.00539498, 0.00486839, 0.01054549, 0.00735343, 0.0063328, 0.00751966, 0.00556389, 0.00491504, 0.01076101, 0.00711757, 0.00620152, 0.00743953, 0.00513634, 0.00514419, 0.01079873, 0.00761879, 0.00632189, 0.00747299, 0.00516418, 0.00481848, 0.01014252, 0.00719498, 0.00607404, 0.00722872, 0.00528557, 0.00495875, 0.01039404, 0.00721511, 0.00627672, 0.00714666, 0.00586645, 0.00495468, 0.0106903, 0.00695114, 0.00619104, 0.00750158, 0.00522906, 0.00513318, 0.01075255, 0.00747446, 0.00628915, 0.00770099, 0.00532787, 0.00491668, 0.01029232, 0.0071333, 0.00626027, 0.00747415, 0.00571564, 0.00496279, 0.01058291, 0.00729138, 0.00647423, 0.00724955, 0.00608669, 0.0050116, 0.0108906, 0.00711653, 0.00663048, 0.00771458, 0.00547364, 0.00516003, 0.01088813, 0.00768826, 0.00665048, 0.00775792, 0.0054266, 0.00492006, 0.01025695, 0.00726114, 0.00644599, 0.00764311, 0.00557013, 0.00490227, 0.01066783, 0.00732891, 0.00641073, 0.00715912, 0.00609334, 0.00498202, 0.01084261, 0.00699198, 0.00645932, 0.00740958, 0.00557399, 0.00507707, 0.01075826, 0.00762061, 0.00639855, 0.00762657, 0.00568931, 0.00489684, 0.01024506, 0.00711568, 0.00612366, 0.00736982, 0.00591838, 0.00495665, 0.01049295, 0.00724725, 0.00621527, 0.00723121, 0.00623934, 0.00502962, 0.01066042, 0.00703283, 0.00612814, 0.00797154, 0.00565289, 0.00518095, 0.01062199, 0.00756694, 0.00624631, 0.00807672, 0.00562303, 0.00490925, 0.01000079, 0.0070867, 0.0060871, 0.00786155, 0.00587791, 0.00494874, 0.0103324, 0.00721638, 0.00622868, 0.00774886, 0.00618866, 0.00504248, 0.01058561, 0.0069712, 0.00624418, 0.00846023, 0.00569537, 0.00524646, 0.01056833, 0.00750982, 0.0064028, 0.00846309, 0.00574921, 0.00503945, 0.01007402, 0.00707568, 0.00636318, 0.00826777, 0.00620891, 0.00514356, 0.01050296, 0.00724016, 0.0065146, 0.0082832, 0.0065715, 0.00521395, 0.01071333, 0.00696343, 0.00660102, 0.00878416, 0.00615764, 0.00546628, 0.01100819, 0.00750125, 0.00672539, 0.00845005, 0.0061577, 0.00520116, 0.01046143, 0.00709791, 0.00684427, 0.00828273, 0.00658008, 0.00520207, 0.01077075, 0.00728951, 0.00686142, 0.00813083, 0.00680159, 0.00523038, 0.01102, 0.00702483, 0.00669196, 0.00824521, 0.00608519, 0.00540781, 0.01095557, 0.00752273, 0.00665298, 0.00862346, 0.00613849, 0.00519647, 0.01023393, 0.00718685, 0.00655143, 0.00846201, 0.0064984, 0.00521728, 0.01056633, 0.00730265, 0.00664967, 0.00783534, 0.00687818, 0.00520063, 0.01070322, 0.00705067, 0.00659436, 0.008277, 0.00602478, 0.00536793, 0.01059522, 0.00754144, 0.00655508, 0.00815844, 0.0059991, 0.00517159, 0.01008404, 0.00721561, 0.00657676, 0.00810607, 0.00637395, 0.00518988, 0.01044375, 0.00714904, 0.00654604, 0.00804976, 0.0067242, 0.0052623, 0.01074838, 0.00687215, 0.00633367, 0.00861707, 0.00606262, 0.0054206, 0.01079972, 0.0073442, 0.00635859, 0.00840264, 0.00602828, 0.00518556, 0.01019975, 0.00689024, 0.00599716, 0.00801362, 0.0064875, 0.005182, 0.01063331, 0.00697605, 0.00609625, 0.0080913, 0.00693348, 0.00532925, 0.01101108, 0.00673566, 0.00645066, 0.00837167, 0.0063726, 0.00544609, 0.01112839, 0.00724304, 0.0067935, 0.00829364, 0.00634189, 0.00517723, 0.01039816, 0.00695249, 0.0069037, 0.0077149, 0.00687042, 0.0052404, 0.01066978, 0.00710128, 0.00617788, 0.00760364, 0.00712412, 0.0052401, 0.01091442, 0.00718206, 0.00702237, 0.00756976, 0.00652455, 0.00555412, 0.01084662, 0.00779512, 0.00682072, 0.00759829, 0.00655509, 0.00536818, 0.01032999, 0.00725095, 0.00683553, 0.00769453, 0.00698269, 0.00541436, 0.01084822, 0.00759782, 0.00706797, 0.0077164, 0.00746348, 0.00550692, 0.01099895, 0.00730807, 0.00726443, 0.00825108, 0.00674717, 0.00571783, 0.0109532, 0.00810337, 0.00773662, 0.00828938, 0.00680964, 0.00537625, 0.01068843, 0.0075409, 0.00726147, 0.0076293, 0.00721039, 0.00552726, 0.0110847, 0.00795209, 0.00755864, 0.00772215, 0.00767159, 0.00558421, 0.01132992, 0.00756939, 0.00792837, 0.00828777, 0.00659074, 0.00568867, 0.01080054, 0.008127, 0.00759916, 0.00823238, 0.00677, 0.00537111, 0.01016201, 0.007547, 0.00744036, 0.00777824, 0.00717619, 0.0054452, 0.01082889, 0.00770667, 0.00765457, 0.00762062, 0.00745078, 0.0054097, 0.01096213, 0.00745272, 0.00766682, 0.00799365, 0.00675511, 0.00560498, 0.01099488, 0.00788751, 0.00773395, 0.00798821, 0.00683467, 0.00533914, 0.01036989, 0.00739183, 0.00768834, 0.00775855, 0.00719409, 0.00538011, 0.01089308, 0.00764249, 0.00776183, 0.00748361, 0.00758033, 0.00541548, 0.01090892, 0.00732838, 0.0076221, 0.00787926, 0.00671134, 0.00554299, 0.0109007, 0.00784589, 0.00771238, 0.0077396, 0.00673372, 0.00531991, 0.01029148, 0.00739203, 0.00765536, 0.00766294, 0.00723305, 0.00538548, 0.01061196, 0.00762717, 0.00768192, 0.00756583, 0.00753597, 0.00541557, 0.01086105, 0.00736312, 0.00756647, 0.00794742, 0.00682507, 0.00561791, 0.01085854, 0.00791643, 0.00757769, 0.00795614, 0.00686061, 0.00537543, 0.01036779, 0.00744383, 0.00758797, 0.0078039, 0.00728086, 0.00542785, 0.0107753, 0.00769753, 0.00766052, 0.00764954, 0.00768776, 0.00545863, 0.01100786, 0.00748573, 0.00744323, 0.00806991, 0.00692548, 0.00563658, 0.01096201, 0.00798989, 0.00779544, 0.00811918, 0.00707029, 0.00548639, 0.01045802, 0.00749789, 0.00800518, 0.00813549, 0.00763731, 0.005515, 0.0107711, 0.0076343, 0.0081829, 0.00810227, 0.00799493, 0.00551204, 0.01101805, 0.00738468, 0.00822602, 0.00857331, 0.00704429, 0.00566376, 0.01116097, 0.00795246, 0.00843577, 0.00854711, 0.00712764, 0.00543614, 0.01054973, 0.00747245, 0.00836995, 0.00828383, 0.00764077, 0.00549163, 0.01097843, 0.0077072, 0.00879475, 0.00817515, 0.00800942, 0.00557231, 0.01116049, 0.00746935, 0.00873721, 0.00880013, 0.00729825, 0.00578331, 0.011365, 0.00804586, 0.00877474, 0.00860329, 0.00737038, 0.00558858, 0.01065703, 0.00759811, 0.00878809, 0.00832088, 0.00777697, 0.00560727, 0.01098092, 0.0078318, 0.00878482, 0.00835844, 0.00817346, 0.00558093, 0.01116316, 0.00758949, 0.00880195, 0.00880325, 0.00737557, 0.00575054, 0.01120912, 0.00808993, 0.00867305, 0.009046, 0.0074391, 0.00553609, 0.01057809, 0.00758348, 0.00869764, 0.00852229, 0.00796391, 0.00559528, 0.01102487, 0.00781424, 0.00892004, 0.00845487, 0.00826853, 0.0055869, 0.01124135, 0.00753413, 0.00860846, 0.00875663, 0.00740791, 0.00574353, 0.0111434, 0.00811217, 0.00838835, 0.00876551, 0.00743671, 0.0054905, 0.01053763, 0.00757861, 0.00835541, 0.00836417, 0.00788162, 0.00554991, 0.01094917, 0.00777183, 0.00861412, 0.00832972, 0.00825723, 0.00558089, 0.01114505, 0.00752134, 0.00861118, 0.00884246, 0.00741137, 0.00573281, 0.01111701, 0.00806762, 0.00847175, 0.00888037, 0.0074647, 0.0055164, 0.010596, 0.00760658, 0.00876328, 0.00871442, 0.00803728, 0.00558762, 0.01108607, 0.00785626, 0.00886183, 0.00857625, 0.00841033, 0.0056236, 0.01122977, 0.00761515, 0.008617, 0.00897094, 0.00753035, 0.00578829, 0.01119624, 0.00816513, 0.00876827, 0.00894088, 0.00761201, 0.00556103, 0.0106205, 0.00766877, 0.0088001, 0.00863609, 0.00804683, 0.0055979, 0.01104278, 0.00791938, 0.00885308, 0.00849501, 0.00833263, 0.00561994, 0.01118007, 0.00764167, 0.00854612, 0.0088539, 0.00744658, 0.00577748, 0.01116007, 0.00821643, 0.00852034, 0.00885256, 0.00745731, 0.0055556, 0.01045753, 0.0076556, 0.00856114, 0.00868979, 0.0080665, 0.00564881, 0.01088974, 0.00787429, 0.00886323, 0.00862676, 0.00840691, 0.00564719, 0.01109764, 0.00763801, 0.0086541, 0.00884643, 0.00740924, 0.00581631, 0.01103416, 0.00819029, 0.00867302, 0.00873293, 0.0074966, 0.00556168, 0.0105297, 0.00765622, 0.00856577, 0.00848386, 0.00791392, 0.00560515, 0.01092601, 0.00785418, 0.00870252, 0.00827636, 0.00816847, 0.00558046, 0.01107915, 0.00757062, 0.00841595, 0.00860739, 0.00730625, 0.00573443, 0.01110275, 0.00811442, 0.00835475, 0.0085636, 0.00726736, 0.00549355, 0.01053132, 0.00758952, 0.00831707, 0.00834834, 0.00775048, 0.00554485, 0.01092572, 0.0078232, 0.0084116, 0.00815844, 0.00810345, 0.00553614, 0.01102465, 0.0075038, 0.00791007, 0.00846356, 0.00723561, 0.00565793, 0.0109656, 0.00801634, 0.00791086, 0.00842587, 0.00726245, 0.00542578, 0.01040457, 0.00753324, 0.00786244, 0.00814213, 0.00774811, 0.00546725, 0.01084713, 0.00770079, 0.00800193, 0.00812426, 0.00806596, 0.00548625, 0.01106365, 0.00745342, 0.00786943, 0.00855034, 0.00723976, 0.00563519, 0.01105191, 0.00806691, 0.00797159, 0.00863305, 0.00730682, 0.00541449, 0.01055412, 0.00754881, 0.00792069, 0.00844331, 0.00774065, 0.00550652, 0.01087652, 0.00770831, 0.00817786, 0.00832831, 0.00805579, 0.00548299, 0.01109245, 0.00740047, 0.00791216, 0.00883954, 0.00731258, 0.00565542, 0.01098972, 0.00796119, 0.00794871, 0.00882722, 0.00731202, 0.00543369, 0.01042257, 0.00747175, 0.00781017, 0.00844411, 0.00781672, 0.00543208, 0.01079684, 0.00767174, 0.0080635, 0.00827367, 0.0081889, 0.00550149, 0.01104862, 0.00746506, 0.00787493, 0.00881088, 0.00741135, 0.00567204, 0.01128331, 0.00799507, 0.00788279, 0.00874731, 0.00739067, 0.00539945, 0.01052891, 0.00750616, 0.00766457, 0.00855351, 0.00784428, 0.00547598, 0.01092991, 0.00767391, 0.00781114, 0.00855246, 0.00841144, 0.00556051, 0.01133068, 0.00738415, 0.00737493, 0.00871443, 0.00763515, 0.00569094, 0.0113494, 0.00790887, 0.00762771, 0.00877205, 0.00735931, 0.00542195, 0.01047878, 0.00747925, 0.00718668, 0.00843344, 0.00776292, 0.00555485, 0.01042742, 0.00763838, 0.00725378, 0.00828312, 0.00770098, 0.00549104, 0.01093215, 0.0074199, 0.00668651, 0.00806839, 0.00682884, 0.00553349, 0.01094121, 0.00805714, 0.00772747, 0.00911238, 0.00700922, 0.00526914, 0.01040272, 0.00759287, 0.00747117, 0.00837455, 0.00745281, 0.00533902, 0.01087834, 0.00772513, 0.00776364, 0.00849177, 0.00793757, 0.0054108, 0.0114716, 0.00752362, 0.00748893, 0.00874114, 0.00682131, 0.00557647, 0.01128577, 0.0081745, 0.00741629, 0.0083615, 0.00674359, 0.00539608, 0.01069144, 0.00772371, 0.00721227, 0.00823057, 0.00718012, 0.00555196, 0.01104093, 0.00793545, 0.0078066, 0.00820569, 0.0076447, 0.00561098, 0.01136466, 0.00783942, 0.00744609, 0.00851871, 0.00683421, 0.00589162, 0.01131003, 0.00850084, 0.00747023, 0.00854295, 0.00693585, 0.0055874, 0.01068693, 0.00775438, 0.00783089, 0.00851852, 0.00705784, 0.005344, 0.01089044, 0.00779141, 0.00764659, 0.00816847, 0.0074107, 0.00540876, 0.01111836, 0.00750633, 0.00756492, 0.00846217, 0.00658477, 0.00548249, 0.01093411, 0.00797409, 0.00744482, 0.00837677, 0.00666414, 0.0053143, 0.01040073, 0.00759167, 0.00742547, 0.00807504, 0.00690881, 0.00537128, 0.01077055, 0.00771589, 0.0075224, 0.00795776, 0.00729155, 0.00542415, 0.01103323, 0.0075115, 0.00729232, 0.00846542, 0.00657519, 0.00559811, 0.01097556, 0.00799241, 0.00734532, 0.00821249, 0.00657649, 0.00534114, 0.01039646, 0.00754939, 0.00726036, 0.00807223, 0.00697959, 0.00540204, 0.01082892, 0.0076856, 0.00729729, 0.00798357, 0.0073359, 0.00541698, 0.01103262, 0.00751818, 0.00742335, 0.00838885, 0.0066044, 0.00554722, 0.01105123, 0.00798152, 0.00737592, 0.00841708, 0.00666892, 0.0053374, 0.01062339, 0.00752528, 0.00706752, 0.00791389, 0.00699214, 0.00538042, 0.01097852, 0.00772697, 0.00744672, 0.0079016, 0.00742632, 0.0054418, 0.01148719, 0.00761874, 0.00744437, 0.00842212, 0.00663733, 0.00565587, 0.0113363, 0.00805211, 0.00783731, 0.00890378, 0.00693558, 0.00540643, 0.01089641, 0.00771512, 0.00754638, 0.0081579, 0.00721777, 0.00541351, 0.01117245, 0.00801598, 0.00770199, 0.00824051, 0.00741193, 0.00541807, 0.01134312, 0.00785986, 0.00732263, 0.00847502, 0.00658437, 0.00557604, 0.01122897, 0.00817104, 0.00731283, 0.00819766, 0.00669185, 0.00526727, 0.01026035, 0.0074682, 0.00721929, 0.00724158, 0.00650936, 0.00533566, 0.01114983, 0.00774638, 0.00744682, 0.00741181, 0.00750832, 0.00545324, 0.01128853, 0.00753877, 0.00751705, 0.00857652, 0.00704892, 0.0055688, 0.01150709, 0.00769595, 0.00666737, 0.00879454, 0.00718642, 0.00519994, 0.01081766, 0.00738425, 0.00759504, 0.00842414, 0.00730172, 0.00531635, 0.01130386, 0.00777256, 0.00794997, 0.00841023, 0.00808158, 0.00537758, 0.01157279, 0.00741114, 0.00845985, 0.00901376, 0.00685026, 0.00557932, 0.01180575, 0.00804194, 0.0085034, 0.00960258, 0.00728901, 0.00530535, 0.01106293, 0.00749521, 0.00802482, 0.00802398, 0.00696672, 0.00551681, 0.01170923, 0.00759087, 0.00809086, 0.00825751, 0.00754404, 0.00567792, 0.01310233, 0.00744909, 0.00770282, 0.00875097, 0.00659511, 0.00588194, 0.01252436, 0.00774421, 0.0074706, 0.00814189, 0.00631944, 0.00578519, 0.01172819, 0.00739344, 0.00728563, 0.00800505, 0.00680137, 0.00604487, 0.01172063, 0.00759489, 0.00766728, 0.0086024, 0.00742481, 0.00606237, 0.0123212, 0.00753348, 0.00776145, 0.00897123, 0.00682812, 0.00610872, 0.01281682, 0.00800313, 0.00777514, 0.00858467, 0.00670416, 0.00594724, 0.0120699, 0.00749491, 0.0084618, 0.00819403, 0.00746348, 0.00586991, 0.01222999, 0.00763408, 0.00803131, 0.00819043, 0.00760595, 0.00595087, 0.01249508, 0.0075231, 0.00763747, 0.00822514, 0.00681661, 0.00625146, 0.01337411, 0.00792202, 0.00768245, 0.00838075, 0.00684465, 0.00588583, 0.01307549, 0.00753605, 0.00844171, 0.00810079, 0.00696023, 0.00592031, 0.01251394, 0.00755349, 0.00769302, 0.00760304, 0.00719293, 0.00592169, 0.01236352, 0.00710851, 0.00714556, 0.00829178, 0.00678618, 0.0058343, 0.01189726, 0.00762044, 0.00732793, 0.0084297, 0.00713531, 0.00583583, 0.01106988, 0.0072719, 0.00734087, 0.00781641, 0.00707923, 0.00547455, 0.01117807, 0.00744534, 0.00739825, 0.00772088, 0.00763078, 0.00536908, 0.01145717, 0.0073066, 0.00739152, 0.00837176, 0.00689401, 0.00555514, 0.01193847, 0.00783687, 0.00729875, 0.00804157, 0.00683807, 0.0053079, 0.01119111, 0.00738987, 0.00702107, 0.00789608, 0.00719553, 0.00526001, 0.01115678, 0.00763103, 0.00712132, 0.00746477, 0.00744914, 0.00520094, 0.01146579, 0.00751557, 0.00710645, 0.00793112, 0.00665266, 0.00542699, 0.01190879, 0.00808679, 0.00745115, 0.00816469, 0.00666916, 0.00520812, 0.01097419, 0.0074913, 0.00725291, 0.00761239, 0.00691197, 0.00521047, 0.0114374, 0.0077299, 0.00709819, 0.00764152, 0.00730001, 0.00526733, 0.01168076, 0.00754438, 0.00712545, 0.00795312, 0.00659571, 0.00545081, 0.01157128, 0.00825642, 0.00735651, 0.00819984, 0.00675814, 0.00519058, 0.01088766, 0.00778795, 0.00720151, 0.0078402, 0.00701024, 0.00528877, 0.01136407, 0.00796133, 0.00782649, 0.00789567, 0.00744424, 0.00528054, 0.01185457, 0.00778036, 0.00730204, 0.00828229, 0.00663736, 0.00541921, 0.01209673, 0.00836526, 0.00699773, 0.00847222, 0.00684731, 0.00526841, 0.01136057, 0.00792211, 0.00731186, 0.00805343, 0.00709299, 0.00535963, 0.0114075, 0.00797915, 0.00685651, 0.008132, 0.00748491, 0.00534465, 0.0117693, 0.00809295, 0.00715382, 0.00865828, 0.00650074, 0.00548475, 0.01211286, 0.00848338, 0.00725654, 0.0087211, 0.00648928, 0.00523342, 0.01138754, 0.00789494, 0.00719683, 0.00830741, 0.00688697, 0.00526939, 0.0113383, 0.00806598, 0.00757229, 0.00827485, 0.007049, 0.00529893, 0.01177942, 0.00782594, 0.00725468, 0.00849407, 0.00623755, 0.0053714, 0.01155055, 0.0082959, 0.00741793, 0.00842564, 0.00627975, 0.00515254, 0.01092333, 0.00779313, 0.00722287, 0.00826747, 0.00673221, 0.00529794, 0.01099017, 0.00793045, 0.00700842, 0.00818723, 0.00709435, 0.00530322, 0.01118147, 0.0077475, 0.00675422, 0.00857562, 0.00624637, 0.00543894, 0.01100994, 0.00843966, 0.00677268, 0.00835905, 0.00626602, 0.00520609, 0.01022097, 0.00798645, 0.00634849, 0.0082085, 0.00654262, 0.00522665, 0.01039499, 0.0083983, 0.0068329, 0.00813237, 0.00692521, 0.00531922, 0.01080006, 0.00823815, 0.00693621, 0.00845451, 0.00607509, 0.00550094, 0.01136419, 0.00904239, 0.00732657, 0.00845904, 0.00609786, 0.00519353, 0.01060894, 0.00847913, 0.00684519, 0.00805501, 0.00644196, 0.00516495, 0.01110679, 0.00871981, 0.00711964, 0.00789626, 0.00691084, 0.00521229, 0.01114916, 0.00863589, 0.00711636, 0.00856456, 0.00642394, 0.00534705, 0.01110821, 0.00883467, 0.00711162, 0.00815228, 0.00645176, 0.00509189, 0.00996447, 0.00808259, 0.00657588, 0.00753652, 0.00643373, 0.00511647, 0.01031801, 0.00834838, 0.00648247, 0.00748507, 0.00689742, 0.00505705, 0.01050367, 0.00816866, 0.00659145, 0.00813972, 0.00609716, 0.00524775, 0.01057685, 0.00892189, 0.00649762, 0.00833065, 0.0058545, 0.00516583, 0.00997567, 0.00841751, 0.00590699, 0.00800148, 0.00647504, 0.00529237, 0.01033687, 0.00879817, 0.00627166, 0.00782659, 0.00697611, 0.00523395, 0.01042159, 0.00879214, 0.00600679, 0.00853824, 0.00649276, 0.00533697, 0.01028526, 0.00921385, 0.0064646, 0.0082956, 0.00635885, 0.00530455, 0.00988745, 0.00848615, 0.00608293, 0.00816745, 0.00675912, 0.00529829, 0.01069178, 0.00886172, 0.00642211, 0.00791121, 0.00707603, 0.00532306, 0.01046475, 0.00781418, 0.00631215, 0.00801404, 0.00690294, 0.00546818, 0.01057957, 0.00897443, 0.00612011, 0.00745259, 0.00674761, 0.00520526, 0.01009572, 0.00832735, 0.00554882, 0.00728392, 0.00723137, 0.00520254, 0.01025929, 0.00837907, 0.00570467, 0.0072294, 0.00768152, 0.00522849, 0.01065347, 0.00827409, 0.00557618, 0.00771428, 0.00699958, 0.00533618, 0.01069572, 0.00874414, 0.00571201, 0.00774902, 0.00696914, 0.00496472, 0.01026855, 0.00804823, 0.00573248, 0.0075188, 0.0078148, 0.00499653, 0.01044958, 0.00827649, 0.00563462, 0.00726127, 0.00743826, 0.00496122, 0.01053294, 0.00760654, 0.00578108, 0.00761539, 0.00655447, 0.00507103, 0.01012813, 0.00779856, 0.00544278, 0.00721641, 0.00637599, 0.00472904, 0.00986326, 0.00732968, 0.00534737, 0.00707931, 0.00691544, 0.00476348, 0.01025337, 0.00734463, 0.00576219, 0.00735754, 0.00746966, 0.0047563, 0.01023941, 0.00717717, 0.0060424, 0.00781352, 0.00689433, 0.00492262, 0.01039987, 0.00770692, 0.00617803, 0.00786606, 0.00757912, 0.00480595, 0.0095182, 0.00728377, 0.00591742, 0.00753148, 0.00761251, 0.00489902, 0.00975526, 0.00765773, 0.00624395, 0.0078116, 0.00781995, 0.00484805, 0.00997985, 0.00731943, 0.00604929, 0.0081276, 0.007519, 0.00501197, 0.00993041, 0.00797698, 0.00604304, 0.00815966, 0.00773414, 0.00482989, 0.00992484, 0.00784634, 0.0064715, 0.0082138, 0.00881357, 0.0049675, 0.0103734, 0.00816867, 0.00720035, 0.00800663, 0.00848369, 0.00519575, 0.01001198, 0.00770183, 0.00641042, 0.00813377, 0.00768245, 0.00533943, 0.01026908, 0.00842288, 0.00676098, 0.00819817, 0.00755954, 0.00503489, 0.01001154, 0.00780729, 0.00627571, 0.00792976, 0.00814946, 0.00528378, 0.01067427, 0.00803388, 0.00632286, 0.00803552, 0.0083705, 0.00526329, 0.01080343, 0.00755181, 0.00601275, 0.00832169, 0.00734494, 0.00541346, 0.01057696, 0.00773745, 0.00629949, 0.00826628, 0.00697867, 0.0051582, 0.01001797, 0.00740195, 0.00557619, 0.00808749, 0.00758819, 0.00518761, 0.01089107, 0.00786579, 0.00626925, 0.00762983, 0.00765679, 0.00549659, 0.0108361, 0.00797761, 0.00542354, 0.00793215, 0.00684536, 0.00565978, 0.01049467, 0.00817041, 0.00542269, 0.00800476, 0.00657321, 0.00506105, 0.01020161, 0.00750063, 0.00500105, 0.00738969, 0.00659548, 0.00527281, 0.01081267, 0.00749468, 0.00551772, 0.00754444, 0.00642155, 0.00484427, 0.01023445, 0.0068711, 0.00515048, 0.00798959, 0.00647173, 0.00522788, 0.01040927, 0.00776429, 0.00565949, 0.00852141, 0.00656696, 0.00506865, 0.01035765, 0.0074959, 0.00584834, 0.0080591, 0.00676814, 0.00510139, 0.01000023, 0.00736709, 0.0050025, 0.00755762, 0.00640728, 0.00492202, 0.00979337, 0.00731895, 0.00524612, 0.00838532, 0.00594019, 0.00495409, 0.00949037, 0.00794661, 0.00590598, 0.00825741, 0.00711087, 0.00580767, 0.00958008, 0.00730778, 0.00506863, 0.00758679, 0.0066847, 0.00636051, 0.00976538, 0.00789333, 0.00560227, 0.00894287, 0.00737085, 0.00557429, 0.00997757, 0.00701052, 0.00513682, 0.00829862, 0.0058882, 0.00486686, 0.00988327, 0.00751289, 0.00511436, 0.00839738, 0.00567958, 0.00444788, 0.00949021, 0.00680147, 0.00514533, 0.00857269, 0.00604977, 0.00487906, 0.00977992, 0.00788571, 0.00629559, 0.01035145, 0.00785611, 0.00552018, 0.00963087, 0.00682594, 0.00538543, 0.01047643, 0.00770769, 0.00578524, 0.0097345, 0.00736064, 0.00551691, 0.01060326, 0.00761671, 0.00486524, 0.00933376, 0.00677038, 0.00552045, 0.00984809, 0.00766366, 0.00536506, 0.0096185, 0.00707909, 0.00615296, 0.00962861, 0.00805868, 0.0055806, 0.0100392, 0.0069697, 0.00655004, 0.00836087, 0.00626953, 0.00534697, 0.01015196, 0.00700724, 0.00665595, 0.00834008, 0.00623766, 0.00550463, 0.01021283, 0.00666001, 0.00803853, 0.00804394, 0.00725308, 0.00514025, 0.01001906, 0.00653765, 0.00680392, 0.00902929, 0.00715114, 0.00481806, 0.01010877, 0.006247, 0.00608507, 0.00933689, 0.00634513, 0.00500951, 0.01003483, 0.00647129, 0.00627544, 0.0091057, 0.00658958, 0.00478635, 0.0096354, 0.00645181, 0.00541768, 0.00888571, 0.00676714, 0.00472329, 0.00973948, 0.00683966, 0.00619428, 0.00877315, 0.00721459, 0.00479219, 0.0099648, 0.00649045, 0.00583062, 0.00864786, 0.006489, 0.00475006, 0.00978381, 0.00701314, 0.00559792, 0.00836577, 0.00635637, 0.00460195, 0.00942888, 0.00660685, 0.00520371, 0.00842529, 0.0069189, 0.0046206, 0.00968743, 0.00680843, 0.00565604, 0.00841064, 0.00713821, 0.00471922, 0.01011051, 0.006665, 0.00583103, 0.00915772, 0.00658766, 0.004844, 0.0100822, 0.00717833, 0.0063147, 0.0091882, 0.00673756, 0.00459638, 0.00977262, 0.0067599, 0.00580846, 0.00932462, 0.00698883, 0.00474096, 0.01011453, 0.00709369, 0.0061496, 0.00887745, 0.00730415, 0.00479082, 0.01029487, 0.00676621, 0.00602849, 0.00861932, 0.00633867, 0.00470814, 0.01013205, 0.00706556, 0.00630288, 0.00867508, 0.00656191, 0.00456151, 0.00960343, 0.00670355, 0.0055862, 0.00863514, 0.00660565, 0.00470764, 0.00981231, 0.00688552, 0.00676706, 0.00838456, 0.00697162, 0.00468907, 0.01010791, 0.00657741, 0.00696239, 0.00864101, 0.00647737, 0.00467265, 0.01001446, 0.00733282, 0.00709259, 0.0091133, 0.00662606, 0.00460937, 0.00952996, 0.00665965, 0.00574783, 0.00882143, 0.00675378, 0.00466977, 0.00997219, 0.00688792, 0.00594831, 0.00879141, 0.00708625, 0.00477112, 0.01005798, 0.00664589, 0.00571001, 0.00954521, 0.0064847, 0.0049718, 0.01004511, 0.00706382, 0.00592899, 0.00947461, 0.00663385, 0.00486235, 0.00976107, 0.00680496, 0.00596713, 0.0091538, 0.00696588, 0.005024, 0.01008438, 0.00714141, 0.00634054, 0.00869433, 0.007228, 0.00504793, 0.01024473, 0.00702438, 0.00572071, 0.00910962, 0.00660088, 0.00505048, 0.01000868, 0.00739759, 0.00584203, 0.00890084, 0.00660781, 0.00473512, 0.00973458, 0.00679084, 0.00542203, 0.00933871, 0.00699566, 0.00474064, 0.00995633, 0.00727227, 0.00609318, 0.00893616, 0.00737269, 0.00484028, 0.01058494, 0.00722437, 0.0064214, 0.00922072, 0.00658706, 0.00480755, 0.01012724, 0.0073207, 0.00594556, 0.00902896, 0.00624289, 0.00490016, 0.01005862, 0.00676601, 0.00727627, 0.00928861, 0.00700844, 0.00533176, 0.01118948, 0.00738968, 0.00900329, 0.00947736, 0.00710627, 0.00531406, 0.01118166, 0.00695748, 0.00781832, 0.00894749, 0.00619655, 0.00528074, 0.01061701, 0.00719679, 0.00672436, 0.00870253, 0.00622593, 0.00536574, 0.01012858, 0.00705894, 0.00638473, 0.00920913, 0.00670839, 0.00505384, 0.01051237, 0.00750719, 0.0070983, 0.00941345, 0.00695845, 0.0049153, 0.01001994, 0.00696448, 0.00573791, 0.00823443, 0.00601308, 0.00476295, 0.01024253, 0.00734757, 0.00521926, 0.00772762, 0.00588857, 0.00481183, 0.01021162, 0.00711576, 0.00598491, 0.00878352, 0.00654262, 0.0051855, 0.01115724, 0.00748533, 0.00653219, 0.00897796, 0.00685869, 0.00537901, 0.01135246, 0.00693246, 0.00557697, 0.00796425, 0.00608611, 0.0058206, 0.01132828, 0.00719439, 0.00566461, 0.00752657, 0.0060225, 0.00483087, 0.00989015, 0.00674734, 0.0048047, 0.00713918, 0.00630673, 0.00469389, 0.00983693, 0.0071952, 0.00556465, 0.00727774, 0.00654705, 0.00473216, 0.01071207, 0.00666663, 0.00477665, 0.00716797, 0.00588077, 0.00477066, 0.01055282, 0.00712536, 0.00477557, 0.00690898, 0.00611419, 0.00476135, 0.0098849, 0.00672919, 0.00446865, 0.00682084, 0.00619662, 0.00458189, 0.01004175, 0.00701565, 0.00496829, 0.00661594, 0.00620088, 0.00457598, 0.01068895, 0.00659962, 0.00446813, 0.00656204, 0.0055438, 0.00457201, 0.01050096, 0.00734165, 0.00464328, 0.00669437, 0.00547506, 0.00433774, 0.01071571, 0.00694551, 0.00428719, 0.00654529, 0.0056255, 0.00438532, 0.01035249, 0.00750119, 0.00464226, 0.00661413, 0.00586371, 0.00449641, 0.011195, 0.00742457, 0.00463585, 0.00677083, 0.00551729, 0.00469436, 0.01108005, 0.00780489, 0.00476618, 0.00667569, 0.00562077, 0.00453226, 0.01031097, 0.00712301, 0.00438216, 0.00658345, 0.00566397, 0.00453308, 0.01086437, 0.00786053, 0.00469339, 0.00651977, 0.00601963, 0.00452456, 0.01088477, 0.00774199, 0.00470141, 0.00673544, 0.00539563, 0.00450689, 0.0110542, 0.00760433, 0.0048752, 0.00690336, 0.0054901, 0.00441835, 0.00980189, 0.0072985, 0.00460419, 0.00684777, 0.0056394, 0.00447008, 0.01051699, 0.0079017, 0.00495685, 0.00695355, 0.00597568, 0.00474306, 0.01078116, 0.0073511, 0.00456416, 0.00706551, 0.00564878, 0.00467228, 0.01001496, 0.00745916, 0.00462435, 0.00685036, 0.0056427, 0.00445493, 0.00976752, 0.00691597, 0.00432655, 0.00704213, 0.00586448, 0.00449399, 0.01012251, 0.00708654, 0.00463734, 0.00657911, 0.00629257, 0.00458853, 0.01079706, 0.0067684, 0.00468231, 0.00693153, 0.00596899, 0.00466437, 0.01141016, 0.00763378, 0.00512028, 0.00720589, 0.00536915, 0.00446547, 0.01085589, 0.00763437, 0.00439572, 0.00699767, 0.00563792, 0.0044379, 0.01015338, 0.00717391, 0.00489083, 0.0069633, 0.00591624, 0.00473171, 0.01045266, 0.00727024, 0.00457314, 0.00684306, 0.00519668, 0.00482407, 0.01096792, 0.00748789, 0.00512893, 0.00680552, 0.00558, 0.0046796, 0.01019307, 0.00695241, 0.00432095, 0.00686157, 0.00542221, 0.00495259, 0.01056101, 0.00706554, 0.00495448, 0.00680285, 0.00593136, 0.0048291, 0.01105789, 0.00693938, 0.00474238, 0.00708719, 0.00546228, 0.0047945, 0.01111979, 0.00720064, 0.00470839, 0.00692927, 0.00541786, 0.00452334, 0.01042418, 0.00725058, 0.00437875, 0.00669821, 0.0058648, 0.00479311, 0.01059473, 0.00710921, 0.00464574, 0.00670828, 0.00601381, 0.00479851, 0.01079295, 0.00660551, 0.00422837, 0.00619536, 0.00546779, 0.00492106, 0.01088076, 0.00706063, 0.00437476, 0.00607114, 0.00546215, 0.00475101, 0.01030688, 0.00681161, 0.00445503, 0.00655861, 0.00635019, 0.0050239, 0.01039721, 0.007746, 0.00489105, 0.00680541, 0.00659827, 0.00504794, 0.01135425, 0.00766402, 0.00489571, 0.00689197, 0.00543306, 0.0049725, 0.01154646, 0.00773805, 0.0048858, 0.00684987, 0.00552347, 0.00486267, 0.01089287, 0.00721003, 0.00430382, 0.00666626, 0.00576762, 0.00488845, 0.01104123, 0.00778623, 0.00485509, 0.00656967, 0.00610959, 0.0049171, 0.01131685, 0.00739297, 0.00460781, 0.00677746, 0.00542381, 0.00492349, 0.01131022, 0.00754552, 0.00471375, 0.00660286, 0.00568077, 0.00475789, 0.01074443, 0.00707223, 0.00469399, 0.00671255, 0.00637769, 0.00489377, 0.01121128, 0.00779462, 0.00496097, 0.00655784, 0.00626851, 0.00498487, 0.0116554, 0.00769895, 0.00477798, 0.00679167, 0.00548398, 0.00500476, 0.01160227, 0.00779844, 0.00480902, 0.00673661, 0.0055763, 0.00484718, 0.01125639, 0.00758936, 0.00475698, 0.00683458, 0.00599039, 0.00511604, 0.01134235, 0.00806733, 0.00481038, 0.00666981, 0.00621921, 0.00505603, 0.01164286, 0.00750889, 0.00463798, 0.00684181, 0.00568939, 0.00502681, 0.01178753, 0.00807608, 0.00507225, 0.00692691, 0.00567238, 0.00489333, 0.01107228, 0.0074489, 0.00470707, 0.00680761, 0.0058555, 0.00511065, 0.01161708, 0.00817231, 0.00497718, 0.00674898, 0.00626841, 0.00503103, 0.01166371, 0.00780955, 0.00478429, 0.00695954, 0.00558353, 0.00504845, 0.01177929, 0.00800819, 0.00491951, 0.00680715, 0.00592942, 0.00492908, 0.01119589, 0.00757474, 0.00472096, 0.00687309, 0.00617963, 0.00503212, 0.01193408, 0.00816836, 0.00496543, 0.00665011, 0.0063439, 0.00501182, 0.0117285, 0.00773482, 0.00470599, 0.00681827, 0.00575758, 0.00503574, 0.01167615, 0.00816795, 0.00498313, 0.00667138, 0.0056442, 0.00488215, 0.01078261, 0.00784052, 0.00481265, 0.00668059, 0.0060168, 0.00508118, 0.01166249, 0.0085126, 0.00506221, 0.00667994, 0.00597746, 0.00503119, 0.01200313, 0.00835391, 0.00492813, 0.00679229, 0.00556642, 0.00504177, 0.01223346, 0.00882939, 0.00514057, 0.00676234, 0.00570625, 0.00493073, 0.01159392, 0.008522, 0.00483168, 0.00674674, 0.00600665, 0.00508115, 0.01170921, 0.00883745, 0.00504495, 0.00658523, 0.00584585, 0.00498129, 0.01189131, 0.00785454, 0.00481289, 0.00669221, 0.00512993, 0.00499679, 0.01151925, 0.00816387, 0.00489823, 0.0066728, 0.00527274, 0.00472373, 0.01056864, 0.00739394, 0.00450623, 0.0063853, 0.00533858, 0.00494729, 0.01069335, 0.00799113, 0.00486531, 0.00636231, 0.00569609, 0.00490608, 0.01122389, 0.00743326, 0.00457864, 0.00602406, 0.00513329, 0.00496469, 0.01102421, 0.00777579, 0.00487093, 0.00607007, 0.00526443, 0.00483465, 0.01017226, 0.00739608, 0.00469017, 0.00603453, 0.00542733, 0.00503305, 0.01069506, 0.0077149, 0.00503682, 0.006509, 0.00575799, 0.00506009, 0.0108481, 0.00717974, 0.00508675, 0.00675087, 0.00509125, 0.00497327, 0.01119399, 0.00751564, 0.00510889, 0.00643159, 0.00509066, 0.00464325, 0.01033695, 0.00736372, 0.00474655, 0.00627147, 0.00525455, 0.00496319, 0.01027607, 0.0079456, 0.00492811, 0.00617954, 0.0056865, 0.00496741, 0.01062373, 0.00736636, 0.00454865, 0.00651028, 0.00506997, 0.00491835, 0.01019039, 0.00809702, 0.00457072, 0.00629683, 0.00480281, 0.00483976, 0.00998005, 0.00787304, 0.00454983, 0.00655794, 0.00489414, 0.00499449, 0.01036906, 0.00817303, 0.00480153, 0.00623672, 0.0054869, 0.00477151, 0.01049463, 0.0079989, 0.00496511, 0.00650123, 0.00498515, 0.00486699, 0.01058303, 0.00907071, 0.0052585, 0.00647251, 0.00508394, 0.00478928, 0.00988588, 0.00857697, 0.00480733, 0.00659894, 0.00558874, 0.00508844, 0.01035812, 0.00935754, 0.00502604, 0.00635816, 0.00581397, 0.00505931, 0.01092868, 0.00913028, 0.00492353, 0.00661929, 0.0050932, 0.00509717, 0.01052546, 0.00939805, 0.00505619, 0.00628829, 0.00529162, 0.00479539, 0.00961731, 0.00823986, 0.00455753, 0.006115, 0.00548202, 0.00487263, 0.01008768, 0.00877221, 0.00486443, 0.00594396, 0.00567107, 0.00480167, 0.01096993, 0.00889523, 0.00463226, 0.00633355, 0.00498192, 0.00481521, 0.01056069, 0.00868226, 0.00474183, 0.00631392, 0.00502037, 0.00469228, 0.01041135, 0.00851629, 0.00458628, 0.00627267, 0.00529798, 0.00475151, 0.010644, 0.00950655, 0.00474921, 0.0061222, 0.00570926, 0.00484534, 0.01115795, 0.00910782, 0.00459922, 0.00632944, 0.00548371, 0.00502971, 0.01135587, 0.00916461, 0.00466365, 0.00637817, 0.0054515, 0.00485017, 0.01056185, 0.00861481, 0.00465778, 0.00611456, 0.00559839, 0.00474172, 0.01069844, 0.00934281, 0.00471701, 0.00615624, 0.00585076, 0.00477471, 0.01092299, 0.00953835, 0.00460805, 0.00638276, 0.00538565, 0.0051362, 0.01121962, 0.00948237, 0.00468562, 0.00615422, 0.00533469, 0.00491037, 0.01007967, 0.00884083, 0.00445056, 0.00602277, 0.00524528, 0.00483547, 0.01068467, 0.0092275, 0.00468114, 0.00604793, 0.00536813, 0.00489342, 0.01151189, 0.00907755, 0.00443855, 0.00600477, 0.00481443, 0.00502796, 0.01173157, 0.00893535, 0.00463287, 0.006036, 0.00467219, 0.00485663, 0.01133179, 0.0088665, 0.00459209, 0.00602529, 0.00481474, 0.00481509, 0.0120493, 0.01005595, 0.00481937, 0.00600765, 0.00534152, 0.00517584, 0.01289217, 0.01024526, 0.00457825, 0.00625051, 0.00499144, 0.00497619, 0.01178711, 0.00950218, 0.00491485, 0.00625963, 0.00489339, 0.00490014, 0.01048491, 0.0079618, 0.00420459, 0.00565186, 0.00516348, 0.00480314, 0.01090205, 0.00879147, 0.00459043, 0.00626327, 0.00578747, 0.00595696, 0.01465252, 0.01433859, 0.00589334, 0.00727663, 0.00510469, 0.00587716, 0.01449277, 0.01211509, 0.00583374, 0.00682642, 0.00496189, 0.00526557, 0.0135014, 0.0111501, 0.00551908, 0.00685329, 0.00511899, 0.00509329, 0.01323069, 0.01095749, 0.0059566, 0.00708622, 0.00569296, 0.00522598, 0.01460798, 0.0120402, 0.00570843, 0.00736196, 0.00520236, 0.00563373, 0.01624709, 0.01194709, 0.00571591, 0.00708634, 0.00497172, 0.00522323, 0.01426557, 0.01091954, 0.00553389, 0.00719198, 0.00530138, 0.00553637, 0.01494207, 0.01204111, 0.00619042, 0.00732338, 0.00563509, 0.00568782, 0.01537307, 0.01210181, 0.00603145, 0.00734063, 0.00539037, 0.00621601, 0.01642437, 0.01264003, 0.00601014, 0.00724563, 0.00530828, 0.00597309, 0.01613647, 0.01230237, 0.00587882, 0.00744357, 0.00536192, 0.00621247, 0.01556237, 0.01130171, 0.00628213, 0.00720942, 0.00561877, 0.00615573, 0.01630796, 0.01050607, 0.00594551, 0.00717334, 0.00510287, 0.00638564, 0.01598679, 0.01136497, 0.00597927, 0.0072035, 0.00501419, 0.00623789, 0.01576817, 0.01036615, 0.00571725, 0.00728997, 0.00514659, 0.00633624, 0.015461, 0.01162408, 0.00625186, 0.00734199, 0.00553073, 0.00623216, 0.01638287, 0.01067219, 0.00611414, 0.00715625, 0.00509771, 0.00681538, 0.01717861, 0.01138811, 0.00618468, 0.00736113, 0.00513476, 0.00680446, 0.01664859, 0.01075409, 0.00593102, 0.00752014, 0.00508569, 0.00671767, 0.01598722, 0.01158866, 0.00652964, 0.00780356, 0.00551074, 0.00699379, 0.0167974, 0.01129803, 0.00625038, 0.00770386, 0.00504538, 0.00693907, 0.01624821, 0.01148119, 0.00612247, 0.00777185, 0.00499427, 0.00671463, 0.01579463, 0.01106598, 0.00593626, 0.00766834, 0.00526637, 0.00680423, 0.01656534, 0.01193967, 0.00651195, 0.00776508, 0.00574226, 0.00690652, 0.01682876, 0.01124523, 0.00589422, 0.00773511, 0.00519199, 0.00664445, 0.01641943, 0.01112079, 0.00588595, 0.0075159, 0.00500027, 0.00597475, 0.01375803, 0.00994811, 0.00568565, 0.00789508, 0.00549143, 0.00687731, 0.01607127, 0.01121969, 0.00653509, 0.0080913, 0.00599109, 0.00692913, 0.01718874, 0.0105278, 0.0063502, 0.00799073, 0.00533417, 0.00685535, 0.01681742, 0.01125153, 0.0065451, 0.00822422, 0.00545097, 0.00694723, 0.01622314, 0.01044345, 0.00636428, 0.00826478, 0.00562426, 0.0071005, 0.01627989, 0.01136917, 0.00682514, 0.00814905, 0.00597962, 0.00711711, 0.01682997, 0.01048462, 0.00659912, 0.00835646, 0.00547164, 0.00692009, 0.01606843, 0.01126638, 0.00654096, 0.00832297, 0.00549336, 0.00687728, 0.01565001, 0.01037566, 0.00622622, 0.00827055, 0.00548125, 0.00707948, 0.01586927, 0.01098828, 0.00682709, 0.00810148, 0.00577215, 0.00718983, 0.01594082, 0.01033357, 0.00651305, 0.00811201, 0.00527184, 0.00739299, 0.01621342, 0.0110179, 0.00658479, 0.00817476, 0.00531143, 0.00706809, 0.01569544, 0.01031235, 0.0062058, 0.00812226, 0.00538472, 0.00697071, 0.01524075, 0.01081741, 0.00669108, 0.00798086, 0.00570046, 0.00695916, 0.01573975, 0.01007106, 0.00648287, 0.00789205, 0.0052486, 0.00685288, 0.01605902, 0.01076769, 0.00644514, 0.00779666, 0.00522775, 0.00669876, 0.01515233, 0.0098432, 0.00594673, 0.00773768, 0.00535906, 0.00678872, 0.01517751, 0.01051941, 0.00660856, 0.00775084, 0.00582832, 0.0068817, 0.01575136, 0.00979916, 0.00641531, 0.0078507, 0.00537267, 0.00700576, 0.01597358, 0.01044325, 0.00651308, 0.00788542, 0.00539634, 0.00670462, 0.01528815, 0.00976547, 0.00615845, 0.00794195, 0.00549976, 0.00678194, 0.01504395, 0.01032085, 0.00675472, 0.00797803, 0.00582425, 0.00687438, 0.01536795, 0.00959374, 0.00645053, 0.00793389, 0.00542613, 0.00696595, 0.01573639, 0.01051527, 0.00653003, 0.00795419, 0.00543595, 0.006799, 0.01548279, 0.00963469, 0.00622992, 0.00800986, 0.00554129, 0.00690911, 0.01471888, 0.01033599, 0.00687373, 0.00796552, 0.00590933, 0.00697501, 0.01532566, 0.00972584, 0.00650343, 0.00796816, 0.00544102, 0.00700737, 0.01558687, 0.01051191, 0.00662549, 0.00776284, 0.00543481, 0.00673399, 0.01480971, 0.00966792, 0.00624034, 0.00770841, 0.00558762, 0.0069677, 0.01466305, 0.01026315, 0.00682893, 0.00786975, 0.00593825, 0.00705401, 0.01485906, 0.00971882, 0.00657447, 0.00795659, 0.00543389, 0.00711553, 0.01457538, 0.00983679, 0.0065682, 0.00786589, 0.00532525, 0.00699016, 0.01384878, 0.00941368, 0.00601664, 0.00788883, 0.00540365, 0.00702684, 0.01390115, 0.01025361, 0.00675747, 0.00800984, 0.00587998, 0.00694161, 0.01428255, 0.00950335, 0.00645434, 0.00808722, 0.00530396, 0.00703342, 0.01466773, 0.01042313, 0.00667433, 0.00801418, 0.00540642, 0.00656139, 0.01404407, 0.00956028, 0.00619566, 0.00799712, 0.00554194, 0.00670064, 0.01409932, 0.01006943, 0.0067705, 0.00819418, 0.00587108, 0.00693973, 0.01428268, 0.00961522, 0.00665997, 0.0081056, 0.00536269, 0.00678723, 0.01486289, 0.0104419, 0.00672487, 0.00807757, 0.00535273, 0.00653155, 0.01432472, 0.00968968, 0.00622933, 0.00793357, 0.00544214, 0.00648784, 0.01404421, 0.00957444, 0.00648081, 0.00765105, 0.00568964, 0.00643533, 0.01387241, 0.00901869, 0.00606962, 0.00775841, 0.0052249, 0.00652292, 0.01416523, 0.0098731, 0.00631895, 0.00774262, 0.00514054, 0.00624467, 0.01366884, 0.00956896, 0.00613029, 0.00780629, 0.00528508, 0.00644912, 0.01378832, 0.01011249, 0.00675325, 0.0077687, 0.00577624, 0.00651563, 0.01405763, 0.00991776, 0.00666025, 0.00786954, 0.00532088, 0.00655015, 0.01440286, 0.01029986, 0.00661655, 0.00795982, 0.00537763, 0.00642713, 0.01387985, 0.00945729, 0.00609816, 0.00788075, 0.00553372, 0.00685208, 0.01379686, 0.01072162, 0.00694119, 0.00805485, 0.00594849, 0.0067243, 0.0146544, 0.01063983, 0.00698238, 0.00835568, 0.0054389, 0.0068268, 0.01453333, 0.01140933, 0.00701753, 0.00814798, 0.00558193, 0.00674718, 0.01475066, 0.00995983, 0.0067857, 0.00801202, 0.00576672, 0.00696931, 0.01461574, 0.01110058, 0.00741343, 0.00815961, 0.00580501, 0.00705623, 0.01483541, 0.01097165, 0.00731067, 0.00828127, 0.00546404, 0.00706864, 0.01545147, 0.01198127, 0.00779934, 0.0084506, 0.00570911, 0.0070488, 0.01595399, 0.01179762, 0.00750099, 0.0086784, 0.00570527, 0.00718407, 0.01450006, 0.01184616, 0.0078036, 0.00827198, 0.00605985, 0.00698156, 0.0152601, 0.0111094, 0.0076615, 0.00872554, 0.00580355, 0.00697833, 0.01502852, 0.01226041, 0.00803944, 0.0084129, 0.00600927, 0.00678997, 0.01461676, 0.01108844, 0.00749004, 0.00864146, 0.006108, 0.00681356, 0.01422202, 0.01178146, 0.00886594, 0.00837258, 0.00631627, 0.0069233, 0.01476073, 0.01098902, 0.00802635, 0.00828542, 0.00597085, 0.00696499, 0.01452499, 0.01199176, 0.00771409, 0.00841915, 0.00606701, 0.00674783, 0.01373803, 0.01118971, 0.00744298, 0.00885349, 0.00632599, 0.00683326, 0.01387972, 0.01132528, 0.00806227, 0.00883668, 0.00672907, 0.00668765, 0.01399704, 0.01135184, 0.00805666, 0.00904109, 0.00636316, 0.00685436, 0.01339993, 0.01238807, 0.00837907, 0.00890567, 0.0063246, 0.00674608, 0.01331449, 0.01185885, 0.00819357, 0.00986747, 0.00665875, 0.00756368, 0.01476619, 0.01330677, 0.01005829, 0.01131448, 0.00741013, 0.00711951, 0.01339758, 0.01115433, 0.0084437, 0.00905379, 0.00625525, 0.00695459, 0.01295597, 0.01188656, 0.00790034, 0.00873748, 0.00623454, 0.00639303, 0.01235717, 0.01141761, 0.00712595, 0.00898145, 0.00657627, 0.0067579, 0.01299184, 0.01178323, 0.00804536, 0.00880796, 0.00688797, 0.00701618, 0.01319249, 0.01105612, 0.00751843, 0.0086527, 0.00624691, 0.00714071, 0.01318095, 0.01200363, 0.00793274, 0.00892965, 0.00623331, 0.00686369, 0.01285956, 0.01106108, 0.00766128, 0.00935742, 0.00659212, 0.00727271, 0.01307241, 0.01172154, 0.00824119, 0.00870373, 0.00681571, 0.00717691, 0.01347671, 0.011289, 0.00804423, 0.00894373, 0.00638423, 0.00720795, 0.01376651, 0.01261491, 0.00833366, 0.00889364, 0.00646271, 0.00722064, 0.01301844, 0.01129185, 0.00794748, 0.00904459, 0.00654624, 0.00742621, 0.01326883, 0.01181575, 0.00842628, 0.00867634, 0.00686833, 0.00732663, 0.01373235, 0.01111695, 0.00764065, 0.00894372, 0.0060983, 0.00720202, 0.01303208, 0.01154194, 0.00719422, 0.00887659, 0.00623828, 0.00721894, 0.01302254, 0.01154463, 0.00746355, 0.00929967, 0.00655956, 0.00763868, 0.0132599, 0.01176327, 0.00785974, 0.00920238, 0.00717096, 0.00767553, 0.01394912, 0.01187012, 0.00813445, 0.00952645, 0.00655066, 0.00750149, 0.01362286, 0.01326037, 0.00855392, 0.00973602, 0.00676432, 0.00750061, 0.01304533, 0.01272043, 0.00819631, 0.00951661, 0.00683365, 0.00786924, 0.01358159, 0.01337649, 0.00938647, 0.01007616, 0.00737617, 0.00804952, 0.01481188, 0.01181438, 0.00845362, 0.00935112, 0.00655638, 0.00733731, 0.01405802, 0.01256066, 0.00821196, 0.00895001, 0.00619532, 0.00712257, 0.01316091, 0.01131504, 0.00715598, 0.00840437, 0.00635863, 0.00693999, 0.01241069, 0.0113465, 0.00798587, 0.00833794, 0.0067909, 0.00698973, 0.01358823, 0.01095517, 0.00867239, 0.0089718, 0.00669683, 0.00731812, 0.01449735, 0.01138983, 0.00811583, 0.00871074, 0.00625568, 0.00687638, 0.01344774, 0.01110475, 0.00778053, 0.00899913, 0.0065493, 0.00736938, 0.01510688, 0.01208571, 0.00829355, 0.00869305, 0.00677207, 0.00720151, 0.014737, 0.01214204, 0.00837312, 0.00919858, 0.00638758, 0.00686505, 0.01478844, 0.01108968, 0.00815729, 0.00884276, 0.00614568, 0.00717427, 0.01496578, 0.01207773, 0.00797499, 0.00958636, 0.00725432, 0.00830219, 0.01467457, 0.01297534, 0.00851691, 0.00918212, 0.00792704, 0.00813811, 0.01473003, 0.0116147, 0.00798982, 0.00908499, 0.00726039, 0.0082131, 0.01478117, 0.01298415, 0.00822837, 0.00910477, 0.00698496, 0.00900325, 0.01458651, 0.01260948, 0.00843066, 0.0085598, 0.0071487, 0.0082988, 0.01467745, 0.01281331, 0.00914122, 0.00829832, 0.0073222, 0.00782583, 0.0152268, 0.01217503, 0.00859029, 0.00853838, 0.00641305, 0.00829673, 0.01537129, 0.01401745, 0.00885618, 0.00874365, 0.00666719, 0.00847229, 0.01507357, 0.01327404, 0.00842345, 0.00903441, 0.00674675, 0.00851103, 0.01485479, 0.01271615, 0.00899602, 0.0087404, 0.00704363, 0.00867876, 0.01511276, 0.0128184, 0.00876103, 0.00924404, 0.0064727, 0.00923923, 0.01498904, 0.01522776, 0.0091715, 0.0091395, 0.00656012, 0.00895029, 0.01434334, 0.01445155, 0.00892332, 0.00959975, 0.00680864, 0.00974547, 0.01782236, 0.0156362, 0.01108285, 0.01065028, 0.00782226, 0.01005143, 0.01649043, 0.01397197, 0.00957228, 0.01000026, 0.006645, 0.00933856, 0.01592158, 0.01483844, 0.01011699, 0.01004424, 0.00688965, 0.00917856, 0.01470739, 0.01357277, 0.00892959, 0.00956719, 0.0070169, 0.00908929, 0.01488553, 0.01372965, 0.00955834, 0.00930566, 0.00733623, 0.00900367, 0.01618166, 0.0129752, 0.00974941, 0.00963662, 0.00702209, 0.00946158, 0.01517038, 0.01333327, 0.01027117, 0.01033166, 0.0072914, 0.00923372, 0.01488444, 0.01307058, 0.00941429, 0.00961269, 0.00736593, 0.00898235, 0.01547238, 0.01393416, 0.01029266, 0.00988015, 0.00749768, 0.0090599, 0.01565446, 0.01229449, 0.00953756, 0.00943786, 0.00630673, 0.00860005, 0.01422914, 0.01276116, 0.00929938, 0.00962378, 0.00686823, 0.00842544, 0.01356068, 0.01154574, 0.00867234, 0.00979737, 0.00691083, 0.00857654, 0.01365741, 0.01275929, 0.00962025, 0.00957442, 0.00724637, 0.00851562, 0.0132731, 0.01185193, 0.009253, 0.0098655, 0.00650694, 0.00829183, 0.01350252, 0.01266135, 0.00963965, 0.01045061, 0.00706927, 0.00864902, 0.01377387, 0.01263796, 0.0097939, 0.00989614, 0.00757232, 0.00878125, 0.01354555, 0.01314353, 0.01012098, 0.00934622, 0.0073203, 0.00861997, 0.01376449, 0.0124544, 0.01064217, 0.00939972, 0.0072863, 0.00896199, 0.01351448, 0.01364447, 0.01080325, 0.01007003, 0.00726221, 0.00921489, 0.01328653, 0.01294399, 0.00978281, 0.00976521, 0.00778865, 0.00944177, 0.0147945, 0.01349547, 0.01118098, 0.01028489, 0.00808792, 0.00942697, 0.01486932, 0.01399044, 0.01090275, 0.01011891, 0.00714581, 0.00854019, 0.01413054, 0.01344735, 0.01061983, 0.01044514, 0.00723261, 0.00974215, 0.01577063, 0.01377051, 0.00983385, 0.01018167, 0.00753232, 0.0095854, 0.01717287, 0.01375865, 0.01043286, 0.01013322, 0.00831378, 0.00918983, 0.01580212, 0.01321939, 0.00995261, 0.01050075, 0.00728426, 0.01011121, 0.01625495, 0.01455053, 0.01095422, 0.01131739, 0.0070701, 0.00955357, 0.01437503, 0.01346925, 0.00997696, 0.01138111, 0.00749167, 0.00970089, 0.01475271, 0.01417797, 0.01173944, 0.01122876, 0.00774254, 0.00977288, 0.01578675, 0.01360604, 0.01088514, 0.01063954, 0.0073726, 0.00988467, 0.01581094, 0.01446388, 0.01075035, 0.01021099, 0.00741128, 0.00973431, 0.01616336, 0.01406791, 0.01055782, 0.01052726, 0.0076708, 0.00974191, 0.01528161, 0.01385395, 0.01116538, 0.01048547, 0.00838897, 0.00986945, 0.01474012, 0.01332377, 0.01089916, 0.0109143, 0.00809421, 0.01022997, 0.01450545, 0.01410569, 0.01155945, 0.00932385, 0.00777577, 0.00854305, 0.01351417, 0.01331471, 0.01075047, 0.00961956, 0.00769871, 0.0093358, 0.01429854, 0.01316269, 0.0120102, 0.01058745, 0.00841935, 0.01203251, 0.01897734, 0.0141642, 0.01103154, 0.01101271, 0.00766002, 0.01195341, 0.01890906, 0.01499313, 0.01112503, 0.01120083, 0.00815675, 0.011642, 0.01862631, 0.01422282, 0.01004011, 0.01024303, 0.00764146, 0.01085012, 0.01853104, 0.0141565, 0.01087406, 0.00982434, 0.00828606, 0.01156456, 0.01859178, 0.01402173, 0.01047766, 0.01084748, 0.0075372, 0.0114247, 0.01854301, 0.01513389, 0.01048959, 0.01071419, 0.00780075, 0.01181584, 0.01844702, 0.01467652, 0.00989957, 0.01019664, 0.00792914, 0.01111845, 0.01792012, 0.01471758, 0.01099474, 0.01019414, 0.0083516, 0.01148373, 0.01913684, 0.01421932, 0.01053984, 0.0103086, 0.00743716, 0.01128167, 0.01770866, 0.01440717, 0.01100539, 0.01043152, 0.00736556, 0.01074499, 0.0167966, 0.01369458, 0.01033782, 0.01041062, 0.00764675, 0.01083561, 0.01758265, 0.01414595, 0.01119966, 0.01033764, 0.00768693, 0.01092937, 0.01698795, 0.0136138, 0.01083663, 0.01070797, 0.00766174, 0.01133064, 0.0181257, 0.0141303, 0.01006163, 0.01037001, 0.00723951, 0.01046836, 0.01652312, 0.013547, 0.00884961, 0.00970104, 0.007319, 0.01020313, 0.0155735, 0.01307643, 0.0089597, 0.0086105, 0.00672205, 0.00977045, 0.0139848, 0.01288502, 0.00878223, 0.00926065, 0.00630418, 0.01026023, 0.0140525, 0.01292159, 0.00926115, 0.00983203, 0.00626847, 0.0097671, 0.01388275, 0.01261515, 0.00935001, 0.00921235, 0.00734547, 0.0080533, 0.01342445, 0.01284731, 0.00944706, 0.00884369, 0.00692127, 0.01049005, 0.01452557, 0.01397987, 0.00997275, 0.00894614, 0.00643994, 0.01084254, 0.01664087, 0.01421803, 0.01073209, 0.01003874, 0.00711722, 0.01286023, 0.01853853, 0.01497379, 0.01200557, 0.01148272, 0.00892125, 0.01083044, 0.01858776, 0.01590825, 0.01277432, 0.0117864, 0.00963247, 0.01080825, 0.01738755, 0.01478246, 0.01232682, 0.01128446, 0.00801342, 0.01158593, 0.01982464, 0.0158397, 0.01211031, 0.01120813, 0.00876035, 0.0113426, 0.01775825, 0.01433994, 0.01157303, 0.01174756, 0.00854754, 0.01128242, 0.01876424, 0.0154692, 0.01305387, 0.01136062, 0.00814558, 0.01195562, 0.01786134, 0.01435459, 0.01363227, 0.01259568, 0.00777018, 0.01217334, 0.01851488, 0.01553319, 0.01415643, 0.01314773, 0.00851383, 0.01272162, 0.02120827, 0.01612717, 0.0135872, 0.01237869, 0.00886124, 0.01285612, 0.01900471, 0.01591111, 0.01445605, 0.01183599, 0.00861447, 0.01232451, 0.01789157, 0.01547246, 0.01607066, 0.01448018, 0.00926377, 0.0150309, 0.02074874, 0.01707373, 0.01671282, 0.01571604, 0.01019843, 0.01399599, 0.01836233, 0.01669493, 0.01622237, 0.01457302, 0.01010241, 0.01491882, 0.01911157, 0.01757975, 0.01747705, 0.01469603, 0.01163133, 0.01551954, 0.01991204, 0.0174479, 0.01808119, 0.01507564, 0.01035943, 0.0155531, 0.01916487, 0.01705216, 0.01610439, 0.01432058, 0.01145065, 0.01494297, 0.01783499, 0.01730433, 0.01700138, 0.01412181, 0.01173199, 0.01469285, 0.01837897, 0.0188654, 0.01748249, 0.01332898, 0.01178274, 0.01546828, 0.01890369, 0.01755906, 0.01751053, 0.01394953, 0.01152562, 0.01527799, 0.01845035, 0.01855672, 0.01694286, 0.01374861, 0.01122133, 0.0151446, 0.01992895, 0.0176027, 0.01637111, 0.01386904, 0.01082616, 0.01429717, 0.01933518, 0.01851512, 0.01710743, 0.01362761, 0.01088071, 0.01428714, 0.01982134, 0.01806998, 0.0165208, 0.01358318, 0.0103973, 0.0150726, 0.02002073, 0.01895964, 0.01778102, 0.01374206, 0.01121157, 0.01520279, 0.01917311, 0.01843093, 0.01686962, 0.01457306, 0.01158066, 0.01430113, 0.01898423, 0.02015606, 0.01872994, 0.01462201, 0.01262554, 0.01556925, 0.01921256, 0.0201513, 0.01709983, 0.01509354, 0.01164896, 0.01603068, 0.02010051, 0.02073758, 0.01670027, 0.01478633, 0.01097378, 0.01505342, 0.01975906, 0.01846361, 0.01574603, 0.01514852, 0.01158287, 0.01638195, 0.02122519, 0.02190626, 0.0188736, 0.01758882, 0.01391686, 0.01629993, 0.02097936, 0.01942699, 0.01665025, 0.01485862, 0.01163018, 0.01653533, 0.02038933, 0.01953253, 0.01615954, 0.01500246, 0.0106121, 0.01668554, 0.02032547, 0.01980922, 0.01561231, 0.01598992, 0.01224982, 0.01578499, 0.02103693, 0.02244009, 0.01664691, 0.01585478, 0.0119547, 0.01645373, 0.02234764, 0.02186951, 0.0164205, 0.01497179, 0.01012734, 0.01532807, 0.02164791, 0.0189679, 0.01502002, 0.01548444, 0.01235007, 0.01669946, 0.01969956, 0.02206463, 0.01617024, 0.01678967, 0.01191496, 0.01547974, 0.02086114, 0.02567172, 0.01743893, 0.01695542, 0.01189519, 0.01605849, 0.02071552, 0.02274442, 0.01696828, 0.0159131, 0.01168934, 0.01739189, 0.0208817, 0.02255704, 0.01651912, 0.016161, 0.0130351, 0.01808396, 0.02838108, 0.02245152, 0.01794395, 0.01731701, 0.01292191, 0.01659876, 0.02645648, 0.02271388, 0.01980745, 0.01759901, 0.01453951, 0.01789631, 0.02899178, 0.023057, 0.02164703, 0.01737322, 0.01411151, 0.02072691, 0.0273915, 0.0237997, 0.02151859, 0.01764963, 0.0167322, 0.01955458, 0.02825901, 0.02245973, 0.01909556, 0.01728074, 0.01596021, 0.01785148, 0.02754767, 0.02323008, 0.0233674, 0.01703324, 0.01700402, 0.02010106, 0.03262246, 0.02639697, 0.02702567, 0.01715914, 0.01463861, 0.02315336, 0.02936321, 0.0248294, 0.02604673, 0.01796922, 0.02005033, 0.02053988, 0.03320668, 0.02770041, 0.02494656, 0.02116359, 0.02246141, 0.02013499, 0.03687818, 0.03302488, 0.03412643, 0.0236369, 0.02430924, 0.02028528, 0.03425604, 0.02958902, 0.03023632, 0.02878825, 0.02660957, 0.02823034, 0.0401291, 0.02905907, 0.03082913, 0.02653465, 0.03520086, 0.02483895, 0.04622139, 0.02870644, 0.02902089, 0.02830595, 0.03216152, 0.02059721, 0.03978414, 0.02913804, 0.03103437, 0.02727411, 0.02952397, 0.02362014, 0.04184116, 0.03071623, 0.03324905, 0.03064835, 0.02330018, 0.02192462, 0.04296826, 0.03294239, 0.03366388, 0.02929928, 0.02806606, 0.02240882, 0.04120087, 0.03277264, 0.03138711, 0.02967726, 0.02417253, 0.02243457, 0.04653947, 0.0339875, 0.03176507, 0.02695995, 0.02497451, 0.02309561, 0.04156751, 0.03491022, 0.03072143, 0.02612126, 0.02163121, 0.0216697, 0.0382719, 0.03526909, 0.02745834, 0.02720283, 0.02692304, 0.02439229, 0.04313097, 0.03446243, 0.02718893, 0.02753795, 0.02615987, 0.02263942, 0.03406243, 0.02838277, 0.0224456, 0.01955085, 0.02145625, 0.02087643, 0.03373604, 0.03003802, 0.03076571, 0.02742232, 0.02127676, 0.0223873, 0.03959337, 0.03629349, 0.03174554, 0.02798174, 0.0227958, 0.02230957, 0.0425657, 0.03294776, 0.02837647, 0.02705595, 0.02309187, 0.02003381, 0.04756525, 0.03836427, 0.03387893, 0.02818521, 0.02526793, 0.02145177, 0.047108, 0.03422351, 0.02861203, 0.03002715, 0.02489563, 0.02199228, 0.04409472, 0.03264828, 0.03063379, 0.02564137, 0.01907863, 0.02188604, 0.04211543, 0.0355733, 0.0310715, 0.02629055, 0.0238728, 0.02201734, 0.03880361, 0.0361198, 0.03412662, 0.02627069, 0.02228194, 0.0206427, 0.03246274, 0.03588881, 0.03260107, 0.02620443, 0.02059756, 0.02246314, 0.03893241, 0.04025195, 0.03593216, 0.02977418, 0.02948682, 0.02826595, 0.04849587, 0.04184731, 0.03420797, 0.03198837, 0.03186116, 0.03295364, 0.04473023, 0.04168382, 0.03599621, 0.0291219, 0.02882484, 0.03061344, 0.04255198, 0.04128682, 0.03878208, 0.03141277, 0.03308404, 0.03581612, 0.04824235, 0.04869417, 0.04822363, 0.03182277, 0.031856, 0.03435166, 0.05334422, 0.04990366, 0.0437609, 0.02812662, 0.02958689, 0.03467838, 0.04691117, 0.04720724, 0.04510908, 0.02828763, 0.03355595, 0.0341304, 0.04321581, 0.04521828, 0.04503702, 0.03027496, 0.03345894, 0.03772671, 0.04406833, 0.04750949, 0.04364168, 0.03127373, 0.03488655, 0.03481577, 0.0490693, 0.05099985, 0.04507777, 0.03186598, 0.03448199, 0.03482541, 0.04889788, 0.05208845, 0.04912428, 0.03023744, 0.03028728, 0.0338549, 0.04221969, 0.04686773, 0.04538479, 0.02758864, 0.03041038, 0.03015436, 0.03376502, 0.0470148, 0.04284637, 0.02972062, 0.03038201, 0.03184584, 0.04477165, 0.0472776, 0.04259196, 0.03152955, 0.03268619, 0.03604563, 0.04899577, 0.05620075, 0.05418839, 0.03310509, 0.03611955, 0.03719934, 0.047809, 0.05471992, 0.0472295, 0.03138155, 0.0353832, 0.03720967, 0.04614648, 0.05735661, 0.04865724, 0.03327262, 0.03487879, 0.0348334, 0.04581687, 0.05720807, 0.04728131, 0.03470198, 0.03945927, 0.0430529, 0.05333564, 0.06355225, 0.05928588, 0.03592668, 0.06045928, 0.05933263, 0.05744374, 0.0659134, 0.06434279, 0.03353194, 0.04690186, 0.04711347, 0.05342453, 0.05565191, 0.05003321, 0.03656521, 0.03957106, 0.03925505, 0.0469733, 0.0524082, 0.04769035, 0.03116038, 0.03158883, 0.03691439, 0.04529739, 0.05059304, 0.0539415, 0.03013033, 0.03550648, 0.036011, 0.04810765, 0.05000553, 0.04229805, 0.03099299, 0.02764324, 0.0347648, 0.04555334, 0.04476244, 0.04181088, 0.02977987, 0.02064003, 0.02897389, 0.04092525, 0.04147324, 0.03779431, 0.0324952, 0.02456718, 0.03119827, 0.04282497, 0.04635232, 0.04201835, 0.03491046, 0.02687042, 0.03414492, 0.04878378, 0.04961141, 0.0430432, 0.03434157, 0.02556199, 0.03181907, 0.04591671, 0.04568904, 0.04317388, 0.03341718, 0.02704828, 0.03391339, 0.04856554, 0.04735851, 0.04382554, 0.03835879, 0.03261639, 0.03538341, 0.05363131, 0.05008106, 0.04509703, 0.03810104, 0.03198866, 0.03856197, 0.05640281, 0.05678682, 0.05030345, 0.03687058, 0.031745, 0.04248082, 0.06074006, 0.05957963, 0.05048664, 0.03647733, 0.03174904, 0.03697756, 0.04944348, 0.06021658, 0.04388921, 0.03937104, 0.03394597, 0.04524687, 0.057881, 0.08165312, 0.05660972, 0.04326615, 0.03575411, 0.04951824, 0.07245757, 0.08123246, 0.06136023, 0.04745413, 0.03618608, 0.0505555, 0.0795109, 0.08028023, 0.06637157, 0.04802328, 0.03818898, 0.05416766, 0.08449792, 0.08269215, 0.06390863, 0.05167923, 0.04294115, 0.05322701, 0.07683726, 0.07880624, 0.06106846, 0.04975561, 0.05197622, 0.06223835, 0.07771157, 0.08847851, 0.06444315, 0.05018061, 0.05525818, 0.072372, 0.08915157, 0.10315811, 0.06945492, 0.05543354, 0.05397592, 0.07977844, 0.08396929, 0.10933279, 0.06428989, 0.06535276, 0.06157529, 0.07634169, 0.08692621, 0.09922221, 0.07429856, 0.0651875, 0.0584286, 0.0678652, 0.0905628, 0.09412058, 0.05278846, 0.06219662, 0.05985488, 0.06516051, 0.08808661, 0.0917587, 0.05427926, 0.0601096, 0.0548739, 0.06848907, 0.08226781, 0.07658004, 0.07099079, 0.06508372, 0.04939856, 0.06255548, 0.08726302, 0.06951673, 0.05863545, 0.0565954, 0.05169201, 0.08315879, 0.0940552, 0.08900888, 0.00427671]
```
