## Supplementary data files for "Systematic contextual biases in SegmentNT potentially relevant to other nucleotide transformer models": linc00207_pos257.txt (part 2 of 5)

```
intron=[0.14204548, 0.24854009, 0.1141725, 0.07581872, 0.12655674, 0.14093834, 0.14725518, 0.23163573, 0.10110336, 0.05929741, 0.104033, 0.13956106, 0.13443162, 0.23494284, 0.0995592, 0.06018322, 0.1127353, 0.12718543, 0.136062, 0.22015269, 0.09983861, 0.05844492, 0.10651962, 0.1334757, 0.12313388, 0.21646592, 0.10513479, 0.05813859, 0.10664452, 0.14586028, 0.12054935, 0.215152, 0.11115675, 0.05897773, 0.1113102, 0.14238107, 0.11146238, 0.21952626, 0.10684965, 0.05495619, 0.10925826, 0.14104128, 0.10624545, 0.19737242, 0.10604728, 0.05264121, 0.10985776, 0.14973323, 0.10575409, 0.19808634, 0.10707887, 0.05281235, 0.10672984, 0.14377011, 0.10812579, 0.19041963, 0.10228197, 0.05322286, 0.11150648, 0.15125784, 0.10018544, 0.19622299, 0.0968408, 0.04870851, 0.1025722, 0.13754337, 0.09398898, 0.18906982, 0.09885105, 0.04679642, 0.10028929, 0.1341758, 0.09103642, 0.19302084, 0.0997835, 0.04372482, 0.0915563, 0.1212561, 0.09720121, 0.1826814, 0.10387787, 0.0433106, 0.09360727, 0.12136126, 0.09327782, 0.16784059, 0.09932696, 0.04218228, 0.07525815, 0.10257496, 0.09320694, 0.15282468, 0.09331329, 0.03924796, 0.0785007, 0.10825511, 0.10764237, 0.16276003, 0.09474251, 0.03931824, 0.07975852, 0.10533855, 0.10035423, 0.15948035, 0.10029945, 0.04006233, 0.08261765, 0.09933724, 0.09953349, 0.1644225, 0.10210377, 0.04181865, 0.08720548, 0.10045668, 0.10237361, 0.1599788, 0.10513925, 0.03983952, 0.08476869, 0.10414968, 0.10825648, 0.14973895, 0.09356766, 0.03804035, 0.07367951, 0.10466306, 0.10638626, 0.13438874, 0.08969422, 0.03569952, 0.07056998, 0.10386949, 0.08821273, 0.119943, 0.08466003, 0.03286272, 0.06332624, 0.10055352, 0.08894784, 0.10890048, 0.07799957, 0.03108761, 0.05724503, 0.0888189, 0.08576009, 0.09714839, 0.07475685, 0.03175627, 0.05661243, 0.09213272, 0.07877555, 0.10161512, 0.07029845, 0.03178335, 0.0578767, 0.09133129, 0.07619199, 0.10167573, 0.07320563, 0.03401216, 0.05884708, 0.09498071, 0.07376347, 0.10063704, 0.07451002, 0.03368403, 0.05748852, 0.097205, 0.07782801, 0.10538086, 0.07270625, 0.03359915, 0.05644108, 0.09595109, 0.07519668, 0.1073926, 0.0726931, 0.0341531, 0.05945815, 0.10041589, 0.07334989, 0.10896745, 0.07334364, 0.0343636, 0.06029095, 0.10113968, 0.0745977, 0.10883467, 0.07529388, 0.03544616, 0.06110967, 0.10308288, 0.07391036, 0.10161776, 0.06989381, 0.03500517, 0.06069985, 0.09859128, 0.0746749, 0.09542253, 0.07047259, 0.03567407, 0.06354146, 0.09697878, 0.07493389, 0.09535481, 0.07562084, 0.03612571, 0.06183514, 0.0959527, 0.07560272, 0.09803745, 0.07383721, 0.03657867, 0.05971231, 0.09447434, 0.07820457, 0.10107484, 0.07410845, 0.0363641, 0.06195061, 0.09788866, 0.08153767, 0.10608088, 0.07473251, 0.03612133, 0.06074961, 0.09530621, 0.0744897, 0.10915242, 0.07332505, 0.03514804, 0.0604932, 0.09475048, 0.07095425, 0.10273352, 0.07361833, 0.03449878, 0.06019524, 0.09571075, 0.06994024, 0.10081426, 0.07223316, 0.03567171, 0.05929046, 0.09703367, 0.06899633, 0.10905179, 0.07335342, 0.03751231, 0.06525436, 0.0973412, 0.07024688, 0.11065222, 0.07203782, 0.03757139, 0.06300136, 0.0983637, 0.06866673, 0.11092219, 0.07443238, 0.03686475, 0.06412426, 0.1006731, 0.06751067, 0.1089103, 0.07259931, 0.03667269, 0.06551094, 0.10233758, 0.06719116, 0.10627058, 0.07178155, 0.03756658, 0.06868824, 0.10173722, 0.06872589, 0.11008374, 0.07254159, 0.0376368, 0.06722873, 0.09813143, 0.07048145, 0.11250778, 0.07846318, 0.03923373, 0.06678661, 0.09844145, 0.07613017, 0.11387181, 0.08493052, 0.03704691, 0.06628062, 0.09678171, 0.07180011, 0.11734138, 0.08791887, 0.0345639, 0.06872284, 0.0943064, 0.07169838, 0.11570118, 0.0827049, 0.03384777, 0.0683343, 0.09743065, 0.07236086, 0.11356759, 0.07900196, 0.0333957, 0.06810574, 0.09807258, 0.07523077, 0.1115367, 0.0798868, 0.03106373, 0.06615598, 0.09836162, 0.07495802, 0.11050998, 0.07723617, 0.03359815, 0.0630675, 0.09354618, 0.06829995, 0.11132099, 0.07216817, 0.03484347, 0.06184151, 0.09107556, 0.06436064, 0.10604598, 0.07162452, 0.03444117, 0.06273428, 0.09541904, 0.06469107, 0.09739435, 0.06740366, 0.03397727, 0.0614393, 0.09629742, 0.06756227, 0.09580784, 0.06725945, 0.03615464, 0.06436761, 0.09509106, 0.06053825, 0.09704498, 0.06759891, 0.03596364, 0.0578519, 0.09680333, 0.05238464, 0.09925625, 0.06572426, 0.03386052, 0.05435081, 0.09828871, 0.05285875, 0.0982161, 0.06531207, 0.03325012, 0.05395887, 0.10335078, 0.05614766, 0.09862445, 0.06902538, 0.03124282, 0.05665941, 0.10281216, 0.05247729, 0.09733194, 0.06558254, 0.03218304, 0.04877352, 0.10076642, 0.04252502, 0.09094676, 0.06216901, 0.03232783, 0.04653484, 0.09853874, 0.0406938, 0.09078499, 0.06351168, 0.0316181, 0.04651326, 0.09916425, 0.03895882, 0.08977864, 0.06348887, 0.03229149, 0.04739053, 0.09329919, 0.03566902, 0.08613982, 0.06159307, 0.03122809, 0.04570628, 0.09031825, 0.03653325, 0.08421489, 0.06036359, 0.03022405, 0.04304287, 0.08533312, 0.03549158, 0.08132384, 0.05730416, 0.03026454, 0.04294328, 0.08767683, 0.03637427, 0.08134639, 0.06002372, 0.03228935, 0.0443872, 0.08451126, 0.03652168, 0.0836427, 0.05772084, 0.03054576, 0.04520234, 0.08163808, 0.03637639, 0.08400686, 0.06001888, 0.03035331, 0.04590417, 0.08098258, 0.03614494, 0.0812441, 0.05569149, 0.02979257, 0.04376186, 0.08247429, 0.03562227, 0.07643447, 0.05363456, 0.03045627, 0.04357662, 0.07813802, 0.03347345, 0.07837521, 0.05209883, 0.02908725, 0.0416773, 0.07782122, 0.03413262, 0.0779055, 0.05427288, 0.02897711, 0.04158522, 0.08184145, 0.03453003, 0.08203074, 0.05393199, 0.03078936, 0.04061589, 0.08255744, 0.03509373, 0.0851538, 0.05621517, 0.02988578, 0.04165102, 0.08397879, 0.03516492, 0.08026802, 0.05623385, 0.02894557, 0.04157328, 0.0800562, 0.03469926, 0.07893576, 0.05692602, 0.02789532, 0.04143424, 0.08245062, 0.03563588, 0.07882889, 0.05510531, 0.02932296, 0.03982116, 0.08466591, 0.03467187, 0.07647783, 0.05113083, 0.02912912, 0.04087949, 0.08426004, 0.03473446, 0.07244548, 0.05062631, 0.02900276, 0.04196031, 0.08279555, 0.03570486, 0.07465833, 0.0529654, 0.02758884, 0.04361754, 0.08523054, 0.03459452, 0.07809673, 0.05529156, 0.0298993, 0.04239963, 0.08344018, 0.035985, 0.08049572, 0.05575585, 0.02931435, 0.04082379, 0.08054443, 0.0349258, 0.08040627, 0.05553347, 0.02888861, 0.04052837, 0.08067527, 0.03517505, 0.07875825, 0.05450125, 0.02845255, 0.0413805, 0.08142787, 0.03500411, 0.07729357, 0.05470506, 0.02928339, 0.04050676, 0.0813859, 0.03569352, 0.07906076, 0.05520891, 0.02964531, 0.04052969, 0.07390451, 0.03371465, 0.07310833, 0.04564152, 0.02679978, 0.03709627, 0.06686869, 0.0336263, 0.07530674, 0.05025508, 0.02742173, 0.04047428, 0.07730461, 0.03514129, 0.06951387, 0.04749431, 0.02805439, 0.03952292, 0.07865288, 0.0318163, 0.0666307, 0.04360875, 0.0271809, 0.03879373, 0.07556525, 0.03300159, 0.0652699, 0.04547302, 0.02781192, 0.04142295, 0.07869971, 0.03416559, 0.06765023, 0.0452083, 0.02526557, 0.04031352, 0.07583992, 0.03451685, 0.06420194, 0.0469646, 0.02665055, 0.03971077, 0.07809629, 0.03471414, 0.06401677, 0.04477394, 0.02627307, 0.03933878, 0.0735769, 0.03193467, 0.06125903, 0.04146544, 0.02609141, 0.03915931, 0.07030679, 0.0305453, 0.06126782, 0.04213499, 0.02507794, 0.03893869, 0.06841175, 0.02987844, 0.06216725, 0.04255527, 0.02599157, 0.03936445, 0.06726932, 0.0306326, 0.0652128, 0.04325582, 0.0263516, 0.0370502, 0.06692766, 0.03071508, 0.06870858, 0.04268079, 0.02616929, 0.03809079, 0.06890029, 0.03079265, 0.06769776, 0.04287421, 0.02569617, 0.03983697, 0.07399781, 0.03196226, 0.06995112, 0.0439681, 0.02658214, 0.03913543, 0.07425002, 0.03057641, 0.06191935, 0.04398622, 0.02636707, 0.04027798, 0.06866387, 0.02908408, 0.06083646, 0.04286274, 0.02658262, 0.03751788, 0.06725649, 0.02923583, 0.06088996, 0.04264829, 0.02497198, 0.03481978, 0.06604642, 0.02860685, 0.06068466, 0.04466043, 0.02382331, 0.03434571, 0.06618571, 0.02788397, 0.05814241, 0.04491595, 0.02380111, 0.03589196, 0.06548198, 0.02749239, 0.05462205, 0.04355131, 0.02328878, 0.03560799, 0.06147263, 0.02608517, 0.05460412, 0.04472245, 0.0228889, 0.0337009, 0.0632713, 0.02618494, 0.0537935, 0.0436491, 0.02425821, 0.03251847, 0.06486578, 0.02647589, 0.05516634, 0.04643461, 0.02651643, 0.03471736, 0.06732778, 0.02730405, 0.05700051, 0.0460051, 0.02683615, 0.03577137, 0.06534635, 0.02727417, 0.05561463, 0.04595853, 0.02565559, 0.03539834, 0.06456327, 0.02638617, 0.05288954, 0.04381356, 0.02574697, 0.03343085, 0.06550459, 0.02617102, 0.05518123, 0.04410615, 0.02575159, 0.03295085, 0.06471391, 0.02536067, 0.05339599, 0.04168134, 0.02542426, 0.03213571, 0.06180861, 0.02570659, 0.05270186, 0.04227634, 0.02423832, 0.03226542, 0.06208399, 0.02590344, 0.05261707, 0.0426158, 0.02592407, 0.03227657, 0.06317126, 0.02651683, 0.05350198, 0.04366808, 0.02606757, 0.03289963, 0.06456928, 0.02622558, 0.05451522, 0.04294156, 0.02646007, 0.03404342, 0.06248036, 0.02728215, 0.05541315, 0.04308894, 0.02556916, 0.03509229, 0.06514499, 0.02656521, 0.05509086, 0.04261461, 0.02678691, 0.03344359, 0.06273835, 0.02654514, 0.05500461, 0.04134114, 0.02778662, 0.03320088, 0.06257525, 0.02588604, 0.05453015, 0.04185592, 0.02771574, 0.03529964, 0.06394251, 0.02672788, 0.05574661, 0.04302059, 0.02724094, 0.03559808, 0.06666837, 0.02721232, 0.05590704, 0.04244895, 0.02754781, 0.0348325, 0.0646385, 0.02672104, 0.05592172, 0.04258825, 0.02707718, 0.03268927, 0.06176643, 0.02511516, 0.05542048, 0.04199885, 0.02711493, 0.03339517, 0.06148512, 0.02597733, 0.05666966, 0.04208744, 0.02628274, 0.03400741, 0.06439725, 0.02548168, 0.05474705, 0.0425651, 0.02604802, 0.03284616, 0.06409162, 0.0255912, 0.05598276, 0.04312875, 0.02603892, 0.03276767, 0.06471123, 0.02514652, 0.05623589, 0.04292433, 0.02643722, 0.03410731, 0.06374282, 0.02567356, 0.05781166, 0.04411581, 0.02544133, 0.03505759, 0.06566485, 0.02481575, 0.05568638, 0.04251232, 0.02514738, 0.03321629, 0.06601542, 0.02427155, 0.05589545, 0.0439335, 0.02616183, 0.03336477, 0.06433472, 0.02322487, 0.05564625, 0.04270179, 0.02610783, 0.03442535, 0.06541827, 0.02355708, 0.05619027, 0.04314587, 0.02553237, 0.03552634, 0.06796782, 0.02431989, 0.05677984, 0.04370929, 0.02531158, 0.03556328, 0.06922968, 0.02412902, 0.05779143, 0.04439048, 0.02501098, 0.03585062, 0.07318924, 0.02366757, 0.05739572, 0.04118016, 0.02561409, 0.03484474, 0.06364071, 0.0219386, 0.05750657, 0.04242791, 0.02500248, 0.03647857, 0.0646814, 0.02298155, 0.05709697, 0.04239973, 0.02558028, 0.03552696, 0.06202452, 0.0221619, 0.05538959, 0.04113644, 0.02458352, 0.03477728, 0.06209284, 0.02199938, 0.05880878, 0.04064819, 0.02509201, 0.03549319, 0.06251938, 0.02261954, 0.05655551, 0.04116055, 0.02438913, 0.03546998, 0.06348257, 0.02261388, 0.05619932, 0.04374925, 0.02595299, 0.03506882, 0.06710526, 0.02275941, 0.05724346, 0.04366694, 0.02664313, 0.0347474, 0.06560419, 0.0224465, 0.05847213, 0.04237579, 0.02687326, 0.03527274, 0.06427332, 0.0231558, 0.0585173, 0.04194891, 0.02574343, 0.03517196, 0.06493069, 0.02313596, 0.0553313, 0.04101045, 0.02618339, 0.03334941, 0.06374025, 0.02314772, 0.05590244, 0.04176587, 0.02731274, 0.03391095, 0.0638765, 0.02374015, 0.05713486, 0.04127559, 0.02757143, 0.03479568, 0.06451558, 0.02385925, 0.05835149, 0.04234361, 0.02669821, 0.03485957, 0.06568984, 0.02379292, 0.0568398, 0.04150952, 0.0268207, 0.03369907, 0.06578709, 0.02376825, 0.05793912, 0.04266864, 0.02699566, 0.03386029, 0.06411318, 0.02305027, 0.05770803, 0.04080445, 0.02738445, 0.03429079, 0.06267247, 0.02426773, 0.06067915, 0.04302811, 0.02839792, 0.03771669, 0.06787729, 0.0257277, 0.06236311, 0.04362614, 0.0284531, 0.03805731, 0.06848114, 0.02449444, 0.05967458, 0.04276436, 0.02876388, 0.03694721, 0.06738898, 0.02456218, 0.06023183, 0.04262295, 0.02987322, 0.03737586, 0.06843002, 0.02524196, 0.06197318, 0.04352471, 0.02953245, 0.03883454, 0.0710932, 0.02544023, 0.06026183, 0.04306822, 0.03087056, 0.03669234, 0.07110241, 0.02505391, 0.05960581, 0.04194074, 0.03004084, 0.03531954, 0.06889901, 0.02372879, 0.05847809, 0.04095274, 0.03007358, 0.03693863, 0.06859368, 0.02406714, 0.05886125, 0.0414754, 0.02890187, 0.03654061, 0.07021069, 0.02376309, 0.05883779, 0.04028633, 0.02930773, 0.03554579, 0.07065958, 0.02342867, 0.05853231, 0.0399809, 0.0288117, 0.03451385, 0.06739491, 0.02240669, 0.05837814, 0.0388287, 0.0282767, 0.03412369, 0.06516967, 0.0222862, 0.05770215, 0.03973542, 0.02702383, 0.03442977, 0.06845266, 0.02290391, 0.05689287, 0.03943817, 0.02726439, 0.03319049, 0.06785911, 0.02289763, 0.05647013, 0.04047306, 0.0279156, 0.03357365, 0.06696128, 0.02226943, 0.0571042, 0.0393982, 0.02826289, 0.03451846, 0.06703514, 0.0226699, 0.05756697, 0.04000833, 0.02675419, 0.03519038, 0.06906039, 0.02293094, 0.05629389, 0.03886039, 0.02710522, 0.03453827, 0.06826036, 0.02301205, 0.05566841, 0.0384268, 0.02782172, 0.0344969, 0.06624182, 0.02227834, 0.05491732, 0.03779332, 0.02754896, 0.03462367, 0.06537252, 0.02249442, 0.05497773, 0.03776737, 0.0262905, 0.03420239, 0.06860251, 0.02239734, 0.0541987, 0.0378783, 0.02669247, 0.03359755, 0.06883416, 0.0229059, 0.05513929, 0.03791718, 0.02716317, 0.03369775, 0.06678668, 0.0220082, 0.05697835, 0.03694105, 0.02810766, 0.03417136, 0.06456446, 0.0217898, 0.05740051, 0.03778126, 0.02652092, 0.03490024, 0.06656388, 0.0222824, 0.05611413, 0.03725383, 0.02713524, 0.03393366, 0.06709237, 0.02187393, 0.05831667, 0.03805923, 0.02729565, 0.03264615, 0.06633386, 0.02093189, 0.05744362, 0.03668568, 0.02848387, 0.03427996, 0.06935824, 0.0220098, 0.05398133, 0.03624655, 0.02667806, 0.03535878, 0.07166175, 0.02230067, 0.05808077, 0.03912393, 0.02986913, 0.0360232, 0.07328922, 0.02249391, 0.05812094, 0.04058301, 0.03010348, 0.03553535, 0.07121497, 0.02189836, 0.05761737, 0.03868766, 0.02986004, 0.03612933, 0.06889094, 0.02246941, 0.05819507, 0.03949954, 0.02802216, 0.03592421, 0.07072102, 0.022464, 0.0573071, 0.03970966, 0.02925033, 0.03513432, 0.07045805, 0.02258809, 0.0571749, 0.03969757, 0.0292748, 0.03506327, 0.07032261, 0.0218152, 0.0567978, 0.03764328, 0.02922936, 0.03561652, 0.06954695, 0.02189691, 0.05746711, 0.03835098, 0.02792953, 0.03575776, 0.07131719, 0.02158445, 0.05561348, 0.03831955, 0.02796834, 0.0347699, 0.07058112, 0.02191172, 0.05568986, 0.03858185, 0.02833269, 0.03489656, 0.068614, 0.02133954, 0.0558839, 0.03823364, 0.02929078, 0.03568198, 0.06845506, 0.0221021, 0.05714705, 0.03930416, 0.02834929, 0.03592172, 0.07086981, 0.02241683, 0.05587785, 0.03871025, 0.02887512, 0.03506844, 0.07188354, 0.02249761, 0.05586228, 0.03837577, 0.02910101, 0.0345916, 0.07062752, 0.0213425, 0.05515049, 0.03665743, 0.02909649, 0.0348893, 0.06847542, 0.02184033, 0.05529663, 0.03769115, 0.02714569, 0.03447251, 0.0689323, 0.02187553, 0.05466214, 0.03862281, 0.02759484, 0.03412639, 0.0690599, 0.02179301, 0.05486913, 0.03823275, 0.02718962, 0.03381905, 0.06805989, 0.02106106, 0.05478116, 0.03719116, 0.02777903, 0.03446991, 0.06783351, 0.02124368, 0.05497415, 0.03748285, 0.02619931, 0.03467338, 0.06976525, 0.02110328, 0.05478991, 0.03779425, 0.02710637, 0.03394709, 0.06883461, 0.02163698, 0.05482113, 0.03795845, 0.02704326, 0.0323155, 0.06659639, 0.02052182, 0.0546491, 0.03730284, 0.02759765, 0.0333214, 0.0670417, 0.02098817, 0.05645604, 0.03719135, 0.02643867, 0.034945, 0.07142608, 0.02137227, 0.05421682, 0.0371003, 0.02798838, 0.03384224, 0.0703113, 0.02038929, 0.05282044, 0.0393121, 0.02760029, 0.03205708, 0.06626938, 0.01977002, 0.05089045, 0.03651372, 0.02749499, 0.03209274, 0.06148808, 0.02007841, 0.04914396, 0.03606642, 0.0255147, 0.03058399, 0.06112098, 0.02043585, 0.0454165, 0.03559294, 0.02393976, 0.0274924, 0.05584569, 0.0184383, 0.04288463, 0.03378271, 0.02406978, 0.02861859, 0.0574265, 0.01844804, 0.04499025, 0.03502727, 0.02436291, 0.02959549, 0.05889795, 0.01864209, 0.04499766, 0.03461109, 0.02386435, 0.03000593, 0.06082767, 0.01874594, 0.04496267, 0.03466116, 0.02380593, 0.02783004, 0.0565085, 0.0185512, 0.04163556, 0.03204311, 0.02340889, 0.02741407, 0.05537017, 0.01813975, 0.04068164, 0.03156472, 0.02465399, 0.02802011, 0.05367422, 0.01863352, 0.04232697, 0.03342884, 0.02409922, 0.02809881, 0.05584393, 0.01816488, 0.04060016, 0.03339424, 0.02565706, 0.02795905, 0.05511238, 0.01860606, 0.04098323, 0.03409575, 0.02470578, 0.02670077, 0.0544953, 0.0177258, 0.04030927, 0.03280724, 0.0245868, 0.02729855, 0.05321639, 0.01824629, 0.04259575, 0.03306491, 0.02450293, 0.02837259, 0.05526824, 0.01908554, 0.04139111, 0.03333286, 0.02451838, 0.02809528, 0.05547053, 0.01908386, 0.04090039, 0.03330709, 0.0247278, 0.02728738, 0.05392238, 0.01830952, 0.04081671, 0.03420265, 0.02432427, 0.02968377, 0.05441784, 0.01880687, 0.04107878, 0.03259684, 0.02272483, 0.02862652, 0.05644874, 0.01874217, 0.03970126, 0.03298372, 0.02313447, 0.02677792, 0.05703906, 0.01886127, 0.04043807, 0.03325827, 0.02416242, 0.02771087, 0.05847341, 0.01902019, 0.04180333, 0.0338425, 0.02619178, 0.02982564, 0.06018947, 0.02023137, 0.04529428, 0.03622659, 0.02600898, 0.03306632, 0.06527129, 0.02084941, 0.04519873, 0.03675304, 0.02735574, 0.03456002, 0.07387331, 0.02151132, 0.046719, 0.03859646, 0.02649384, 0.02976238, 0.07260747, 0.02006565, 0.04470953, 0.03592796, 0.02681039, 0.03055161, 0.07162968, 0.01991209, 0.04561386, 0.03881036, 0.02714149, 0.03059667, 0.07616818, 0.01993678, 0.04466359, 0.04018138, 0.02690569, 0.02960606, 0.07649077, 0.02140064, 0.04678969, 0.04312588, 0.0271481, 0.03048477, 0.07720958, 0.02184958, 0.04803332, 0.0417212, 0.03072669, 0.03337119, 0.0737111, 0.02150359, 0.04646194, 0.04526812, 0.02923623, 0.03239054, 0.07394122, 0.02133263, 0.04736645, 0.04573505, 0.02751643, 0.03133509, 0.06658647, 0.01964064, 0.0437692, 0.04311397, 0.02541418, 0.03063029, 0.05933399, 0.01894123, 0.04268447, 0.04039352, 0.02708264, 0.03427289, 0.05696605, 0.01912169, 0.04111185, 0.03970658, 0.02522974, 0.03187216, 0.05563624, 0.01903834, 0.04033307, 0.03919077, 0.02610932, 0.02730555, 0.0495793, 0.01817027, 0.03886864, 0.04068843, 0.03185115, 0.03118609, 0.05477373, 0.01877999, 0.03482951, 0.042049, 0.0340663, 0.02676644, 0.05405373, 0.01801663, 0.03734233, 0.03888116, 0.02871104, 0.02711357, 0.05199279, 0.01628375, 0.03288847, 0.03837707, 0.02847135, 0.02577122, 0.04697227, 0.01624933, 0.03295676, 0.03950905, 0.03083182, 0.02508066, 0.04643535, 0.01691901, 0.03502309, 0.03781956, 0.02765264, 0.02402935, 0.03955925, 0.01786558, 0.03867391, 0.03395447, 0.02386324, 0.02400199, 0.0391492, 0.01726721, 0.03764814, 0.03205774, 0.02391916, 0.02553502, 0.0392376, 0.01802543, 0.03868722, 0.03634254, 0.02492934, 0.02404956, 0.03572296, 0.01668414, 0.03407639, 0.03322163, 0.0246593, 0.02467832, 0.03609471, 0.01731963, 0.03606874, 0.03345991, 0.02452288, 0.02650115, 0.04016392, 0.01796713, 0.03440747, 0.03181713, 0.02491151, 0.02433048, 0.03978182, 0.01799228, 0.03594631, 0.03215472, 0.02492314, 0.02261836, 0.03394267, 0.0163209, 0.03491012, 0.03031818, 0.02539404, 0.02289378, 0.0340248, 0.01663579, 0.0339925, 0.0284066, 0.02391895, 0.02338769, 0.03531598, 0.01650379, 0.03318197, 0.02832676, 0.02466545, 0.02318675, 0.03744591, 0.01612985, 0.03429663, 0.02919182, 0.02535049, 0.02251014, 0.0336757, 0.01535246, 0.03317201, 0.0282997, 0.02510759, 0.02180765, 0.03391136, 0.01473453, 0.03348751, 0.02763848, 0.0235324, 0.0233874, 0.03496941, 0.01440991, 0.03166747, 0.02749709, 0.02404969, 0.02334258, 0.03466609, 0.01419143, 0.0298792, 0.02903122, 0.02399912, 0.02366374, 0.03458724, 0.01356228, 0.02930004, 0.02698193, 0.02411627, 0.02204293, 0.03367811, 0.01390228, 0.03053838, 0.02783573, 0.02307302, 0.02160265, 0.03408067, 0.01335, 0.02856897, 0.02761389, 0.02361997, 0.0208087, 0.03612053, 0.01323255, 0.02918671, 0.02901127, 0.023978, 0.0209182, 0.03766827, 0.01340295, 0.03122878, 0.03002474, 0.02472012, 0.0212509, 0.03753121, 0.01350561, 0.03321888, 0.03189054, 0.02492513, 0.02185531, 0.0386265, 0.01301572, 0.02956607, 0.02978921, 0.02535435, 0.02203028, 0.0377363, 0.01276554, 0.02976215, 0.03023654, 0.02479594, 0.02078507, 0.03494776, 0.01215497, 0.02937921, 0.02966308, 0.02411371, 0.01995613, 0.03277735, 0.01212325, 0.02921564, 0.02976786, 0.02335996, 0.02085862, 0.03419353, 0.01321211, 0.02998348, 0.03042727, 0.02417741, 0.02031244, 0.03423175, 0.01296216, 0.02906725, 0.02974355, 0.02505617, 0.02137309, 0.03425976, 0.0131323, 0.02977084, 0.02965147, 0.02525404, 0.02094386, 0.03177168, 0.01251156, 0.02915954, 0.02885298, 0.0236864, 0.02133872, 0.03255331, 0.01312916, 0.02947515, 0.02932366, 0.02375721, 0.01943244, 0.03024916, 0.01239753, 0.02983126, 0.03159005, 0.02374062, 0.01948251, 0.03062646, 0.01227551, 0.02957383, 0.03076654, 0.02363866, 0.01953383, 0.02993649, 0.01297657, 0.03140015, 0.03038903, 0.02330872, 0.02067513, 0.0292869, 0.01255895, 0.03093999, 0.02971742, 0.02396507, 0.02093896, 0.02956504, 0.01264967, 0.03162758, 0.02993094, 0.02371437, 0.02046007, 0.02732283, 0.01175892, 0.03148324, 0.02704821, 0.023199, 0.0194652, 0.02678017, 0.01196735, 0.0304084, 0.02788482, 0.02226698, 0.01969485, 0.02919244, 0.01218959, 0.03044374, 0.02991672, 0.0234738, 0.01997272, 0.02976286, 0.01294144, 0.03083441, 0.03130373, 0.02411474, 0.01965648, 0.03028937, 0.01288812, 0.03093945, 0.02986425, 0.02550512, 0.0198218, 0.02849411, 0.01280667, 0.03229529, 0.02954153, 0.02456153, 0.02042329, 0.02821471, 0.01297815, 0.0303541, 0.02847646, 0.02476984, 0.02004032, 0.02868082, 0.01328995, 0.03109549, 0.02876936, 0.02413004, 0.01992697, 0.02864587, 0.01267895, 0.03169212, 0.028972, 0.02419275, 0.01969071, 0.02899195, 0.01325783, 0.03190265, 0.02987451, 0.02360822, 0.02094227, 0.02953693, 0.01294327, 0.03099403, 0.02852626, 0.02398193, 0.02135634, 0.03195124, 0.01319238, 0.02987823, 0.02779785, 0.02383174, 0.02116204, 0.03158969, 0.01308861, 0.02917399, 0.02719004, 0.02447188, 0.02191037, 0.03134583, 0.01317957, 0.02968281, 0.02859533, 0.02282638, 0.0216689, 0.03006957, 0.01347458, 0.02915563, 0.02833742, 0.02377248, 0.02107839, 0.03025224, 0.0135233, 0.03035366, 0.02967297, 0.02541147, 0.02252597, 0.03043258, 0.01329494, 0.03095482, 0.02889118, 0.02634638, 0.02343058, 0.03175678, 0.01380422, 0.03135069, 0.02945323, 0.02560191, 0.02414589, 0.033787, 0.01413809, 0.0302901, 0.0295183, 0.02560999, 0.02280398, 0.03434922, 0.01412156, 0.02991782, 0.03068166, 0.02537491, 0.02218271, 0.03312221, 0.01360004, 0.02853387, 0.02931823, 0.02495156, 0.02199544, 0.03152866, 0.01354317, 0.02967915, 0.0305365, 0.02514517, 0.02272611, 0.03362765, 0.01430022, 0.03052632, 0.0305184, 0.02604089, 0.02273865, 0.03347465, 0.01393584, 0.03047185, 0.03189787, 0.02626532, 0.02300547, 0.03489805, 0.01435344, 0.03064669, 0.03139233, 0.02650259, 0.02243612, 0.03305192, 0.01469541, 0.0310886, 0.03129757, 0.02593217, 0.02328177, 0.03351981, 0.01504548, 0.03018654, 0.03090997, 0.02525218, 0.02159483, 0.03264397, 0.01513052, 0.03022682, 0.03329771, 0.02599951, 0.02203186, 0.0323142, 0.01446202, 0.02906905, 0.03169624, 0.02590093, 0.02202293, 0.03299914, 0.01516119, 0.03028731, 0.03144087, 0.02450612, 0.02252954, 0.03396361, 0.01546628, 0.03026671, 0.03306547, 0.025773, 0.02212323, 0.03415206, 0.01556528, 0.02695187, 0.02648526, 0.02251001, 0.01853227, 0.02628954, 0.01357966, 0.02770101, 0.02859002, 0.02307504, 0.02097737, 0.02573608, 0.01353144, 0.02880279, 0.02805709, 0.02216105, 0.02055007, 0.02507963, 0.01350693, 0.02805605, 0.0280213, 0.02223687, 0.01982247, 0.02487732, 0.01342524, 0.02661619, 0.0253641, 0.02049681, 0.01826459, 0.02553636, 0.01253412, 0.02698347, 0.0242112, 0.02121215, 0.01808801, 0.02518897, 0.01303152, 0.02728704, 0.02510794, 0.0201025, 0.01768616, 0.0256097, 0.01334005, 0.02625452, 0.02467443, 0.02050504, 0.01705021, 0.0261288, 0.01341277, 0.02737688, 0.02489021, 0.02159945, 0.01728492, 0.02454734, 0.01253935, 0.02724006, 0.02270975, 0.02053328, 0.0160849, 0.02190698, 0.01196773, 0.02738316, 0.02253638, 0.0194292, 0.01563514, 0.02214999, 0.01170962, 0.02647324, 0.02327128, 0.02028235, 0.01628548, 0.02327265, 0.0123336, 0.02720532, 0.02439255, 0.02187051, 0.01760978, 0.02254074, 0.01248575, 0.02682594, 0.0235368, 0.02134966, 0.01740756, 0.02267929, 0.01285767, 0.02691597, 0.02412449, 0.01965515, 0.01770884, 0.02350212, 0.01308639, 0.02590782, 0.02429535, 0.01961925, 0.01751507, 0.02273444, 0.01308617, 0.02588682, 0.02446618, 0.0190214, 0.01710819, 0.02225218, 0.01268581, 0.0256358, 0.02455605, 0.01985414, 0.01734886, 0.02295029, 0.01254833, 0.02576512, 0.02352048, 0.01810616, 0.01764716, 0.0233023, 0.01269216, 0.02540975, 0.023509, 0.01798832, 0.01699578, 0.02388462, 0.01321201, 0.02544614, 0.02360258, 0.01808888, 0.01681574, 0.0237812, 0.01301615, 0.02464677, 0.02395202, 0.01869667, 0.01772699, 0.02320564, 0.01334413, 0.02436402, 0.02412412, 0.01859093, 0.01880592, 0.02428713, 0.01366695, 0.02495826, 0.02507545, 0.01949386, 0.01855478, 0.02508083, 0.01347027, 0.02346887, 0.02451923, 0.01889707, 0.01880822, 0.02493689, 0.01295426, 0.02361616, 0.02369931, 0.0193612, 0.01845775, 0.02537539, 0.01386581, 0.02402228, 0.02362233, 0.01785551, 0.0188357, 0.02632603, 0.01327457, 0.02345605, 0.02397159, 0.01851351, 0.01847886, 0.02686045, 0.01322768, 0.02401935, 0.02474537, 0.01874679, 0.01825185, 0.02662551, 0.01295214, 0.0246214, 0.02440953, 0.01941327, 0.01885483, 0.02674611, 0.01315809, 0.02542836, 0.02402264, 0.01869473, 0.01898684, 0.02712092, 0.01294951, 0.0245875, 0.02396267, 0.01941809, 0.01878112, 0.02804178, 0.0133572, 0.02426219, 0.02423174, 0.01947308, 0.01845758, 0.02755151, 0.01327757, 0.02459108, 0.0241943, 0.0194553, 0.01883752, 0.0273576, 0.01322032, 0.02558529, 0.02399299, 0.01880224, 0.01868305, 0.02728345, 0.01336722, 0.02487951, 0.02395745, 0.0189572, 0.01783686, 0.02694404, 0.01299604, 0.02481216, 0.02382712, 0.01902983, 0.01800055, 0.02707821, 0.01239971, 0.02447153, 0.02316858, 0.01897319, 0.01772555, 0.02702933, 0.01273921, 0.02507248, 0.02392037, 0.01823655, 0.01842654, 0.02794573, 0.01305581, 0.02421372, 0.02471931, 0.0184118, 0.01891265, 0.02848819, 0.01344999, 0.02493432, 0.02555657, 0.01846743, 0.0184351, 0.02693189, 0.01314157, 0.02480162, 0.02505735, 0.0190081, 0.01884838, 0.02802024, 0.01370023, 0.02534551, 0.02604623, 0.01868208, 0.01923109, 0.02971491, 0.01383514, 0.02493069, 0.02609893, 0.01889896, 0.01880662, 0.02895126, 0.01292087, 0.02455443, 0.02505691, 0.01907213, 0.01831703, 0.02904776, 0.01271201, 0.02486286, 0.02415334, 0.01919335, 0.01856809, 0.02783797, 0.01275805, 0.0260495, 0.0249889, 0.01902049, 0.01923617, 0.0286191, 0.01322462, 0.02522237, 0.02546592, 0.01880852, 0.0187257, 0.028985, 0.01269289, 0.02439621, 0.02606792, 0.01927735, 0.01909903, 0.02848979, 0.01264253, 0.02446065, 0.02533256, 0.0201753, 0.01986547, 0.02950069, 0.01295107, 0.02484171, 0.0254662, 0.01949626, 0.01965714, 0.02995295, 0.01330791, 0.02484882, 0.02544579, 0.01934642, 0.01937959, 0.02931589, 0.01319435, 0.02502191, 0.02484076, 0.01887569, 0.01868244, 0.02668964, 0.01254161, 0.02518854, 0.02481529, 0.01958291, 0.01891384, 0.02756182, 0.01346059, 0.02563293, 0.02524158, 0.01928435, 0.01828372, 0.02769605, 0.01332942, 0.02486867, 0.02517277, 0.01976169, 0.01831272, 0.02785488, 0.01334946, 0.02505707, 0.0260868, 0.02017684, 0.01853412, 0.02742833, 0.01311738, 0.02523176, 0.02607669, 0.02082852, 0.01856186, 0.02786632, 0.01342833, 0.02527932, 0.02542759, 0.01922943, 0.01875901, 0.02815286, 0.01359804, 0.02456329, 0.02484578, 0.0191153, 0.01815328, 0.02787507, 0.01351559, 0.02537007, 0.02504634, 0.01931571, 0.0176715, 0.02655507, 0.012631, 0.02452351, 0.02424199, 0.01934651, 0.01737715, 0.026151, 0.01273593, 0.02468496, 0.02394338, 0.01864677, 0.01795661, 0.02653356, 0.01257413, 0.02407162, 0.02336803, 0.01795038, 0.01699828, 0.02651544, 0.01268108, 0.02430233, 0.02371553, 0.01791246, 0.01690903, 0.02554068, 0.01220715, 0.02386623, 0.02359644, 0.0180066, 0.01686041, 0.02587565, 0.01283131, 0.02397383, 0.02417824, 0.01764929, 0.01743194, 0.02636787, 0.0128922, 0.023317, 0.02366317, 0.01793488, 0.01698799, 0.02729109, 0.01291426, 0.02312181, 0.02418016, 0.01831005, 0.01688997, 0.02688883, 0.01258996, 0.02271034, 0.02333271, 0.01871395, 0.01712908, 0.02634672, 0.01260901, 0.02343625, 0.02348652, 0.01760307, 0.017375, 0.02671837, 0.01254832, 0.02232835, 0.02297902, 0.01696885, 0.01615501, 0.02639316, 0.01216115, 0.02182202, 0.02264448, 0.01666015, 0.01534862, 0.02529996, 0.01159241, 0.02166489, 0.02280039, 0.01742446, 0.01564027, 0.02571983, 0.01176988, 0.02199789, 0.0230936, 0.01680673, 0.01549404, 0.02521865, 0.0120976, 0.02145355, 0.02257005, 0.01703348, 0.0154263, 0.0252236, 0.01236011, 0.02209152, 0.02310194, 0.01735809, 0.01526107, 0.02479731, 0.01221635, 0.02136866, 0.02265046, 0.01729268, 0.01539171, 0.02424159, 0.01211731, 0.02200056, 0.02270844, 0.01681107, 0.01546372, 0.02504487, 0.01226487, 0.02154599, 0.02250888, 0.01714006, 0.01513369, 0.02483554, 0.01239475, 0.02130414, 0.02230048, 0.01727856, 0.01507348, 0.02447441, 0.01220634, 0.02206543, 0.02206438, 0.01786717, 0.01551881, 0.02429194, 0.01222708, 0.02233517, 0.02209879, 0.01686296, 0.01587959, 0.02503003, 0.0124171, 0.02172879, 0.02203792, 0.01687422, 0.01581767, 0.02511803, 0.01223723, 0.02229985, 0.02347395, 0.01780813, 0.01636607, 0.02463392, 0.0119036, 0.02290142, 0.02302162, 0.01811587, 0.01605476, 0.02324365, 0.01172074, 0.02265067, 0.0237093, 0.01686631, 0.015973, 0.02371083, 0.01175689, 0.02231276, 0.02312401, 0.01753208, 0.01564216, 0.02382464, 0.01188268, 0.02283077, 0.02324619, 0.01750378, 0.01576329, 0.02435488, 0.01189641, 0.02259349, 0.02330161, 0.01761308, 0.01606936, 0.02420681, 0.0120764, 0.023134, 0.02389803, 0.01728488, 0.01645396, 0.02443124, 0.012112, 0.02201919, 0.02371114, 0.01744935, 0.01626136, 0.02399728, 0.01161448, 0.02192584, 0.0234765, 0.01759595, 0.01592366, 0.02389734, 0.01131576, 0.0226173, 0.02339461, 0.01825224, 0.01651663, 0.02437325, 0.01175355, 0.02271487, 0.02310749, 0.01740054, 0.01640987, 0.02422295, 0.01100222, 0.02230447, 0.02276329, 0.01696278, 0.01583888, 0.02527364, 0.01136432, 0.02303828, 0.02242931, 0.01701956, 0.01564551, 0.02452562, 0.0108463, 0.02291239, 0.02153368, 0.01693983, 0.01614202, 0.02405144, 0.01144416, 0.02323846, 0.02237761, 0.01654919, 0.01633178, 0.02523889, 0.01161976, 0.0226441, 0.02213062, 0.01692488, 0.01558743, 0.02628647, 0.01206034, 0.02343351, 0.02261359, 0.01709691, 0.01517082, 0.02593582, 0.01211917, 0.02310497, 0.02240111, 0.01743806, 0.01599594, 0.02695324, 0.0122865, 0.02346806, 0.02309992, 0.0168949, 0.01615464, 0.02738355, 0.01194089, 0.02320999, 0.02384146, 0.01735574, 0.01620331, 0.0276836, 0.01179827, 0.02276491, 0.02320828, 0.01717337, 0.01543581, 0.0264686, 0.01113659, 0.02310554, 0.02296958, 0.01805713, 0.01647432, 0.02727661, 0.01149821, 0.02333339, 0.0234562, 0.0172655, 0.01616342, 0.02725436, 0.01140503, 0.02276452, 0.02389001, 0.01751245, 0.01569699, 0.02716363, 0.01132315, 0.02262538, 0.0235829, 0.01730165, 0.01580923, 0.0264804, 0.01126742, 0.02264584, 0.02257609, 0.01725526, 0.0159079, 0.02648656, 0.01123561, 0.02375521, 0.02288793, 0.01636784, 0.01616837, 0.02694731, 0.01133463, 0.02286169, 0.02271608, 0.01693262, 0.01653501, 0.0271762, 0.01146206, 0.02342721, 0.02196643, 0.01755182, 0.01665164, 0.02628505, 0.01156824, 0.02414687, 0.02243622, 0.01766522, 0.01737142, 0.02669114, 0.01141681, 0.0234725, 0.0225522, 0.016889, 0.01745676, 0.02700421, 0.0115486, 0.02275812, 0.02206047, 0.01647797, 0.01628836, 0.02641344, 0.01121144, 0.02244763, 0.02284996, 0.01717073, 0.01668655, 0.02686322, 0.01139492, 0.02334001, 0.02352924, 0.01840105, 0.01780204, 0.02738458, 0.01176685, 0.02472689, 0.02390011, 0.01770613, 0.0177169, 0.02768113, 0.0116224, 0.02436844, 0.02359712, 0.01772465, 0.01689618, 0.02713839, 0.01142546, 0.02430142, 0.02340401, 0.01732557, 0.0161894, 0.02533925, 0.01086996, 0.02376844, 0.02296987, 0.01778257, 0.01631086, 0.02498867, 0.01060239, 0.02320836, 0.0226362, 0.01711352, 0.01666874, 0.02470905, 0.0107193, 0.02344478, 0.0222636, 0.0178421, 0.01676436, 0.0248852, 0.01102119, 0.02386937, 0.0227295, 0.01762166, 0.01580225, 0.02452476, 0.01058961, 0.02400283, 0.02215284, 0.01814116, 0.01620124, 0.02480249, 0.01082801, 0.02443175, 0.02236844, 0.01735731, 0.01653698, 0.02606736, 0.01175815, 0.02413827, 0.02587192, 0.01875829, 0.01717729, 0.02731702, 0.01331551, 0.0247955, 0.0263106, 0.02006806, 0.01852879, 0.0282168, 0.0137831, 0.02495587, 0.02730784, 0.0218822, 0.01934442, 0.02715854, 0.0147239, 0.02609524, 0.02487382, 0.02055323, 0.01874254, 0.02693307, 0.01677194, 0.02712267, 0.02065608, 0.01956767, 0.01643279, 0.02793346, 0.01609835, 0.02717257, 0.02047017, 0.01688837, 0.01479764, 0.02485751, 0.01578309, 0.02739112, 0.01996041, 0.01738072, 0.01430557, 0.02633754, 0.01766546, 0.02806806, 0.02241301, 0.01585798, 0.0152319, 0.02785572, 0.01470682, 0.02401119, 0.01856415, 0.01473783, 0.01542356, 0.0318912, 0.01656306, 0.02648819, 0.01798343, 0.01582842, 0.01590969, 0.02789905, 0.01386426, 0.02409883, 0.01693923, 0.01657867, 0.01613254, 0.02940502, 0.01426581, 0.02422768, 0.01620329, 0.01649803, 0.01795102, 0.02935481, 0.01492884, 0.0240615, 0.01693997, 0.01794229, 0.01847617, 0.02978745, 0.01755096, 0.0239006, 0.01892028, 0.01966448, 0.01857246, 0.02926265, 0.01729476, 0.02304203, 0.01930157, 0.02061917, 0.0199603, 0.02952225, 0.01743493, 0.02451738, 0.01967041, 0.0200027, 0.01957023, 0.0291603, 0.01761054, 0.02397502, 0.01947632, 0.02148136, 0.02034465, 0.0313813, 0.01768528, 0.02466472, 0.02075942, 0.02187905, 0.02131181, 0.03062776, 0.01704689, 0.02633186, 0.02273181, 0.02319427, 0.02009373, 0.03079763, 0.01772089, 0.02732352, 0.02156328, 0.0215679, 0.02108302, 0.03119118, 0.01581625, 0.02477633, 0.02027205, 0.01945149, 0.01895151, 0.03004983, 0.01741841, 0.0273099, 0.02222027, 0.02043607, 0.01936736, 0.0299115, 0.01736679, 0.02801457, 0.02168859, 0.02148914, 0.02044256, 0.03113138, 0.01724299, 0.02682575, 0.01999097, 0.0192327, 0.01993777, 0.03090449, 0.01777947, 0.02739449, 0.01977908, 0.01918841, 0.02035693, 0.0335643, 0.01886861, 0.0279304, 0.02239658, 0.02037423, 0.02224481, 0.03551687, 0.01944173, 0.02843544, 0.02216365, 0.01986464, 0.0226785, 0.03367011, 0.01820026, 0.02692392, 0.02055606, 0.01840298, 0.02264059, 0.03277679, 0.01679553, 0.02708637, 0.0220175, 0.01900675, 0.02188153, 0.03318042, 0.01721955, 0.02579981, 0.02134402, 0.01845378, 0.02183404, 0.03205505, 0.01617021, 0.02499249, 0.02113241, 0.01922754, 0.02158433, 0.03116941, 0.01561496, 0.02500563, 0.01998838, 0.01744518, 0.02079671, 0.03118267, 0.01491103, 0.02504071, 0.02023449, 0.01826279, 0.0207744, 0.03031456, 0.01336425, 0.02617111, 0.02119828, 0.01847182, 0.02187089, 0.02938492, 0.01375804, 0.02715094, 0.02155903, 0.01866269, 0.02167393, 0.03104935, 0.01514793, 0.02719234, 0.02180498, 0.01791318, 0.02262326, 0.03352695, 0.01649844, 0.02746537, 0.02223163, 0.01764789, 0.02229726, 0.03380064, 0.01620578, 0.02852076, 0.02267477, 0.01918331, 0.02377736, 0.03439261, 0.01623499, 0.02998063, 0.02273895, 0.0195186, 0.02295074, 0.03398998, 0.01692626, 0.02888933, 0.0230593, 0.01895483, 0.0233825, 0.0343653, 0.01660066, 0.0277623, 0.02246251, 0.01924228, 0.02393565, 0.03568584, 0.01754017, 0.02811688, 0.02327847, 0.02012405, 0.02476086, 0.03572958, 0.01700165, 0.0286686, 0.02279959, 0.02091715, 0.02512388, 0.03517178, 0.0181719, 0.02944561, 0.02334841, 0.02019688, 0.02554701, 0.0359164, 0.01745751, 0.02877758, 0.02378573, 0.02002793, 0.02653852, 0.03721425, 0.01677864, 0.02838953, 0.02430138, 0.02096133, 0.02758515, 0.03458066, 0.01657573, 0.0278972, 0.02323224, 0.02147215, 0.02767379, 0.03453643, 0.01648843, 0.02838793, 0.02346214, 0.02125699, 0.02898088, 0.03667545, 0.01669756, 0.02759279, 0.02345771, 0.02194812, 0.0291179, 0.03833508, 0.01674763, 0.0279577, 0.02330819, 0.02223928, 0.0290439, 0.03709709, 0.0168991, 0.02749481, 0.0228624, 0.02287371, 0.02890978, 0.03567429, 0.01622397, 0.02813623, 0.0243881, 0.02209477, 0.02825847, 0.03627513, 0.01637217, 0.02795276, 0.02402263, 0.02215033, 0.02761354, 0.03708982, 0.01643494, 0.02802183, 0.023873, 0.02323544, 0.02815257, 0.03612335, 0.01582761, 0.02726825, 0.02283308, 0.0234404, 0.02802107, 0.03533416, 0.01707572, 0.02849893, 0.02295023, 0.02257281, 0.02847123, 0.03605307, 0.01721675, 0.02894617, 0.02356119, 0.02269146, 0.02716465, 0.03540697, 0.01713402, 0.02840313, 0.0236681, 0.02311029, 0.02712056, 0.03504838, 0.01644398, 0.02806762, 0.02345788, 0.02374448, 0.0273668, 0.03525582, 0.01653432, 0.02864704, 0.0232399, 0.02351241, 0.0285292, 0.03583378, 0.01707906, 0.02747055, 0.0242121, 0.02600412, 0.03091583, 0.03854356, 0.01938733, 0.02795215, 0.02458672, 0.03002482, 0.03407427, 0.03905821, 0.01862842, 0.02815599, 0.02339179, 0.02952396, 0.03446186, 0.03583125, 0.01725899, 0.03064159, 0.02220977, 0.02446214, 0.02912086, 0.03321749, 0.01800269, 0.02838563, 0.02253769, 0.02811176, 0.02912107, 0.03369216, 0.01853283, 0.02984553, 0.02427395, 0.02747648, 0.03150917, 0.03277888, 0.01736941, 0.03366608, 0.02698669, 0.03122484, 0.03652668, 0.03451391, 0.01827695, 0.03221812, 0.02612476, 0.03316656, 0.03692212, 0.03534729, 0.01784458, 0.02993656, 0.02633466, 0.03212474, 0.03841441, 0.03631438, 0.0197229, 0.03016444, 0.02791876, 0.03461763, 0.04046756, 0.0367844, 0.01982317, 0.03017993, 0.02762672, 0.03616259, 0.03959819, 0.03686302, 0.01987261, 0.0303073, 0.02720686, 0.03393703, 0.04033088, 0.03816563, 0.02078252, 0.03026217, 0.02842523, 0.03639608, 0.03903615, 0.03850712, 0.02102456, 0.03070793, 0.03050222, 0.03470609, 0.04088106, 0.03850216, 0.02046001, 0.03021554, 0.02839847, 0.03469295, 0.03907865, 0.03783136, 0.02093487, 0.031555, 0.02928058, 0.03214199, 0.04073178, 0.04010905, 0.02164177, 0.03285122, 0.03032715, 0.03327825, 0.04355139, 0.04012297, 0.02177346, 0.0331219, 0.03213347, 0.03386354, 0.04751834, 0.04062381, 0.02209691, 0.03247055, 0.02648446, 0.02692939, 0.04653385, 0.04113927, 0.02288249, 0.03319377, 0.02884679, 0.03223797, 0.04686614, 0.04030082, 0.02125551, 0.03130876, 0.02781552, 0.02988914, 0.04429621, 0.04045044, 0.02148492, 0.03190473, 0.02998901, 0.0316968, 0.04592184, 0.04104228, 0.02208215, 0.03127183, 0.02913325, 0.03263595, 0.04830921, 0.04114162, 0.02326603, 0.03275906, 0.03172527, 0.03322466, 0.05166728, 0.04263505, 0.02235227, 0.03105873, 0.03053777, 0.03478035, 0.04553333, 0.03930062, 0.02206485, 0.02941673, 0.02948413, 0.03181157, 0.04840759, 0.04042596, 0.02187937, 0.02859441, 0.02748506, 0.03054404, 0.04691136, 0.03983933, 0.02290472, 0.03121731, 0.02841285, 0.03035891, 0.04686798, 0.04189705, 0.02362924, 0.03089275, 0.02881205, 0.03061428, 0.04674084, 0.04096584, 0.02390661, 0.03163065, 0.03016893, 0.03107638, 0.04795246, 0.04082805, 0.02373661, 0.03174803, 0.02952415, 0.03208369, 0.04657494, 0.03976216, 0.02380457, 0.03109777, 0.0295218, 0.03153319, 0.04743594, 0.0410014, 0.02409827, 0.03039579, 0.02941228, 0.03269204, 0.04594078, 0.03885509, 0.02451658, 0.03087849, 0.02975821, 0.03262302, 0.04817612, 0.03843865, 0.02477544, 0.03117533, 0.03030306, 0.03502442, 0.05094991, 0.0389738, 0.02686249, 0.03298884, 0.03048952, 0.03352625, 0.05333632, 0.04305477, 0.02743935, 0.03207048, 0.03066255, 0.03531781, 0.05075864, 0.04217221, 0.02733685, 0.032122, 0.03091155, 0.03445734, 0.05049913, 0.04067817, 0.02697134, 0.0302036, 0.02839163, 0.0335697, 0.04854712, 0.03976483, 0.02656906, 0.03135037, 0.02913924, 0.03348609, 0.05054003, 0.04211503, 0.02637445, 0.03043167, 0.02899381, 0.03357515, 0.0488, 0.04142787, 0.02625986, 0.02999747, 0.029798, 0.03355813, 0.04858998, 0.04110292, 0.02614702, 0.03085419, 0.0292995, 0.03530113, 0.04984673, 0.04161886, 0.02758878, 0.03192548, 0.03003834, 0.03523155, 0.05139677, 0.04289524, 0.02762201, 0.0314976, 0.02929057, 0.03541722, 0.05143387, 0.04194304, 0.02814421, 0.03212073, 0.03062683, 0.03519291, 0.05031696, 0.03818516, 0.02630361, 0.03096769, 0.02851599, 0.03391916, 0.05076399, 0.03782063, 0.0268054, 0.03160242, 0.02916989, 0.03346747, 0.05066247, 0.04038094, 0.02823157, 0.03071924, 0.02849009, 0.03393058, 0.04685865, 0.03943223, 0.02738535, 0.03147252, 0.02977316, 0.03459126, 0.04797777, 0.04078792, 0.02861792, 0.0320163, 0.02947305, 0.03640799, 0.0491291, 0.04172274, 0.02860042, 0.0318207, 0.02930895, 0.0342497, 0.04969795, 0.04444609, 0.02991384, 0.03148296, 0.02926942, 0.03489583, 0.0482607, 0.04444322, 0.02893449, 0.03136253, 0.02982801, 0.03434246, 0.04886172, 0.04360022, 0.02766311, 0.03197164, 0.0293897, 0.03636718, 0.05157321, 0.04478259, 0.03010637, 0.03359177, 0.0309168, 0.03640111, 0.05502646, 0.0477726, 0.03017248, 0.03211338, 0.02958705, 0.03672502, 0.05447693, 0.0492548, 0.03071266, 0.03164583, 0.02822579, 0.03592704, 0.05262605, 0.04839294, 0.03018089, 0.03191283, 0.02858487, 0.03675336, 0.05150709, 0.04607119, 0.03045534, 0.03159839, 0.02768967, 0.03554062, 0.05212558, 0.04656233, 0.02999998, 0.03069139, 0.02722003, 0.03545839, 0.04830822, 0.04461032, 0.02906549, 0.0305093, 0.02845556, 0.03580248, 0.04881651, 0.04355483, 0.02897616, 0.03008839, 0.02630788, 0.0370549, 0.04751975, 0.04225815, 0.02706224, 0.03075134, 0.0260411, 0.03878445, 0.04796115, 0.03871271, 0.02256224, 0.02295063, 0.01835975, 0.02179638, 0.03460597, 0.03070589, 0.02358702, 0.02233614, 0.0207186, 0.02563226, 0.02985496, 0.0338375, 0.0254448, 0.02236852, 0.02454783, 0.02760555, 0.03973874, 0.03394321, 0.02516995, 0.02155654, 0.02709295, 0.0347329, 0.05770756, 0.03736899, 0.02868013, 0.02210023, 0.02998985, 0.04067331, 0.06214777, 0.04135936, 0.03070705, 0.02231298, 0.03105574, 0.03884422, 0.06745185, 0.04434511, 0.03048116, 0.02168715, 0.02946743, 0.03804341, 0.06447972, 0.04407744, 0.03145019, 0.02105487, 0.03133151, 0.0400173, 0.06678682, 0.04516673, 0.03207909, 0.01941112, 0.03122916, 0.03792223, 0.05708492, 0.04193452, 0.03191685, 0.01883155, 0.02814999, 0.03531948, 0.05063682, 0.04070928, 0.03098738, 0.01739958, 0.02663017, 0.04181318, 0.05771895, 0.04544869, 0.03243225, 0.01760969, 0.02842905, 0.04779091, 0.06290948, 0.04524469, 0.03116752, 0.0154572, 0.02755041, 0.04623231, 0.0697913, 0.04277615, 0.03019889, 0.01549779, 0.02807853, 0.04025428, 0.06808588, 0.04002012, 0.02947323, 0.01518516, 0.02702933, 0.04160756, 0.07085443, 0.04161524, 0.03105933, 0.01518765, 0.02702542, 0.04063494, 0.06913321, 0.04331312, 0.03237653, 0.01478933, 0.02832402, 0.04713991, 0.08033055, 0.04402259, 0.03184631, 0.01438772, 0.02838605, 0.04762071, 0.07223763, 0.04443785, 0.0326311, 0.01427553, 0.02750566, 0.05010898, 0.06763969, 0.04292345, 0.03213142, 0.01502026, 0.02784581, 0.04641333, 0.0685395, 0.04255816, 0.03119439, 0.01454566, 0.02759063, 0.04659716, 0.068679, 0.04026108, 0.03201646, 0.01461898, 0.02960173, 0.04845479, 0.06620155, 0.03933457, 0.03131707, 0.01501341, 0.02895841, 0.04927741, 0.06926921, 0.03894159, 0.03188915, 0.01532385, 0.02978845, 0.05071497, 0.07652029, 0.04247039, 0.03164048, 0.01501545, 0.03083148, 0.05205184, 0.07393555, 0.04211635, 0.03191369, 0.01540931, 0.0318659, 0.05222896, 0.07533729, 0.04139818, 0.03179758, 0.01582245, 0.03112325, 0.05207277, 0.07694681, 0.04212074, 0.03088639, 0.01630783, 0.03027541, 0.04917379, 0.07459989, 0.04189392, 0.0306956, 0.01573089, 0.0301502, 0.05198802, 0.07491105, 0.03798186, 0.0302987, 0.01589122, 0.03248421, 0.05366604, 0.07523855, 0.03749567, 0.02934747, 0.01549389, 0.02970856, 0.05412711, 0.0726467, 0.04010097, 0.03229548, 0.01562341, 0.02993857, 0.04895404, 0.07376465, 0.04466069, 0.03370967, 0.01539946, 0.03010165, 0.04711022, 0.06861747, 0.04050133, 0.03145885, 0.01528359, 0.03123168, 0.04414662, 0.06517419, 0.03872815, 0.02984758, 0.01580973, 0.02890337, 0.04375348, 0.06815401, 0.04037497, 0.03098505, 0.01628353, 0.03039002, 0.04395903, 0.06924266, 0.04176275, 0.03041999, 0.01569363, 0.03118557, 0.04539911, 0.0664413, 0.04198207, 0.03137673, 0.01612245, 0.03215382, 0.04471243, 0.06528247, 0.04239577, 0.0305948, 0.01594467, 0.03051266, 0.04285824, 0.06242, 0.04269778, 0.03143777, 0.01609679, 0.0307081, 0.04102297, 0.06317854, 0.04171701, 0.03157613, 0.01581213, 0.03199049, 0.04331479, 0.06611346, 0.04143946, 0.03105331, 0.01600161, 0.03214425, 0.04220399, 0.06667738, 0.04148798, 0.03053171, 0.01565149, 0.02992559, 0.044369, 0.07019708, 0.04084048, 0.03220683, 0.0157625, 0.0303668, 0.04214663, 0.06837336, 0.04228515, 0.03200896, 0.01581671, 0.03055613, 0.04289293, 0.06398874, 0.04200841, 0.03059063, 0.01593478, 0.03112554, 0.04069373, 0.05997631, 0.04073876, 0.02903455, 0.01584771, 0.02968978, 0.03979796, 0.05638869, 0.0414347, 0.0304644, 0.01604546, 0.03001003, 0.03782475, 0.05839666, 0.04289935, 0.03046688, 0.01572483, 0.03022849, 0.04054705, 0.06190693, 0.04330729, 0.03037402, 0.01596054, 0.03029877, 0.04203181, 0.06388467, 0.0439976, 0.02983676, 0.01592059, 0.0278012, 0.04219935, 0.0629354, 0.04198591, 0.0292673, 0.01619926, 0.02685613, 0.03939626, 0.058376, 0.04232312, 0.0287396, 0.01575882, 0.02573851, 0.03825296, 0.05421508, 0.04056291, 0.02786051, 0.01562991, 0.02614019, 0.03836695, 0.05386285, 0.03959003, 0.02763912, 0.01560753, 0.02542903, 0.03964772, 0.05585219, 0.0394539, 0.0279714, 0.01551061, 0.02517613, 0.03972702, 0.05596404, 0.04062204, 0.02803504, 0.01492229, 0.02553494, 0.04035841, 0.05289591, 0.04033976, 0.02714015, 0.01491964, 0.0253127, 0.04043964, 0.05352814, 0.03957568, 0.0269086, 0.01517468, 0.02450149, 0.04224263, 0.05410082, 0.0397733, 0.02751873, 0.0154828, 0.02508397, 0.03957044, 0.05528888, 0.04028707, 0.02764172, 0.01490796, 0.0250844, 0.03999559, 0.04888181, 0.0399188, 0.02687257, 0.01506371, 0.02443478, 0.03976757, 0.04772283, 0.03870379, 0.02582556, 0.01511011, 0.02340453, 0.0393299, 0.04512735, 0.03616626, 0.02613722, 0.01519895, 0.0227077, 0.03515329, 0.04482708, 0.03668426, 0.02567365, 0.01482231, 0.02172467, 0.03323347, 0.03720987, 0.03520324, 0.02487818, 0.0149188, 0.02183546, 0.03338773, 0.03805194, 0.03431404, 0.02490272, 0.01518658, 0.02203264, 0.03476053, 0.03883375, 0.03381662, 0.02444597, 0.01545143, 0.02160179, 0.03100418, 0.0363889, 0.03307687, 0.02374622, 0.01457644, 0.02049354, 0.02973617, 0.03822264, 0.03451154, 0.02499404, 0.01461262, 0.02010841, 0.02845087, 0.03674539, 0.03327896, 0.02268256, 0.01444845, 0.01847867, 0.02891587, 0.03511045, 0.03274079, 0.02269447, 0.01485948, 0.01898163, 0.02749687, 0.03654502, 0.03022633, 0.02242833, 0.01449824, 0.02001194, 0.02698305, 0.0348126, 0.0307979, 0.02197948, 0.01486495, 0.01996082, 0.02507301, 0.03527823, 0.02986078, 0.02127109, 0.01437946, 0.01838815, 0.0218621, 0.03050159, 0.02777987, 0.02287157, 0.01479215, 0.01850772, 0.0224651, 0.03627468, 0.02923752, 0.02292656, 0.01392099, 0.01826894, 0.02382826, 0.02875908, 0.02675942, 0.0221141, 0.01437191, 0.01820799, 0.02114639, 0.03029839, 0.02508819, 0.02085951, 0.01408652, 0.01750398, 0.02258339, 0.02843161, 0.02521497, 0.02169217, 0.01373588, 0.01848123, 0.02268455, 0.02993318, 0.02573706, 0.02108318, 0.01322113, 0.01911395, 0.02211543, 0.03209412, 0.02554949, 0.02041694, 0.01322474, 0.01828054, 0.01875347, 0.02949138, 0.02403394, 0.01967047, 0.01310307, 0.01817857, 0.01897665, 0.02763399, 0.0245328, 0.02012338, 0.01351279, 0.01843062, 0.0197323, 0.02842595, 0.02657108, 0.02160879, 0.01364162, 0.0198057, 0.02145206, 0.02941097, 0.02692652, 0.02170867, 0.01392874, 0.01893839, 0.01887025, 0.02450839, 0.02604064, 0.02155068, 0.01378666, 0.02068901, 0.02808041, 0.03710945, 0.02875428, 0.02541965, 0.01508214, 0.02011377, 0.02694479, 0.0400738, 0.03123964, 0.02511452, 0.01462714, 0.01984542, 0.02821059, 0.03967774, 0.03156541, 0.02509024, 0.01473533, 0.02019463, 0.02803225, 0.03858037, 0.03007266, 0.02514786, 0.0146605, 0.02009438, 0.02829251, 0.03797693, 0.02960882, 0.02570253, 0.01483855, 0.01985578, 0.02617966, 0.03723912, 0.02940843, 0.02440135, 0.01432602, 0.01964108, 0.02525017, 0.03514423, 0.02873809, 0.02336366, 0.01450426, 0.02013201, 0.02477478, 0.03486962, 0.02794889, 0.02255988, 0.01474804, 0.01966176, 0.02272673, 0.03488127, 0.02593368, 0.02167004, 0.0148709, 0.02000433, 0.02252119, 0.03430107, 0.02809768, 0.02251512, 0.01486173, 0.02030665, 0.02251565, 0.03473448, 0.02899827, 0.02380085, 0.01512363, 0.0205472, 0.02698535, 0.03403819, 0.0323841, 0.02400801, 0.01429487, 0.01847606, 0.02376784, 0.02924183, 0.02932947, 0.02447318, 0.01455349, 0.01823488, 0.02543391, 0.03058317, 0.02857178, 0.02253489, 0.01452096, 0.01886744, 0.02611944, 0.03929697, 0.03187338, 0.01657722, 0.01427805, 0.02044417, 0.02666902, 0.03659422, 0.02996326, 0.01590046, 0.01429031, 0.02011833, 0.02580066, 0.03649368, 0.02914645, 0.01758468, 0.01458855, 0.01958262, 0.0240293, 0.03601618, 0.02979945, 0.01696293, 0.01451232, 0.02199906, 0.02662699, 0.03423424, 0.03181974, 0.01943536, 0.01463158, 0.02241553, 0.02732463, 0.03501972, 0.02982851, 0.01847551, 0.01448146, 0.02213532, 0.02815921, 0.03128032, 0.02751032, 0.01678545, 0.01452648, 0.02084783, 0.02791032, 0.02877154, 0.02872796, 0.01841493, 0.01393962, 0.01972977, 0.02902965, 0.03052903, 0.02825601, 0.02181793, 0.0147285, 0.02283522, 0.02880406, 0.03724083, 0.0297237, 0.0220914, 0.01439997, 0.02370893, 0.0339852, 0.03584828, 0.02727514, 0.02124078, 0.0142867, 0.02152072, 0.02897265, 0.03636757, 0.02850771, 0.02270105, 0.01351246, 0.02282446, 0.03101101, 0.03799689, 0.02874748, 0.02026851, 0.01378539, 0.0224475, 0.02801363, 0.03582007, 0.02861885, 0.01908766, 0.01428868, 0.02226528, 0.03152798, 0.04163989, 0.03027932, 0.01959609, 0.01457837, 0.02242969, 0.03417638, 0.04518858, 0.03375518, 0.01884506, 0.01440626, 0.02278005, 0.03274978, 0.04264246, 0.03203132, 0.01802954, 0.01434638, 0.02279233, 0.03106106, 0.04567542, 0.03156831, 0.01834048, 0.01446778, 0.02217483, 0.03043009, 0.04819017, 0.03453436, 0.02132031, 0.01497384, 0.02323399, 0.02819834, 0.05224327, 0.03711532, 0.02268217, 0.01563808, 0.0232753, 0.0303025, 0.04761435, 0.03706224, 0.02429136, 0.01582028, 0.02537146, 0.03001588, 0.05160699, 0.03205265, 0.02143133, 0.01465359, 0.02144941, 0.02600166, 0.03775773, 0.02784853, 0.02384432, 0.01508863, 0.02205409, 0.02600713, 0.03974139, 0.02996376, 0.02429445, 0.01454478, 0.02272445, 0.02840446, 0.0393451, 0.02934887, 0.02341649, 0.01457641, 0.02317929, 0.02685411, 0.03891905, 0.02791734, 0.02354362, 0.01473158, 0.02285723, 0.02922018, 0.03963919, 0.02859467, 0.02466365, 0.01505539, 0.02267045, 0.02753425, 0.04222696, 0.02829113, 0.02445636, 0.01469124, 0.02300228, 0.02729258, 0.04121207, 0.02695823, 0.02316131, 0.01463637, 0.02275341, 0.02718007, 0.04108256, 0.02700325, 0.02264357, 0.01464827, 0.02164226, 0.02774481, 0.04013702, 0.02616534, 0.02330746, 0.01449835, 0.02102213, 0.02664744, 0.04034982, 0.02751883, 0.02362329, 0.01413867, 0.0210643, 0.02739699, 0.04033618, 0.02845468, 0.02409024, 0.01436493, 0.02186713, 0.02743989, 0.03971084, 0.02774456, 0.02333061, 0.01432487, 0.0205602, 0.02774653, 0.04142062, 0.02752804, 0.02388446, 0.01457904, 0.02140692, 0.02665799, 0.04166673, 0.02814619, 0.02385708, 0.01420427, 0.02136089, 0.02697481, 0.04062877, 0.02762601, 0.02318964, 0.01420845, 0.02133624, 0.02744273, 0.04122825, 0.02708196, 0.02279198, 0.01423956, 0.02111894, 0.02782757, 0.03952778, 0.02608092, 0.02241297, 0.01447094, 0.02115011, 0.02631301, 0.03934135, 0.02686409, 0.02294287, 0.01396289, 0.02008913, 0.02625804, 0.04064224, 0.02659545, 0.02288487, 0.0139312, 0.020805, 0.0267546, 0.04102201, 0.02626042, 0.02254673, 0.01435825, 0.02176036, 0.02989153, 0.04351653, 0.02800404, 0.02409355, 0.01508079, 0.02149828, 0.02827156, 0.04406289, 0.02903029, 0.02420706, 0.01454981, 0.02132935, 0.02893248, 0.04507047, 0.02887711, 0.0245695, 0.01468031, 0.0223827, 0.03028165, 0.0446081, 0.02807875, 0.02352638, 0.01482956, 0.02177969, 0.02974645, 0.04522111, 0.02784559, 0.02348962, 0.01492056, 0.0204013, 0.02750502, 0.04444183, 0.02866027, 0.02387443, 0.01451162, 0.02082982, 0.02854255, 0.04434451, 0.02748232, 0.02339097, 0.01467283, 0.02164557, 0.02882481, 0.04515165, 0.0279376, 0.02291024, 0.01451145, 0.0203609, 0.02956307, 0.04482402, 0.02633739, 0.02386745, 0.01498379, 0.02156041, 0.02857696, 0.04413106, 0.02826346, 0.0240061, 0.01452113, 0.02266284, 0.02956945, 0.04327103, 0.02728393, 0.02284562, 0.01436379, 0.02200655, 0.02910228, 0.04164499, 0.02612941, 0.02253914, 0.01417745, 0.01979998, 0.02768127, 0.0399947, 0.02529466, 0.02324846, 0.01455901, 0.01951796, 0.02656356, 0.04043201, 0.02550617, 0.02270025, 0.01385576, 0.01883453, 0.0255881, 0.03651296, 0.02520262, 0.02240553, 0.01409101, 0.01955474, 0.02558856, 0.04078477, 0.02506643, 0.02216723, 0.01363968, 0.01876029, 0.02516491, 0.03821849, 0.0243939, 0.0211945, 0.01349382, 0.01853718, 0.02440169, 0.04155151, 0.02555302, 0.02300103, 0.01340026, 0.0190669, 0.02450717, 0.03812939, 0.02507875, 0.02278293, 0.01398642, 0.01954998, 0.02594065, 0.03926881, 0.02567166, 0.02253877, 0.01393561, 0.01899892, 0.02605515, 0.03893534, 0.02534038, 0.02227703, 0.01414356, 0.01984877, 0.02575652, 0.04105059, 0.0259736, 0.02290326, 0.01396677, 0.01990214, 0.02620829, 0.0421139, 0.02647607, 0.02331322, 0.01438121, 0.02047936, 0.02684336, 0.04305646, 0.02728816, 0.02390222, 0.014801, 0.02024078, 0.02800079, 0.0467196, 0.02746415, 0.02492565, 0.01524183, 0.02130517, 0.02878897, 0.04963786, 0.02939088, 0.02507752, 0.01500153, 0.02141845, 0.02997852, 0.0514844, 0.0294237, 0.02517143, 0.014591, 0.02152981, 0.03168593, 0.0527738, 0.02890302, 0.02517818, 0.01505069, 0.02187158, 0.03218059, 0.05293, 0.02820765, 0.02489553, 0.01507213, 0.02129651, 0.02987876, 0.05260438, 0.02954813, 0.02532472, 0.01486745, 0.02264436, 0.03265922, 0.05478274, 0.03089586, 0.02727395, 0.01526021, 0.02360314, 0.03462972, 0.06213182, 0.03171802, 0.02688496, 0.01556639, 0.02319016, 0.03586513, 0.06064145, 0.0313291, 0.02706587, 0.01563428, 0.02360473, 0.03488781, 0.06183729, 0.03280625, 0.02845629, 0.01510303, 0.0234459, 0.03703913, 0.06180821, 0.03222792, 0.02807917, 0.01512391, 0.02422911, 0.03703412, 0.06052629, 0.03216105, 0.02870637, 0.01562827, 0.02318395, 0.03817926, 0.0613519, 0.03260944, 0.03078457, 0.01624377, 0.02323679, 0.03682794, 0.06551848, 0.03541151, 0.03030474, 0.01569061, 0.02328478, 0.03872559, 0.06731247, 0.03480051, 0.03017864, 0.01580968, 0.02459526, 0.03962881, 0.07077496, 0.03477791, 0.03013385, 0.0161137, 0.02417995, 0.04048493, 0.07442938, 0.03500718, 0.03006946, 0.01660703, 0.02603395, 0.0386999, 0.07604399, 0.03486482, 0.02942526, 0.01618307, 0.02529112, 0.03562313, 0.06672286, 0.03587293, 0.03076123, 0.01670744, 0.02721381, 0.03822917, 0.07636315, 0.03604615, 0.03126281, 0.01685982, 0.02611023, 0.0390777, 0.07804031, 0.0367809, 0.03120616, 0.01735004, 0.02628494, 0.03502515, 0.07414161, 0.03646745, 0.0310459, 0.01682579, 0.02537116, 0.03559497, 0.07061116, 0.03653689, 0.03161919, 0.01656486, 0.02570867, 0.03717342, 0.07321014, 0.03576276, 0.03125689, 0.01670578, 0.02554633, 0.03908464, 0.07362649, 0.03525193, 0.03187254, 0.01689195, 0.02666132, 0.03678646, 0.07549894, 0.03681869, 0.03341197, 0.01673713, 0.02792677, 0.03967642, 0.07231478, 0.03703453, 0.03276879, 0.01644523, 0.02779322, 0.03756719, 0.07200157, 0.03685813, 0.03267936, 0.01668734, 0.02748924, 0.03951706, 0.06997991, 0.03520641, 0.03315583, 0.01689497, 0.02752476, 0.03822271, 0.08047722, 0.0360761, 0.03291076, 0.01599764, 0.0261815, 0.04067379, 0.08252764, 0.03575375, 0.03307174, 0.01650903, 0.02890412, 0.04173951, 0.08497046, 0.03509659, 0.03196614, 0.01669105, 0.02746256, 0.04330711, 0.08169521, 0.03436371, 0.03255483, 0.01657267, 0.02704847, 0.03750298, 0.08712959, 0.03577281, 0.03221278, 0.01608571, 0.02626867, 0.04075772, 0.08376244, 0.03510144, 0.03224329, 0.01650736, 0.02560458, 0.03827572, 0.08011887, 0.03156469, 0.02848009, 0.01610291, 0.02557265, 0.03947042, 0.08108526, 0.03170305, 0.02920632, 0.01630084, 0.025353, 0.03778793, 0.08383514, 0.03216157, 0.0284134, 0.01582501, 0.02661169, 0.03898158, 0.08057957, 0.03153376, 0.02585538, 0.01535913, 0.02554875, 0.03913923, 0.08525082, 0.03089972, 0.0253523, 0.01485002, 0.02524436, 0.04017284, 0.08653808, 0.03036717, 0.02465515, 0.01491201, 0.02454829, 0.03810648, 0.08542348, 0.03225309, 0.02590552, 0.01496196, 0.0250373, 0.03808641, 0.08161299, 0.03265755, 0.02632653, 0.01483482, 0.02494664, 0.03712136, 0.07950691, 0.03259155, 0.02752455, 0.01567606, 0.02608834, 0.03934703, 0.08690684, 0.03309348, 0.02898844, 0.01599213, 0.02629632, 0.03736914, 0.08333107, 0.03200794, 0.02753798, 0.01545948, 0.02625746, 0.03795772, 0.08343033, 0.03324678, 0.0269343, 0.01526397, 0.02592431, 0.03749372, 0.08582238, 0.03326453, 0.02678359, 0.01534759, 0.02496565, 0.0379801, 0.08620851, 0.03366721, 0.02712831, 0.01564786, 0.02490563, 0.03510642, 0.08845975, 0.03349027, 0.02760426, 0.01560008, 0.0257909, 0.03780147, 0.08469126, 0.03263866, 0.02795087, 0.01578478, 0.02763491, 0.03835035, 0.08797569, 0.03183497, 0.02691888, 0.01578632, 0.02633213, 0.03832559, 0.09152636, 0.03220983, 0.02630472, 0.01590445, 0.02594578, 0.03668767, 0.08824743, 0.0315523, 0.02538597, 0.01515538, 0.02505743, 0.0363827, 0.08122836, 0.03096893, 0.02467301, 0.01491099, 0.02603984, 0.03659618, 0.07742022, 0.03172945, 0.02423704, 0.01520084, 0.02416438, 0.03455824, 0.07331263, 0.02956176, 0.02288645, 0.01507428, 0.02518935, 0.03241047, 0.0745265, 0.02809212, 0.02416632, 0.01434807, 0.02556271, 0.03327716, 0.07507211, 0.02769864, 0.02505828, 0.01421122, 0.02546908, 0.03276205, 0.07831171, 0.02977972, 0.0243701, 0.01434169, 0.02348304, 0.03227102, 0.07378814, 0.02814262, 0.02346181, 0.01466218, 0.0255814, 0.03181796, 0.07688037, 0.02969866, 0.02508222, 0.01477398, 0.02622536, 0.03317618, 0.07216764, 0.0283212, 0.02547516, 0.01466652, 0.02619157, 0.03361697, 0.07201832, 0.02736525, 0.02528401, 0.01454394, 0.02565506, 0.03261919, 0.07550321, 0.02808257, 0.02627742, 0.0148457, 0.02635709, 0.03235257, 0.07705997, 0.02955926, 0.02562588, 0.01438665, 0.02586882, 0.03428352, 0.07736095, 0.02914956, 0.02570662, 0.01448033, 0.02639469, 0.03368971, 0.07368132, 0.02700746, 0.02478877, 0.01430831, 0.02525461, 0.0326297, 0.07465144, 0.02836084, 0.02598207, 0.01466695, 0.02556251, 0.03205736, 0.07609265, 0.02888704, 0.02592761, 0.01414378, 0.02484489, 0.03227541, 0.07528318, 0.02745995, 0.02569451, 0.01385379, 0.02510964, 0.03266711, 0.07932048, 0.02887306, 0.02676192, 0.01434563, 0.02358013, 0.03273195, 0.07481516, 0.02838103, 0.02652752, 0.01447772, 0.02472281, 0.03214078, 0.07788066, 0.02910106, 0.02665098, 0.01419516, 0.02495316, 0.03170206, 0.07733992, 0.02883157, 0.02686604, 0.01451087, 0.02613348, 0.03235453, 0.08059685, 0.02962649, 0.02706056, 0.0145879, 0.02562379, 0.03315565, 0.08223673, 0.02990999, 0.02750598, 0.01482883, 0.0260436, 0.03246646, 0.08552685, 0.03058985, 0.02873639, 0.01445381, 0.02572561, 0.03305554, 0.08103154, 0.03125237, 0.02932767, 0.01471175, 0.02636499, 0.03264799, 0.07745895, 0.03017523, 0.030207, 0.01488927, 0.02516523, 0.03246303, 0.07235609, 0.0275033, 0.02928861, 0.01513166, 0.02509567, 0.0315995, 0.07318944, 0.03082836, 0.03306703, 0.01499638, 0.02491346, 0.0326134, 0.07205176, 0.03459216, 0.03886396, 0.01619451, 0.02760853, 0.03441423, 0.08545437, 0.03583795, 0.04057528, 0.0163429, 0.02766209, 0.03619501, 0.09079928, 0.03171873, 0.04024396, 0.01683279, 0.02587449, 0.03337706, 0.07400835, 0.03263079, 0.03833526, 0.01602686, 0.02528917, 0.03548826, 0.08042039, 0.0343179, 0.03484737, 0.01477948, 0.02442087, 0.03384028, 0.08378216, 0.03151278, 0.03375779, 0.01624186, 0.02633792, 0.03247774, 0.0823687, 0.03283802, 0.0391909, 0.01703417, 0.0267271, 0.03123139, 0.08608818, 0.03238042, 0.03670546, 0.01631953, 0.02579137, 0.03257065, 0.0761871, 0.03176011, 0.03509549, 0.01627891, 0.02734232, 0.03107604, 0.07814461, 0.03045347, 0.03327384, 0.01603062, 0.02567452, 0.03135268, 0.08591606, 0.03115877, 0.03478941, 0.01681608, 0.02771392, 0.03006457, 0.09305088, 0.03343749, 0.0376012, 0.01740691, 0.02799624, 0.03016052, 0.09223796, 0.03252003, 0.03777596, 0.01744951, 0.02847141, 0.02958799, 0.09216508, 0.02833448, 0.03543586, 0.01648223, 0.02665082, 0.02835519, 0.08680257, 0.02829984, 0.0350786, 0.01640734, 0.02631035, 0.02714908, 0.08596027, 0.02769859, 0.03449975, 0.01569216, 0.02651045, 0.02767139, 0.08508375, 0.02828263, 0.03416871, 0.0157362, 0.02717427, 0.02727787, 0.08635876, 0.02835388, 0.03486173, 0.01612847, 0.02669065, 0.02795088, 0.08515683, 0.02780594, 0.03553717, 0.01649336, 0.02698736, 0.02689868, 0.08526011, 0.02919745, 0.03524151, 0.01601348, 0.02750369, 0.02788137, 0.08440017, 0.02943143, 0.0357144, 0.01615352, 0.02810898, 0.02944283, 0.08971554, 0.02982599, 0.03524186, 0.01628117, 0.02819875, 0.03076809, 0.09269993, 0.0296592, 0.03535224, 0.01701309, 0.02902364, 0.02908829, 0.09402752, 0.03058221, 0.03645879, 0.01684777, 0.02973225, 0.03009888, 0.09224015, 0.0308407, 0.03677053, 0.0170013, 0.03005554, 0.03007541, 0.09361293, 0.03057393, 0.03699734, 0.0171534, 0.03004079, 0.0319456, 0.09673279, 0.03077559, 0.03968921, 0.01747944, 0.03006408, 0.03051953, 0.09891431, 0.03139603, 0.0405673, 0.01716115, 0.0303167, 0.03001234, 0.09824906, 0.03134649, 0.04004636, 0.01678204, 0.02776263, 0.03072234, 0.09932856, 0.03323908, 0.03901502, 0.01655895, 0.0273202, 0.03078569, 0.09535078, 0.0318644, 0.03920813, 0.01625793, 0.02648749, 0.02796208, 0.09658223, 0.03225723, 0.03925303, 0.01598544, 0.02750254, 0.0293197, 0.10178962, 0.03210817, 0.03844279, 0.01634103, 0.02874246, 0.03137304, 0.10934997, 0.03364434, 0.04152137, 0.01650565, 0.02774362, 0.03212687, 0.1073298, 0.03243985, 0.0405536, 0.01690233, 0.02817075, 0.03259348, 0.12272473, 0.03739452, 0.04154589, 0.0184866, 0.03116568, 0.03442798, 0.12290595, 0.03539065, 0.04205517, 0.01798754, 0.03266531, 0.03589388, 0.1188302, 0.0334111, 0.04170287, 0.01801802, 0.03141168, 0.03396361, 0.11261823, 0.03496571, 0.04480094, 0.01788804, 0.03235428, 0.03363714, 0.11568784, 0.03423053, 0.04497345, 0.01726967, 0.03200257, 0.03406679, 0.1075613, 0.03524901, 0.04561313, 0.01828916, 0.0337038, 0.03556093, 0.10719737, 0.03490464, 0.04461666, 0.01806254, 0.03300057, 0.03819416, 0.11083949, 0.03493022, 0.04537772, 0.01819209, 0.03220572, 0.03595249, 0.10980366, 0.03599271, 0.04456119, 0.01839674, 0.03391622, 0.03976097, 0.11730282, 0.03851734, 0.0465418, 0.01964934, 0.03709675, 0.04164105, 0.1301145, 0.04026265, 0.04728013, 0.02025071, 0.03597235, 0.0420727, 0.12834378, 0.03982592, 0.04603072, 0.01989261, 0.03598515, 0.0397615, 0.12947755, 0.04157419, 0.0461303, 0.01917554, 0.03715786, 0.04013091, 0.12712856, 0.0410233, 0.04660732, 0.019039, 0.03770369, 0.03980431, 0.13149554, 0.04075484, 0.04570226, 0.01876644, 0.03638255, 0.03939116, 0.1272045, 0.03988331, 0.04610673, 0.01943411, 0.03526841, 0.03928835, 0.13101313, 0.04075176, 0.0467868, 0.01910587, 0.0342467, 0.03983646, 0.12791151, 0.03979577, 0.04700762, 0.01920732, 0.03617018, 0.03845511, 0.12700218, 0.03905336, 0.04515739, 0.0194684, 0.03322015, 0.03942738, 0.12566274, 0.03964768, 0.04750354, 0.01956481, 0.0349916, 0.03605247, 0.1346149, 0.0441496, 0.04813389, 0.0184295, 0.03539081, 0.03884853, 0.13404986, 0.0411308, 0.04988629, 0.01939683, 0.03840992, 0.04113733, 0.1415913, 0.04130831, 0.04933203, 0.01954352, 0.03728952, 0.0429404, 0.14275092, 0.04189262, 0.05107837, 0.01950859, 0.03754207, 0.04321141, 0.14371303, 0.04475283, 0.05193216, 0.01961667, 0.03803138, 0.04336777, 0.1450477, 0.04424178, 0.05177834, 0.01998136, 0.0397281, 0.04399159, 0.149676, 0.04540941, 0.05280577, 0.02034792, 0.03936761, 0.04566235, 0.15800004, 0.0458024, 0.05549395, 0.02141316, 0.03981445, 0.04368329, 0.15593193, 0.04767154, 0.05505387, 0.02080755, 0.0399324, 0.04501257, 0.15493347, 0.04807975, 0.0552772, 0.02127894, 0.04198941, 0.04720006, 0.16124065, 0.04950582, 0.05747066, 0.0214425, 0.04098869, 0.04841701, 0.16259092, 0.04964621, 0.05688975, 0.02158501, 0.04208816, 0.04566509, 0.1561116, 0.04899008, 0.05743873, 0.0208478, 0.04186904, 0.04546666, 0.15042196, 0.04760547, 0.05670115, 0.02175657, 0.04461288, 0.04497145, 0.14944665, 0.04594648, 0.05784363, 0.0218067, 0.0432719, 0.04469386, 0.15114063, 0.04507118, 0.05793757, 0.0217281, 0.04409814, 0.04591304, 0.149389, 0.0478401, 0.05958908, 0.02222815, 0.04506398, 0.04882585, 0.15017973, 0.0498235, 0.06004177, 0.02256174, 0.04796054, 0.05019297, 0.15314774, 0.04971617, 0.06117123, 0.02293493, 0.047763, 0.04982487, 0.15440659, 0.0477623, 0.06380554, 0.02335923, 0.04830594, 0.04801448, 0.15598033, 0.05054503, 0.06257752, 0.02260251, 0.04760417, 0.04775866, 0.15101719, 0.05024128, 0.06094881, 0.02251609, 0.04875183, 0.04804272, 0.15718646, 0.05006686, 0.06009678, 0.02250748, 0.04567493, 0.05031566, 0.15422364, 0.04930583, 0.05887309, 0.02203193, 0.04461595, 0.04781851, 0.15294856, 0.05204162, 0.05853721, 0.02130951, 0.04438863, 0.0450084, 0.14632379, 0.05120449, 0.05838732, 0.02100555, 0.0450373, 0.04567765, 0.1579091, 0.0487343, 0.058588, 0.02189209, 0.04537524, 0.04841033, 0.16604292, 0.04958275, 0.059446, 0.02243557, 0.04721343, 0.04813916, 0.16531517, 0.05203776, 0.05715015, 0.02274374, 0.04995253, 0.05294147, 0.16584043, 0.05365404, 0.05675626, 0.0227867, 0.04681295, 0.0454297, 0.16287474, 0.05205491, 0.05223744, 0.02157485, 0.04195018, 0.04538812, 0.16533104, 0.05256958, 0.05697143, 0.02298851, 0.04500736, 0.04666036, 0.16551538, 0.05342332, 0.05641645, 0.02231735, 0.0451107, 0.04569858, 0.14936452, 0.05063811, 0.05587526, 0.02252297, 0.04569994, 0.04767831, 0.15606236, 0.0528954, 0.05693489, 0.02326532, 0.04538474, 0.0467621, 0.15066656, 0.05240069, 0.05685207, 0.02332474, 0.0449192, 0.04441427, 0.15619034, 0.05494199, 0.05682014, 0.02217477, 0.04359319, 0.04652184, 0.15626162, 0.05677273, 0.05796512, 0.02293259, 0.0457204, 0.04635002, 0.15451209, 0.05726364, 0.05923894, 0.02313066, 0.046034, 0.04559247, 0.15586527, 0.05449598, 0.05954127, 0.02321512, 0.04547794, 0.04014604, 0.1443936, 0.05554347, 0.06019278, 0.0227995, 0.04438672, 0.04407615, 0.13703388, 0.05453148, 0.05723043, 0.02239434, 0.04478497, 0.04488407, 0.13969207, 0.05647442, 0.05867304, 0.02230814, 0.04352288, 0.0482353, 0.15048288, 0.05627533, 0.0588651, 0.02257067, 0.04372815, 0.04676839, 0.15579116, 0.05821757, 0.06243819, 0.02268356, 0.04351332, 0.04860133, 0.15229008, 0.05751896, 0.06386633, 0.02260915, 0.044522, 0.0465294, 0.15745805, 0.05467176, 0.06010172, 0.02299894, 0.04327147, 0.04813108, 0.14973609, 0.05356736, 0.06032351, 0.02282163, 0.04317718, 0.04793812, 0.1550341, 0.06038557, 0.05971093, 0.02186118, 0.0440773, 0.05023124, 0.15652752, 0.0601898, 0.06211019, 0.02197316, 0.04644495, 0.05266102, 0.16059814, 0.0588549, 0.06102954, 0.02221318, 0.04410253, 0.05240685, 0.16288976, 0.05790853, 0.06228905, 0.02226623, 0.04375938, 0.05260724, 0.16609392, 0.0601349, 0.06278469, 0.02238813, 0.0459089, 0.0524304, 0.16105293, 0.05625184, 0.06099974, 0.02193512, 0.0467046, 0.05141231, 0.151304, 0.04912825, 0.0603401, 0.02038023, 0.04346216, 0.05348069, 0.16001335, 0.04851755, 0.05993985, 0.01986417, 0.04109436, 0.04706584, 0.1415937, 0.04924897, 0.05503518, 0.01958333, 0.03842928, 0.04506939, 0.1374473, 0.04805458, 0.05534898, 0.02089163, 0.04398567, 0.04755126, 0.14179443, 0.05222202, 0.05847954, 0.02123391, 0.04465989, 0.04758291, 0.1399675, 0.05125781, 0.0599032, 0.02145464, 0.04391785, 0.04543515, 0.13550518, 0.0512425, 0.05833188, 0.02099417, 0.04194459, 0.04689496, 0.13889615, 0.05188164, 0.06020012, 0.02125767, 0.04418886, 0.0478962, 0.14017656, 0.05103931, 0.06146278, 0.0214965, 0.04298163, 0.04852287, 0.14554013, 0.05161313, 0.06611517, 0.02186112, 0.0443313, 0.04689835, 0.14929149, 0.05290268, 0.06649774, 0.02143185, 0.04416128, 0.04715114, 0.14135803, 0.05022718, 0.06597207, 0.02131792, 0.04355131, 0.04719996, 0.13548654, 0.04949335, 0.06444997, 0.02208261, 0.04185479, 0.04851562, 0.1360645, 0.0504819, 0.06466077, 0.0217466, 0.04227369, 0.0468306, 0.13613611, 0.05389549, 0.06691051, 0.02193526, 0.04298761, 0.04740197, 0.12777907, 0.05184573, 0.0654459, 0.02160295, 0.04344662, 0.04528117, 0.12589553, 0.04862546, 0.06325983, 0.02130071, 0.04141724, 0.04538767, 0.12777519, 0.04813081, 0.06596584, 0.02188576, 0.04205922, 0.04365195, 0.13601159, 0.05282954, 0.06642655, 0.02130691, 0.04214697, 0.04353043, 0.12758383, 0.04874283, 0.06571797, 0.02109183, 0.04283283, 0.0435833, 0.13109528, 0.04756278, 0.06657601, 0.02127424, 0.04120247, 0.04286711, 0.12833309, 0.04785624, 0.06910428, 0.02135501, 0.04138342, 0.04141911, 0.13312556, 0.05009331, 0.06963989, 0.02124337, 0.04252612, 0.04257488, 0.13305393, 0.05132977, 0.06812235, 0.02176058, 0.04451676, 0.04527331, 0.12600803, 0.05058493, 0.06787393, 0.02209532, 0.04344749, 0.04426823, 0.11457177, 0.05258882, 0.06527107, 0.02242199, 0.04353118, 0.04137949, 0.10364947, 0.0550163, 0.05844561, 0.02206974, 0.04278076, 0.03763619, 0.08365375, 0.05144725, 0.05470469, 0.02106168, 0.04164827, 0.03590787, 0.07937439, 0.05029776, 0.05826691, 0.02214122, 0.04273153, 0.03807861, 0.09762485, 0.05175905, 0.06381298, 0.02379611, 0.04489031, 0.04059286, 0.10543716, 0.05619141, 0.06668858, 0.02268268, 0.04447966, 0.04267447, 0.11243264, 0.05279654, 0.06276473, 0.02252545, 0.04589391, 0.04458743, 0.09979702, 0.05281455, 0.06198902, 0.02246879, 0.04411067, 0.04363338, 0.10242597, 0.05294819, 0.06138199, 0.02254561, 0.04381497, 0.0402697, 0.09675348, 0.05462961, 0.0626852, 0.02201063, 0.04231454, 0.0416718, 0.09929433, 0.05366361, 0.0612006, 0.02175291, 0.04306998, 0.04225379, 0.09783952, 0.05497958, 0.05804352, 0.02197974, 0.04116265, 0.0428073, 0.09661045, 0.05515016, 0.06937756, 0.02414296, 0.04538811, 0.04632962, 0.12166575, 0.05990797, 0.07154661, 0.02326273, 0.04212448, 0.04469862, 0.12476563, 0.05892347, 0.07111548, 0.02377155, 0.043091, 0.04573238, 0.13138737, 0.05867688, 0.07131659, 0.02392294, 0.04127258, 0.04692162, 0.13456777, 0.05978091, 0.07252619, 0.02476383, 0.04248963, 0.04673355, 0.12979636, 0.06070809, 0.07207093, 0.02421731, 0.04091807, 0.04575421, 0.12235747, 0.05860085, 0.06994227, 0.02427486, 0.04167241, 0.04590964, 0.12289693, 0.05739837, 0.0694776, 0.0242773, 0.04020643, 0.0467355, 0.12165685, 0.05759105, 0.07070395, 0.02494773, 0.04149473, 0.045191, 0.12246234, 0.06098161, 0.07320311, 0.02436997, 0.04199456, 0.04653721, 0.1223367, 0.05958893, 0.07294729, 0.02480193, 0.04337245, 0.04617886, 0.12165324, 0.05662256, 0.06940847, 0.02444906, 0.04101969, 0.04611859, 0.11964236, 0.05728936, 0.0710239, 0.02483117, 0.04238189, 0.04569474, 0.12063472, 0.05961207, 0.07117373, 0.02455934, 0.04242723, 0.04699397, 0.12361386, 0.06149922, 0.07258951, 0.02460054, 0.044255, 0.04747706, 0.12806971, 0.06308462, 0.07308593, 0.02554704, 0.04310791, 0.04850619, 0.12671746, 0.06059695, 0.07316695, 0.02650655, 0.04508045, 0.04589694, 0.12462297, 0.05858917, 0.07444316, 0.02567789, 0.04408773, 0.04220884, 0.12052867, 0.05510821, 0.0720297, 0.02500938, 0.04312124, 0.04161614, 0.12377036, 0.05679801, 0.0742557, 0.02597587, 0.04365117, 0.04625903, 0.12494952, 0.05628938, 0.07972773, 0.02664884, 0.04432991, 0.04480643, 0.11504501, 0.05831598, 0.07821841, 0.026219, 0.04403533, 0.04648641, 0.11618474, 0.0566275, 0.08066212, 0.02675021, 0.04527724, 0.04949586, 0.11804854, 0.05861345, 0.08603856, 0.02674447, 0.04486863, 0.04987395, 0.11946665, 0.05716774, 0.08809528, 0.02644363, 0.04530266, 0.04876537, 0.12644516, 0.06007569, 0.08694266, 0.02606334, 0.04506593, 0.04681471, 0.12207764, 0.05957291, 0.08937036, 0.02634022, 0.04589929, 0.04896901, 0.12352327, 0.05883151, 0.08449858, 0.0265173, 0.04388482, 0.0502552, 0.12746361, 0.05888505, 0.08905934, 0.02628342, 0.04547893, 0.05034878, 0.12631257, 0.05889869, 0.08632515, 0.02531042, 0.04359265, 0.04621324, 0.11732333, 0.05880914, 0.0871293, 0.0254633, 0.04638201, 0.0482987, 0.1204894, 0.05799678, 0.08385148, 0.02521906, 0.04528962, 0.05054281, 0.12319783, 0.05950736, 0.08557261, 0.02575614, 0.04846832, 0.0511979, 0.127838, 0.0633157, 0.08757024, 0.02591244, 0.04965417, 0.05140196, 0.1226219, 0.06192965, 0.08621879, 0.0261026, 0.05149457, 0.05321483, 0.12872495, 0.0621703, 0.08835952, 0.02692321, 0.05108445, 0.05452287, 0.12625247, 0.06066128, 0.08980229, 0.02648455, 0.05150616, 0.05441165, 0.13043217, 0.06263067, 0.08779828, 0.02541446, 0.0495846, 0.0516721, 0.1255772, 0.06046646, 0.08713294, 0.02553787, 0.05111726, 0.05300996, 0.12594275, 0.05913717, 0.08602353, 0.02558086, 0.04846125, 0.05364687, 0.12598427, 0.05838599, 0.08594926, 0.02577181, 0.04954722, 0.052674, 0.12908986, 0.06085265, 0.08846974, 0.02570686, 0.05100653, 0.05397059, 0.12686364, 0.06081768, 0.08991023, 0.02637022, 0.05323602, 0.05449064, 0.128672, 0.06011081, 0.09055325, 0.02647648, 0.05130701, 0.05365093, 0.12585343, 0.05964506, 0.0925416, 0.02732681, 0.05282994, 0.05291763, 0.12434072, 0.06175633, 0.0922126, 0.0268124, 0.05263366, 0.05153047, 0.1214883, 0.06096442, 0.08991134, 0.02693535, 0.05518196, 0.05453812, 0.1278608, 0.06275366, 0.09149005, 0.02683402, 0.05275055, 0.05653149, 0.1293597, 0.06044034, 0.09090795, 0.02776814, 0.05282003, 0.0517535, 0.12560962, 0.06163038, 0.08495741, 0.0272582, 0.05101456, 0.05304695, 0.1197614, 0.06023027, 0.08363125, 0.02746521, 0.05384903, 0.05231392, 0.12034661, 0.05937044, 0.08289431, 0.02746284, 0.04837316, 0.0531938, 0.12312336, 0.06133125, 0.08481952, 0.02780369, 0.05013871, 0.05099345, 0.12626238, 0.06269868, 0.08477898, 0.027776, 0.05076948, 0.05230698, 0.13052166, 0.06561109, 0.09180558, 0.02835169, 0.05432349, 0.05039223, 0.13083467, 0.06403399, 0.08962654, 0.02771421, 0.05154608, 0.05149275, 0.12655936, 0.05910643, 0.08859299, 0.02813696, 0.05338024, 0.05112577, 0.13206455, 0.06443944, 0.09529548, 0.02823683, 0.05923934, 0.05884222, 0.13407135, 0.06572897, 0.09795957, 0.02817374, 0.0582106, 0.06001615, 0.13732542, 0.06670354, 0.09466877, 0.02773898, 0.05579707, 0.05552248, 0.14882301, 0.06794482, 0.0923897, 0.0279882, 0.05807938, 0.05291777, 0.15296999, 0.07068071, 0.0957514, 0.02793906, 0.04961905, 0.04397288, 0.14743094, 0.06354093, 0.0896495, 0.02920415, 0.06630029, 0.06211539, 0.15057887, 0.0695738, 0.10302734, 0.03528069, 0.06077224, 0.05833316, 0.1430504, 0.06773007, 0.1044616, 0.03688988, 0.06579997, 0.06225504, 0.14676932, 0.07139134, 0.1113923, 0.03884068, 0.06313453, 0.06265499, 0.14983729, 0.07338808, 0.11213686, 0.04044283, 0.06672507, 0.06586428, 0.15140194, 0.07179608, 0.12233873, 0.04625694, 0.06855221, 0.06938244, 0.16366817, 0.06962964, 0.12523918, 0.04259463, 0.06325714, 0.06388256, 0.16001081, 0.07224774, 0.11728561, 0.04213905, 0.06254937, 0.06341134, 0.14664103, 0.07149601, 0.11297173, 0.03977067, 0.06133965, 0.05788565, 0.13672644, 0.07228136, 0.11169402, 0.04094859, 0.05913769, 0.05211037, 0.12687667, 0.06974871, 0.11121204, 0.03976601, 0.05839828, 0.05408106, 0.13399678, 0.07382716, 0.11107168, 0.03827514, 0.05762227, 0.05339211, 0.12961039, 0.07135692, 0.10766717, 0.03796568, 0.05961701, 0.05422487, 0.13050285, 0.06921341, 0.10630041, 0.03793709, 0.05455204, 0.0562317, 0.13112487, 0.07061805, 0.10690083, 0.03991419, 0.05740594, 0.05506679, 0.13235117, 0.073475, 0.11193298, 0.03966301, 0.05675059, 0.05734728, 0.13239925, 0.0729761, 0.11208703, 0.03900348, 0.06255063, 0.06110847, 0.13744335, 0.07245608, 0.10901542, 0.0397291, 0.05990854, 0.06135533, 0.13911854, 0.07084046, 0.10933302, 0.03966911, 0.05951565, 0.05824732, 0.14171731, 0.07313997, 0.10689068, 0.0375842, 0.05774059, 0.05969471, 0.13939331, 0.07148197, 0.10937029, 0.03834873, 0.05990436, 0.06339338, 0.14254282, 0.06997582, 0.10609587, 0.03765342, 0.05666145, 0.06252119, 0.14409584, 0.07237866, 0.10545401, 0.03807271, 0.0585867, 0.05992979, 0.1501244, 0.07490706, 0.10653822, 0.03857332, 0.05769537, 0.06126862, 0.14401244, 0.07230923, 0.10507206, 0.03900762, 0.06078082, 0.06761785, 0.15578148, 0.07433978, 0.10577574, 0.0395296, 0.05699815, 0.06667504, 0.14864156, 0.0713551, 0.10674699, 0.04030808, 0.05698406, 0.06302652, 0.14339495, 0.07226079, 0.10563533, 0.03852895, 0.05654059, 0.06305479, 0.14143069, 0.07232448, 0.10520528, 0.03966147, 0.0602353, 0.06543458, 0.15050942, 0.07078152, 0.10614479, 0.03773518, 0.05770521, 0.06689203, 0.14883478, 0.07068434, 0.10690613, 0.03867121, 0.05804263, 0.06343581, 0.15081103, 0.074821, 0.10983266, 0.0397466, 0.05823334, 0.06243306, 0.14560992, 0.07247262, 0.10491943, 0.03891259, 0.05879954, 0.06310298, 0.14454065, 0.06986535, 0.10143664, 0.03840053, 0.05552389, 0.0607357, 0.14356306, 0.06673317, 0.10501959, 0.03780056, 0.0549362, 0.05715917, 0.14608455, 0.07049989, 0.1097097, 0.03661719, 0.05628445, 0.061558, 0.15008986, 0.07544099, 0.11541674, 0.03746391, 0.05621954, 0.0638497, 0.15031694, 0.07436407, 0.11453363, 0.03553658, 0.04938982, 0.0598777, 0.14532858, 0.07455003, 0.1152371, 0.03635923, 0.05110668, 0.05657546, 0.141163, 0.07642963, 0.11553657, 0.03646481, 0.05304871, 0.0592294, 0.13746789, 0.0750588, 0.11499751, 0.03599164, 0.05191234, 0.05233839, 0.1359929, 0.07447629, 0.11227017, 0.03659549, 0.05111521, 0.053634, 0.13866308, 0.07406306, 0.11354902, 0.03761964, 0.05413507, 0.05471444, 0.13710733, 0.07636657, 0.11315457, 0.0387234, 0.05466149, 0.05754516, 0.13608178, 0.07828284, 0.11429998, 0.03933342, 0.05694647, 0.05967761, 0.13673323, 0.07736199, 0.11262425, 0.0389853, 0.05377695, 0.05984282, 0.1379283, 0.07654148, 0.11549608, 0.03905559, 0.05513338, 0.0584497, 0.14170405, 0.07923742, 0.11783008, 0.03909174, 0.0553126, 0.06026281, 0.14264835, 0.08760206, 0.12099859, 0.03971356, 0.05793691, 0.06068712, 0.14415969, 0.08530182, 0.11930083, 0.04051068, 0.05551667, 0.06053225, 0.14110968, 0.08263157, 0.11912692, 0.04052744, 0.05581507, 0.05824345, 0.13837752, 0.08194908, 0.11920971, 0.03961411, 0.0548515, 0.05979425, 0.13606481, 0.08142657, 0.11832771, 0.0404699, 0.05554727, 0.06014565, 0.13502935, 0.08103178, 0.11640717, 0.03951479, 0.05182842, 0.05925375, 0.1346489, 0.0799124, 0.11976358, 0.04014432, 0.05209024, 0.05709871, 0.1334318, 0.08294843, 0.12222978, 0.03972088, 0.05322536, 0.05872938, 0.13238052, 0.08597053, 0.12911004, 0.04036186, 0.05514219, 0.0609463, 0.13389829, 0.08378103, 0.12699305, 0.04157211, 0.05299162, 0.0599051, 0.13151546, 0.08069863, 0.12561916, 0.0429109, 0.05410733, 0.05832127, 0.1327826, 0.08479002, 0.12811176, 0.04192622, 0.05214809, 0.05645847, 0.12990962, 0.08293329, 0.12256666, 0.04021122, 0.05334705, 0.05646744, 0.13426848, 0.08174961, 0.12108599, 0.03926812, 0.05013961, 0.0565735, 0.13206363, 0.07904798, 0.12157609, 0.03950629, 0.05166461, 0.05380654, 0.1318713, 0.08206793, 0.1214281, 0.03851312, 0.05074206, 0.05602319, 0.12773159, 0.07870449, 0.11959421, 0.03848265, 0.05185609, 0.05618314, 0.12914711, 0.07564253, 0.11339049, 0.03758652, 0.04810619, 0.05583188, 0.12600218, 0.07572988, 0.11505508, 0.03763131, 0.04848002, 0.05240934, 0.12595303, 0.07834021, 0.11435187, 0.03707733, 0.04852022, 0.05282447, 0.12181544, 0.07609539, 0.11517024, 0.03687686, 0.04884609, 0.0538413, 0.12448555, 0.07623941, 0.11040363, 0.03663835, 0.04674947, 0.05368282, 0.12300024, 0.07415047, 0.11282475, 0.03638706, 0.04895707, 0.05103367, 0.12161268, 0.07723662, 0.1177558, 0.03591505, 0.04857123, 0.05293964, 0.12009366, 0.07492589, 0.11643766, 0.03660969, 0.04979217, 0.05407389, 0.12095374, 0.07408427, 0.11172889, 0.03623958, 0.04753897, 0.05401374, 0.1191782, 0.07402375, 0.113586, 0.03683082, 0.04936877, 0.05110676, 0.11834618, 0.07656457, 0.11314122, 0.03524512, 0.04895381, 0.05071727, 0.1146687, 0.07578918, 0.11184581, 0.03551616, 0.04841728, 0.05170171, 0.11750021, 0.07454502, 0.11033954, 0.03514004, 0.04737372, 0.05272276, 0.11967322, 0.07551099, 0.11201761, 0.03574678, 0.04699426, 0.05141929, 0.12140929, 0.07706832, 0.11398219, 0.03549619, 0.0473548, 0.05184374, 0.11666997, 0.07617106, 0.11310524, 0.036036, 0.04973477, 0.0532636, 0.11772083, 0.07578006, 0.11349934, 0.03676938, 0.04803776, 0.05355945, 0.11885741, 0.07487616, 0.1124507, 0.03612771, 0.04869176, 0.05223522, 0.1187719, 0.07803716, 0.11647289, 0.03628831, 0.04944798, 0.05293418, 0.11806494, 0.07817186, 0.11680814, 0.03654046, 0.05025663, 0.0527274, 0.11870947, 0.07776496, 0.11616857, 0.03703419, 0.0483404, 0.05361976, 0.11760247, 0.07691725, 0.11686454, 0.03672633, 0.04733773, 0.05086561, 0.11670683, 0.07796077, 0.1201125, 0.03661348, 0.04911204, 0.05177, 0.11865468, 0.07822888, 0.11945178, 0.03665116, 0.04918606, 0.05174395, 0.11533489, 0.07837967, 0.11155463, 0.03616824, 0.04400095, 0.05015811, 0.11364961, 0.0761726, 0.11388557, 0.03684449, 0.04688849, 0.05114243, 0.1170744, 0.07935241, 0.11653095, 0.03593061, 0.0469157, 0.05135961, 0.11588299, 0.07866831, 0.11383713, 0.03586833, 0.04831346, 0.05083223, 0.11589818, 0.07779222, 0.11454734, 0.03574486, 0.04596247, 0.05154099, 0.11786719, 0.07864431, 0.11790584, 0.03701977, 0.04793001, 0.05106143, 0.11983879, 0.08329095, 0.11773944, 0.03558541, 0.04671878, 0.05213936, 0.11442439, 0.07959352, 0.11749674, 0.0363724, 0.04789572, 0.05194297, 0.1159424, 0.07956132, 0.11526549, 0.03626289, 0.04653243, 0.05395884, 0.11292613, 0.07810256, 0.11731506, 0.03707266, 0.04729002, 0.05088285, 0.1155676, 0.08284727, 0.11944136, 0.03744102, 0.0476795, 0.04961528, 0.11244442, 0.08017727, 0.11752419, 0.03684743, 0.04861984, 0.05051945, 0.11210883, 0.07870328, 0.11076298, 0.0368854, 0.04693118, 0.05151431, 0.1120606, 0.07733584, 0.11348712, 0.03709088, 0.04741588, 0.04934888, 0.11374593, 0.08003899, 0.11141878, 0.03666973, 0.04677628, 0.05004962, 0.11088919, 0.08040953, 0.1131314, 0.03726804, 0.04870862, 0.05009152, 0.11055744, 0.07831433, 0.11103626, 0.03755541, 0.04517245, 0.05046732, 0.10991372, 0.07699498, 0.11193364, 0.03873382, 0.04413514, 0.04291132, 0.10633223, 0.0775893, 0.10493932, 0.03862987, 0.04321105, 0.04453071, 0.10284586, 0.07411188, 0.10306724, 0.03867934, 0.04442303, 0.04528483, 0.0986112, 0.07350858, 0.10303747, 0.03870909, 0.04474595, 0.0487833, 0.09777907, 0.07116613, 0.10408473, 0.03878374, 0.04520007, 0.04805072, 0.09645965, 0.07431112, 0.10639185, 0.03859506, 0.04514923, 0.04876789, 0.10617685, 0.0755709, 0.11084961, 0.0396659, 0.04816691, 0.05036601, 0.10934632, 0.07439639, 0.10504776, 0.04006224, 0.04619107, 0.05252514, 0.1050875, 0.07017253, 0.1050639, 0.03990301, 0.0465587, 0.05061212, 0.10665896, 0.07306293, 0.10571653, 0.03904441, 0.04676081, 0.04725645, 0.1022579, 0.07175237, 0.10227125, 0.03848891, 0.044586, 0.04683807, 0.09978548, 0.06722233, 0.09901854, 0.03815175, 0.04339205, 0.04832233, 0.09918508, 0.06472937, 0.09961601, 0.039539, 0.04487784, 0.04920547, 0.11054866, 0.0707726, 0.10348604, 0.04198292, 0.0476702, 0.05129778, 0.109047, 0.06914, 0.09466152, 0.03553722, 0.04205631, 0.04604006, 0.09952345, 0.06252607, 0.09099267, 0.03516145, 0.0408132, 0.04609223, 0.09722722, 0.0608158, 0.08641561, 0.0333436, 0.0377382, 0.04145784, 0.10056835, 0.0629115, 0.08804704, 0.03284554, 0.03818385, 0.04185085, 0.09922239, 0.06314781, 0.09068611, 0.03508561, 0.0403515, 0.04064602, 0.09922575, 0.06126288, 0.08717465, 0.03565404, 0.03951929, 0.04129174, 0.09752743, 0.05901537, 0.08580285, 0.03445946, 0.03837501, 0.03937541, 0.09536762, 0.06102645, 0.08386102, 0.03340693, 0.03900775, 0.04024394, 0.09376568, 0.0594599, 0.08023708, 0.03318395, 0.0393061, 0.04263789, 0.09540921, 0.05894713, 0.07772277, 0.0336249, 0.03782792, 0.04178338, 0.09328231, 0.05744242, 0.07944302, 0.03362145, 0.0367187, 0.03902692, 0.09231003, 0.0586864, 0.07877512, 0.03330404, 0.03702191, 0.03861992, 0.08846518, 0.0581695, 0.07676044, 0.03279063, 0.03662627, 0.03822067, 0.09019976, 0.05785663, 0.07572204, 0.03342828, 0.03578592, 0.0390808, 0.08917709, 0.05656154, 0.07646838, 0.0339919, 0.03648748, 0.03708136, 0.09137087, 0.05824609, 0.0757918, 0.03358723, 0.03583081, 0.03751954, 0.0888339, 0.05804882, 0.07555982, 0.03397557, 0.03629967, 0.03739277, 0.09146185, 0.05797186, 0.07489848, 0.03439747, 0.03514718, 0.03657505, 0.08955209, 0.05624495, 0.07511343, 0.03376351, 0.0348768, 0.03525982, 0.08927184, 0.05836527, 0.07518796, 0.03333905, 0.03475005, 0.03553626, 0.08649347, 0.05697976, 0.07395521, 0.03306485, 0.03479171, 0.03619532, 0.08863993, 0.0561087, 0.07224759, 0.03316339, 0.03371906, 0.0372892, 0.08731697, 0.05552971, 0.0729035, 0.03304172, 0.03459182, 0.03464563, 0.0858119, 0.05666323, 0.07252711, 0.03194071, 0.03446075, 0.03558236, 0.08429614, 0.05572093, 0.07119501, 0.0312725, 0.03439434, 0.03547399, 0.08207858, 0.05316693, 0.06812792, 0.03080548, 0.03329227, 0.03665027, 0.08117086, 0.05250967, 0.06824865, 0.03052737, 0.03274928, 0.03391016, 0.07076382, 0.04945769, 0.06435341, 0.02796904, 0.03100235, 0.03328973, 0.0683424, 0.04899986, 0.06613315, 0.02886371, 0.03098293, 0.03219924, 0.06860601, 0.04824525, 0.06281142, 0.02841415, 0.03116762, 0.03433073, 0.06769804, 0.04639591, 0.06120284, 0.02858164, 0.03110692, 0.0301428, 0.0654251, 0.04792801, 0.06103351, 0.0294636, 0.03159652, 0.02936034, 0.06661008, 0.04864481, 0.06137674, 0.02988517, 0.03144081, 0.03023195, 0.07105825, 0.04881612, 0.05997897, 0.02994224, 0.0312396, 0.03105859, 0.07277665, 0.04834425, 0.06194309, 0.02958551, 0.03036888, 0.02960353, 0.07222983, 0.04904775, 0.06157539, 0.02919777, 0.03110038, 0.03029723, 0.07420352, 0.04875324, 0.06025235, 0.02895207, 0.03133069, 0.02998871, 0.07271631, 0.04784556, 0.05804418, 0.0293175, 0.03011079, 0.0316702, 0.0748677, 0.04861999, 0.06064243, 0.03011761, 0.03102082, 0.03018643, 0.07525036, 0.04990343, 0.0606772, 0.03024416, 0.03118248, 0.03097078, 0.07484899, 0.05099952, 0.06008079, 0.03001572, 0.03186604, 0.02986684, 0.0733046, 0.05151699, 0.05870321, 0.03034674, 0.03084844, 0.03041776, 0.07211191, 0.04931576, 0.05865748, 0.03044471, 0.03053016, 0.02894846, 0.07322101, 0.05027389, 0.05831847, 0.03054655, 0.03116347, 0.02967613, 0.07207963, 0.04914204, 0.05813681, 0.03080227, 0.03146132, 0.03131403, 0.07645545, 0.05129647, 0.05812433, 0.0308842, 0.03046262, 0.03049461, 0.07317229, 0.04857411, 0.05759211, 0.03066898, 0.03163751, 0.03041722, 0.07502585, 0.05365826, 0.06010058, 0.0313669, 0.03164377, 0.0311655, 0.0735996, 0.05275652, 0.06063438, 0.03183327, 0.03264958, 0.03151403, 0.0767041, 0.05253074, 0.0598219, 0.03219948, 0.03220855, 0.0315996, 0.07437503, 0.05083827, 0.05922521, 0.03201169, 0.03260592, 0.03068033, 0.07712664, 0.05315487, 0.06148841, 0.0330625, 0.03307864, 0.03163495, 0.07361581, 0.05264343, 0.06132408, 0.03227832, 0.03334983, 0.03129241, 0.07370799, 0.0512336, 0.06022787, 0.03150537, 0.03178527, 0.03074083, 0.07158461, 0.04895896, 0.05939937, 0.03100948, 0.0313644, 0.02873294, 0.07138497, 0.04876453, 0.0572092, 0.03017822, 0.03088534, 0.02956398, 0.07156404, 0.04755292, 0.05581005, 0.02871121, 0.03185648, 0.03098887, 0.07367735, 0.04901173, 0.05690323, 0.02964483, 0.03328651, 0.03416198, 0.08168271, 0.04994797, 0.05699304, 0.02985559, 0.03150769, 0.0303406, 0.08252583, 0.05089215, 0.05753863, 0.02977349, 0.03469234, 0.03195165, 0.08597967, 0.05128174, 0.05896071, 0.03037605, 0.03432057, 0.03440532, 0.08767317, 0.05135399, 0.05669567, 0.02994092, 0.03223766, 0.03436055, 0.08499764, 0.04993689, 0.0532185, 0.03076882, 0.03203381, 0.0332584, 0.08410259, 0.05067246, 0.04940698, 0.02924479, 0.03112678, 0.03210496, 0.07926477, 0.04560189, 0.04296904, 0.02647854, 0.0296316, 0.03122408, 0.08229325, 0.04019729, 0.03911593, 0.02949244, 0.02489706, 0.02994227, 0.06770836, 0.03591797, 0.03930853, 0.03015406, 0.0254087, 0.02887648, 0.06689867, 0.03646155, 0.03996739, 0.03189893, 0.02727658, 0.02882376, 0.06244911, 0.03434485, 0.04388249, 0.03330332, 0.02793105, 0.029836, 0.06400485, 0.03605206, 0.04731252, 0.03730402, 0.0291975, 0.03309304, 0.06311999, 0.03415176, 0.04823246, 0.03691982, 0.03029873, 0.03311964, 0.06646688, 0.03754085, 0.05169862, 0.03826922, 0.03174096, 0.03327481, 0.06998131, 0.0387718, 0.0532855, 0.04229061, 0.03223409, 0.03275931, 0.07433122, 0.04207695, 0.05490242, 0.0438408, 0.03399228, 0.03418073, 0.07607096, 0.04598453, 0.05557809, 0.0435607, 0.0346322, 0.033414, 0.08017469, 0.05050228, 0.05386817, 0.0414427, 0.03600558, 0.03490188, 0.07443648, 0.04507003, 0.05169304, 0.04034363, 0.03668549, 0.03429456, 0.07853445, 0.04466645, 0.05138528, 0.04039269, 0.03544788, 0.03444451, 0.07720444, 0.04496304, 0.05191848, 0.03939766, 0.03297814, 0.03389848, 0.07795935, 0.04778483, 0.05324987, 0.03721014, 0.03114511, 0.0341651, 0.07623699, 0.04632768, 0.05027007, 0.03754462, 0.03139229, 0.03616673, 0.07882521, 0.04806538, 0.05228742, 0.03775301, 0.02998633, 0.03435659, 0.07426047, 0.04570661, 0.0525593, 0.0378956, 0.03019018, 0.03400726, 0.07546175, 0.04982968, 0.0549148, 0.03841513, 0.03078158, 0.03373693, 0.06996927, 0.04893641, 0.05394735, 0.03751739, 0.03202106, 0.03561019, 0.07355326, 0.04721915, 0.05460019, 0.03685481, 0.03135264, 0.03679989, 0.0740174, 0.04603931, 0.05491613, 0.0383833, 0.03175935, 0.0346377, 0.07354274, 0.04682468, 0.05454812, 0.0368809, 0.03093038, 0.03502777, 0.07408458, 0.04646784, 0.05555829, 0.03625961, 0.03191384, 0.03536014, 0.07339085, 0.04604997, 0.05473833, 0.03625018, 0.03107773, 0.03584246, 0.07316569, 0.04530952, 0.05576206, 0.03705744, 0.03171999, 0.03470664, 0.07163104, 0.04571437, 0.05284526, 0.03508583, 0.03085509, 0.03471452, 0.07051205, 0.04643917, 0.05499255, 0.03696652, 0.03213494, 0.03518722, 0.06937507, 0.04283527, 0.05061809, 0.03599273, 0.0307359, 0.03608974, 0.07048002, 0.04293709, 0.04996119, 0.03643673, 0.03060634, 0.0341516, 0.06644092, 0.0425843, 0.04609071, 0.03485405, 0.03042344, 0.03606923, 0.07128241, 0.04422396, 0.0497811, 0.03473172, 0.03070774, 0.03623753, 0.07287363, 0.0441622, 0.0489062, 0.03564378, 0.02998416, 0.0358965, 0.07194839, 0.04247423, 0.05097284, 0.0356173, 0.03092133, 0.03454993, 0.07112885, 0.0435052, 0.04944108, 0.035552, 0.03193685, 0.03479627, 0.07470722, 0.041897, 0.0489515, 0.03699326, 0.03219421, 0.03548647, 0.07795412, 0.04311894, 0.05193821, 0.03822083, 0.03420268, 0.03638112, 0.07908826, 0.04227327, 0.04665371, 0.03953416, 0.03496159, 0.03848341, 0.08382898, 0.04477004, 0.04916919, 0.03677955, 0.03396179, 0.03923926, 0.07759329, 0.04486718, 0.05217391, 0.04060197, 0.03447085, 0.03723101, 0.07493868, 0.04332556, 0.0471867, 0.03825299, 0.03096597, 0.0341483, 0.06628116, 0.0386404, 0.04632774, 0.04044316, 0.03092633, 0.03312586, 0.06607954, 0.0398932, 0.04440118, 0.03626807, 0.02912747, 0.03508878, 0.07206006, 0.03892496, 0.04467483, 0.0394397, 0.03359786, 0.03566848, 0.07649223, 0.04027954, 0.04508727, 0.03901248, 0.03227971, 0.03544544, 0.07196265, 0.03851873, 0.04564176, 0.03880167, 0.03349983, 0.03271067, 0.07151637, 0.04015121, 0.04768872, 0.03907792, 0.03443398, 0.03341584, 0.069967, 0.03986266, 0.04900855, 0.04033859, 0.03407232, 0.03314535, 0.07354726, 0.04037705, 0.04731472, 0.04219316, 0.0330814, 0.03433143, 0.07448356, 0.04030285, 0.04718238, 0.04012456, 0.03296775, 0.03344991, 0.0740948, 0.04079516, 0.0489633, 0.03968001, 0.03290723, 0.03314431, 0.07027777, 0.03957821, 0.05056556, 0.04143295, 0.0332479, 0.03281597, 0.07080701, 0.03863389, 0.05009504, 0.04218668, 0.03222041, 0.03189626, 0.06909528, 0.03754914, 0.04654356, 0.04084538, 0.03131598, 0.02972432, 0.06864808, 0.03923356, 0.04489939, 0.03792366, 0.03148436, 0.03020087, 0.06731346, 0.03867937, 0.0402137, 0.0410235, 0.03178769, 0.03133493, 0.06799421, 0.03847577, 0.0344118, 0.04511682, 0.03123045, 0.03222594, 0.06905616, 0.0381715, 0.03689149, 0.0434476, 0.03014624, 0.02985576, 0.06903744, 0.0389403, 0.03823982, 0.04138586, 0.02994448, 0.03249548, 0.06960174, 0.0401256, 0.04212457, 0.04704012, 0.0331045, 0.03421796, 0.07191227, 0.04037337, 0.03561221, 0.04658189, 0.03415449, 0.03292038, 0.06977291, 0.04206557, 0.03880428, 0.04898593, 0.03669303, 0.03653933, 0.07197504, 0.04341673, 0.04095661, 0.04792558, 0.03974708, 0.03951158, 0.07735971, 0.04702468, 0.04351277, 0.05249361, 0.04253307, 0.03989373, 0.07714757, 0.04592235, 0.04293809, 0.05301391, 0.04061705, 0.03719625, 0.07676797, 0.04671524, 0.04535846, 0.05723244, 0.04168313, 0.03684055, 0.07621074, 0.05122229, 0.04644867, 0.06017305, 0.04195384, 0.03811344, 0.0747553, 0.04974871, 0.04707342, 0.05474112, 0.04088657, 0.03737123, 0.0742058, 0.04621305, 0.0378457, 0.04841705, 0.038394, 0.03890203, 0.07482963, 0.04785862, 0.03971281, 0.05311678, 0.04011968, 0.03823011, 0.07624552, 0.04594572, 0.03832177, 0.04866684, 0.03861346, 0.03778796, 0.07124414, 0.04620382, 0.03550492, 0.04848916, 0.03797357, 0.037722, 0.06982343, 0.04440931, 0.0364684, 0.0496261, 0.03872364, 0.04121092, 0.07740688, 0.04507526, 0.03931974, 0.04809253, 0.03858143, 0.03805568, 0.07439422, 0.04587181, 0.03777736, 0.04456142, 0.03766225, 0.03864669, 0.07517842, 0.0440448, 0.03521254, 0.04467772, 0.03950386, 0.04118778, 0.06987575, 0.04283055, 0.03243969, 0.04421386, 0.03508796, 0.03990018, 0.06569924, 0.04148263, 0.03148018, 0.0458834, 0.03553052, 0.03695972, 0.06707068, 0.04330527, 0.03180717, 0.04794263, 0.03605448, 0.03665363, 0.06511597, 0.04375292, 0.03316413, 0.05044077, 0.03659087, 0.03818367, 0.068166, 0.04532517, 0.03267312, 0.05019024, 0.0351737, 0.03863987, 0.06728525, 0.0443926, 0.03214676, 0.04703583, 0.03599278, 0.03722804, 0.07014108, 0.04695486, 0.03196634, 0.04846, 0.03744391, 0.03844891, 0.06909695, 0.04658249, 0.03147668, 0.04866238, 0.03766193, 0.03806109, 0.06948181, 0.04554676, 0.03137724, 0.04899288, 0.03592298, 0.03795955, 0.06688759, 0.04334684, 0.03016119, 0.05009424, 0.03675593, 0.03768576, 0.06825276, 0.04590277, 0.03066531, 0.04941898, 0.03696461, 0.03850166, 0.0664618, 0.04534798, 0.03094549, 0.05065253, 0.03669808, 0.03942051, 0.06888659, 0.04640741, 0.0298658, 0.05043231, 0.03597165, 0.04032258, 0.07087252, 0.04490433, 0.03041068, 0.05051275, 0.03596286, 0.03948123, 0.06963702, 0.04852998, 0.03095776, 0.05302013, 0.03719628, 0.0392933, 0.06715115, 0.04533582, 0.03020264, 0.05079447, 0.03783086, 0.0397773, 0.06786052, 0.04478112, 0.02993185, 0.05194771, 0.03686867, 0.04155088, 0.06862307, 0.0439516, 0.02948156, 0.05107731, 0.03711983, 0.03920697, 0.07047512, 0.04562928, 0.02980812, 0.05322377, 0.03838657, 0.04024741, 0.06543985, 0.04420241, 0.02922226, 0.05231727, 0.0380537, 0.03985138, 0.06575888, 0.04374959, 0.02895855, 0.05243854, 0.03647848, 0.03934889, 0.06275097, 0.04347357, 0.02958877, 0.05205971, 0.03687337, 0.03727671, 0.06155728, 0.04504588, 0.0292832, 0.0508302, 0.03673314, 0.03845489, 0.0614844, 0.04524283, 0.02892217, 0.05023158, 0.03755391, 0.03866257, 0.06239871, 0.04524959, 0.02878973, 0.05103637, 0.0366699, 0.03881079, 0.06129751, 0.04372519, 0.02884856, 0.04900648, 0.03785571, 0.03677312, 0.06030312, 0.04513435, 0.02864189, 0.04893195, 0.03954353, 0.0404504, 0.06215208, 0.0457346, 0.02786036, 0.04985606, 0.03966436, 0.03829041, 0.06218416, 0.04873112, 0.02827341, 0.05494293, 0.04001898, 0.04074611, 0.06588396, 0.04759387, 0.02920694, 0.05788068, 0.04174082, 0.04241358, 0.06881799, 0.04870352, 0.02841811, 0.05544078, 0.04189317, 0.04294417, 0.0660171, 0.04499472, 0.02747406, 0.0564329, 0.03989121, 0.04271417, 0.06471467, 0.0457844, 0.0287045, 0.05790399, 0.04035041, 0.04144247, 0.06843413, 0.04826339, 0.02868674, 0.05571283, 0.0413102, 0.04158888, 0.07526254, 0.05386689, 0.02964586, 0.05828306, 0.04311698, 0.04224212, 0.07435825, 0.05362192, 0.0295051, 0.05783078, 0.04278576, 0.04339781, 0.07550354, 0.05330155, 0.02897114, 0.05960844, 0.04133461, 0.04341516, 0.07582643, 0.05342028, 0.02941667, 0.05837329, 0.04259255, 0.04233258, 0.07746462, 0.05493217, 0.03007966, 0.05737817, 0.04328693, 0.04266597, 0.07532104, 0.05418134, 0.03012576, 0.0585447, 0.04511043, 0.0440538, 0.07700768, 0.05380625, 0.02964824, 0.06049185, 0.04296933, 0.04466669, 0.0763615, 0.05350081, 0.0298981, 0.05940361, 0.04405544, 0.04323339, 0.07782572, 0.05530544, 0.03008192, 0.05798807, 0.04385776, 0.0434405, 0.07524483, 0.05433884, 0.02981909, 0.05724476, 0.04445734, 0.04440393, 0.07745299, 0.05470864, 0.02973318, 0.06022888, 0.04392165, 0.04468398, 0.07801618, 0.05340063, 0.03071367, 0.05893113, 0.04419027, 0.04104529, 0.07580361, 0.05368802, 0.03033314, 0.0564521, 0.04509626, 0.04327915, 0.07704446, 0.05787649, 0.03064316, 0.05782613, 0.04435874, 0.04425132, 0.08046991, 0.05776791, 0.03041988, 0.06126209, 0.04469633, 0.04615994, 0.08117513, 0.05732785, 0.0314959, 0.0615105, 0.04537141, 0.04405528, 0.08437786, 0.06020577, 0.03188973, 0.05826981, 0.04489516, 0.04498307, 0.0816729, 0.06118422, 0.0324704, 0.06049395, 0.04682039, 0.04489141, 0.08069912, 0.06086918, 0.03360156, 0.06339965, 0.04615788, 0.04613542, 0.08311318, 0.06248093, 0.03236905, 0.06408905, 0.04728196, 0.04417623, 0.08181666, 0.06065921, 0.031671, 0.06283294, 0.04769571, 0.04560569, 0.07904695, 0.05959179, 0.03081198, 0.06510642, 0.04860605, 0.04722849, 0.08266439, 0.06143438, 0.03019747, 0.05967564, 0.04476419, 0.04743123, 0.08304514, 0.06100785, 0.03070753, 0.05990875, 0.04666497, 0.04478888, 0.08100061, 0.06183326, 0.03123579, 0.05907694, 0.04583557, 0.04374451, 0.07878703, 0.06033951, 0.03116078, 0.06062952, 0.0468892, 0.04474409, 0.08481431, 0.06422193, 0.03336099, 0.0616619, 0.04049288, 0.04196833, 0.08139805, 0.05716976, 0.02842787, 0.05444234, 0.04340944, 0.04204501, 0.08381994, 0.06135196, 0.02855496, 0.0553842, 0.04512658, 0.04151094, 0.07426321, 0.05673882, 0.02842875, 0.0547929, 0.04972331, 0.0456232, 0.08634894, 0.06542931, 0.02823403, 0.06000545, 0.04969785, 0.03957492, 0.08307894, 0.06048849, 0.02961047, 0.05763074, 0.05584194, 0.03931523, 0.07952897, 0.06026965, 0.03006803, 0.05632255, 0.05230235, 0.03928789, 0.07966905, 0.05775813, 0.02851684, 0.05854325, 0.05177381, 0.04131762, 0.08163454, 0.05799444, 0.02754383, 0.05483912, 0.04837914, 0.04112862, 0.07857725, 0.0559812, 0.02860296, 0.05592326, 0.05530552, 0.04062473, 0.08352833, 0.05855206, 0.02992091, 0.05518596, 0.0574425, 0.04000033, 0.07931164, 0.05916264, 0.02991511, 0.05574548, 0.0579623, 0.04117888, 0.08025341, 0.05822613, 0.02852936, 0.05683169, 0.05499589, 0.04223981, 0.08419167, 0.06108777, 0.02999317, 0.05965844, 0.05883438, 0.04173199, 0.07915056, 0.05755421, 0.02880906, 0.05258876, 0.0598127, 0.04135021, 0.07569043, 0.05942452, 0.02988132, 0.05841813, 0.06218947, 0.04227548, 0.08268712, 0.06007442, 0.03064974, 0.06027381, 0.05564692, 0.04205004, 0.07668879, 0.05438061, 0.02967982, 0.05830166, 0.06082432, 0.04374919, 0.08649791, 0.06219627, 0.0324735, 0.05960378, 0.06465565, 0.04718679, 0.08938225, 0.06427401, 0.03420702, 0.06052424, 0.06693629, 0.04808877, 0.08977124, 0.06382237, 0.03321762, 0.05835719, 0.06027604, 0.04694809, 0.08326731, 0.05973984, 0.032547, 0.06058308, 0.06070681, 0.04441619, 0.087615, 0.06430554, 0.03501176, 0.06040293, 0.06450314, 0.04816901, 0.0839383, 0.06090936, 0.03511743, 0.05909152, 0.06511164, 0.04698141, 0.089554, 0.06292818, 0.03448923, 0.05917836, 0.0620751, 0.04907397, 0.09202825, 0.06147429, 0.03409009, 0.05659349, 0.06449362, 0.04629542, 0.09464402, 0.06501874, 0.0346691, 0.05737966, 0.06622606, 0.04770766, 0.09404745, 0.06301324, 0.03430928, 0.05426937, 0.06405348, 0.04606551, 0.09424108, 0.05694206, 0.03378153, 0.05487096, 0.06064668, 0.04704018, 0.09913708, 0.05799465, 0.03339265, 0.0561551, 0.06177993, 0.0447503, 0.09958392, 0.05897138, 0.03295049, 0.05741173, 0.06397423, 0.04647224, 0.092508, 0.05931719, 0.03243162, 0.0570533, 0.06614257, 0.04730244, 0.09403594, 0.058229, 0.03132587, 0.05714508, 0.06021707, 0.04902969, 0.09770224, 0.05828836, 0.03064461, 0.05808016, 0.06212418, 0.04892042, 0.09502035, 0.05837296, 0.03042563, 0.05572265, 0.06416713, 0.05192053, 0.09287795, 0.05798741, 0.03119785, 0.0550756, 0.06348565, 0.05271467, 0.0930339, 0.05716924, 0.0307465, 0.05524584, 0.06184441, 0.05162069, 0.09075442, 0.0540623, 0.03010933, 0.05485429, 0.06371272, 0.04898126, 0.08908891, 0.05429438, 0.03033356, 0.05385713, 0.06215636, 0.05192184, 0.08556019, 0.05292571, 0.0310171, 0.05389004, 0.06357363, 0.05438485, 0.08689734, 0.0539185, 0.03054007, 0.05251931, 0.0595124, 0.05209455, 0.08133664, 0.05061471, 0.03041911, 0.05347953, 0.05896983, 0.05323192, 0.08481631, 0.05447236, 0.03135546, 0.05524042, 0.06117623, 0.05172813, 0.08139403, 0.05321891, 0.03034488, 0.05742339, 0.06219941, 0.05335879, 0.08372701, 0.05353627, 0.02879634, 0.05397712, 0.05775436, 0.05095841, 0.07944082, 0.05030207, 0.02835749, 0.05394803, 0.05750005, 0.04827171, 0.07747003, 0.05269073, 0.02802767, 0.05358535, 0.05908317, 0.0494905, 0.07877927, 0.05290051, 0.02813625, 0.0528021, 0.06047949, 0.05009592, 0.07868378, 0.05161742, 0.02833338, 0.05407035, 0.05763779, 0.0509708, 0.08168875, 0.05234998, 0.0296612, 0.05615461, 0.06057221, 0.04859974, 0.08255193, 0.0524865, 0.02824166, 0.05330126, 0.05953428, 0.04996455, 0.08085708, 0.05178154, 0.02829504, 0.05262665, 0.0605796, 0.0523192, 0.08310869, 0.05130096, 0.02790377, 0.05304899, 0.06051269, 0.0522989, 0.08358237, 0.05249733, 0.02820197, 0.05498482, 0.06330879, 0.05118161, 0.08347517, 0.054877, 0.02883032, 0.05495923, 0.0598764, 0.05099611, 0.07849991, 0.05118272, 0.02831132, 0.05562986, 0.06145822, 0.05358694, 0.08222912, 0.05032145, 0.02754851, 0.05721771, 0.05769121, 0.0523539, 0.07949403, 0.04968674, 0.02855157, 0.05798746, 0.05898179, 0.05108096, 0.07863875, 0.05181205, 0.02782587, 0.05601804, 0.06043369, 0.05199032, 0.07677524, 0.05165426, 0.02675623, 0.05578246, 0.06107428, 0.05195538, 0.07571015, 0.04928079, 0.02533216, 0.05691118, 0.05717127, 0.05141347, 0.07486751, 0.05029928, 0.02708429, 0.05963567, 0.06128927, 0.05040337, 0.07754824, 0.0515943, 0.02605717, 0.05931786, 0.06170333, 0.05424104, 0.07772908, 0.05143155, 0.02874865, 0.06115314, 0.06310416, 0.05441507, 0.07910772, 0.05126847, 0.02705971, 0.05807506, 0.05743003, 0.05298163, 0.07604097, 0.04868781, 0.02780596, 0.05845944, 0.05664776, 0.0513799, 0.0769294, 0.04886696, 0.02721932, 0.05593343, 0.05739968, 0.0518292, 0.07449277, 0.04882818, 0.02778521, 0.05661461, 0.05900073, 0.05199493, 0.07543401, 0.04859193, 0.02826889, 0.05703884, 0.05787996, 0.05241526, 0.07536738, 0.04796886, 0.02783172, 0.05566973, 0.05774992, 0.05102956, 0.0771348, 0.04874932, 0.0273578, 0.05411934, 0.05849366, 0.05258067, 0.07527787, 0.04861802, 0.02644288, 0.05499656, 0.05763732, 0.05243172, 0.07366025, 0.04730997, 0.02585323, 0.05476484, 0.05320532, 0.05235619, 0.07340813, 0.04545161, 0.02634935, 0.05299409, 0.05417326, 0.05164663, 0.07528058, 0.04746967, 0.02790179, 0.05157204, 0.05638361, 0.053834, 0.07466377, 0.04775504, 0.0283335, 0.05235089, 0.05626272, 0.05683738, 0.08090524, 0.04916061, 0.02826218, 0.05295245, 0.05528037, 0.05705077, 0.08040784, 0.04781323, 0.02813756, 0.05085785, 0.05407155, 0.05388094, 0.07849745, 0.04947195, 0.02738878, 0.05013536, 0.05349005, 0.05387407, 0.07548177, 0.0487957, 0.02921589, 0.05038121, 0.05687224, 0.05351455, 0.07743031, 0.04943231, 0.02868447, 0.04912595, 0.05373244, 0.05325276, 0.07741345, 0.04741281, 0.02872396, 0.05045854, 0.05581504, 0.05192748, 0.07603239, 0.04888639, 0.02936174, 0.04831905, 0.05612769, 0.05076807, 0.07508227, 0.04887835, 0.02905222, 0.04827193, 0.05614936, 0.05228439, 0.07740489, 0.04861972, 0.02898676, 0.04927618, 0.05392269, 0.05377564, 0.0786273, 0.04919602, 0.0295694, 0.05001209, 0.05634818, 0.05141985, 0.08193971, 0.05197936, 0.03085379, 0.04931542, 0.0574105, 0.05292787, 0.08050492, 0.05218579, 0.03169883, 0.05101351, 0.05802913, 0.05408082, 0.0836314, 0.05253277, 0.03365681, 0.05049967, 0.05458708, 0.05239766, 0.08024498, 0.05040373, 0.03430653, 0.050489, 0.05461691, 0.04955629, 0.07768901, 0.05218093, 0.03399874, 0.04961013, 0.05402745, 0.0509394, 0.07421532, 0.05242115, 0.03340365, 0.04847144, 0.05604727, 0.05316428, 0.08363572, 0.05207585, 0.0323454, 0.05262598, 0.05616025, 0.05293116, 0.08186284, 0.05111882, 0.03289598, 0.05071735, 0.05768535, 0.05126934, 0.08252728, 0.05189875, 0.03391224, 0.04786247, 0.05656768, 0.05204269, 0.07881382, 0.05414752, 0.03378768, 0.04644986, 0.05692751, 0.05308702, 0.07987119, 0.05534954, 0.03455374, 0.04713165, 0.05340384, 0.05420849, 0.07607116, 0.05522746, 0.03573099, 0.05129799, 0.05290292, 0.05072263, 0.06977806, 0.05631451, 0.03514231, 0.05010696, 0.05199473, 0.05001038, 0.06593465, 0.0599534, 0.03704505, 0.05405802, 0.05335215, 0.05338936, 0.07322324, 0.05670576, 0.03604703, 0.05476779, 0.05115976, 0.04665628, 0.07191905, 0.04809511, 0.02845168, 0.05433479, 0.05391283, 0.04677625, 0.07864871, 0.0507963, 0.031311, 0.0553744, 0.05260588, 0.04181717, 0.07268231, 0.05315666, 0.03275229, 0.06149899, 0.05120841, 0.04032785, 0.08236178, 0.06013506, 0.03491551, 0.07026923, 0.05325022, 0.04218212, 0.08641327, 0.05991833, 0.03792327, 0.07061268, 0.05601335, 0.04634855, 0.0923879, 0.0648645, 0.03729057, 0.07004292, 0.05786948, 0.04848225, 0.09462154, 0.06305865, 0.03768035, 0.06879587, 0.06200079, 0.053865, 0.09530184, 0.07032766, 0.04102238, 0.07410977, 0.06081096, 0.0545482, 0.0915748, 0.06354281, 0.04324419, 0.06981365, 0.0582088, 0.05180142, 0.08948057, 0.06532694, 0.04212604, 0.0614062, 0.05709564, 0.05264936, 0.08498479, 0.06211445, 0.0435928, 0.06418884, 0.05990043, 0.05003474, 0.0886125, 0.0606477, 0.04402688, 0.06244484, 0.05815257, 0.05313971, 0.09108852, 0.06292854, 0.04488017, 0.06034262, 0.05815496, 0.05415853, 0.08933725, 0.06558622, 0.04491608, 0.05576516, 0.0576258, 0.05736015, 0.08510692, 0.06346732, 0.04392899, 0.05343661, 0.05866964, 0.05494324, 0.08738486, 0.06355583, 0.04313914, 0.05541639, 0.05742688, 0.05443859, 0.08828224, 0.06291445, 0.04259248, 0.05639049, 0.0608077, 0.05114461, 0.08103068, 0.06114024, 0.04358522, 0.05773721, 0.05937861, 0.05316078, 0.08591308, 0.06106271, 0.04342402, 0.05652943, 0.06028878, 0.05321089, 0.08802865, 0.06170055, 0.04247547, 0.05755599, 0.05790012, 0.05355322, 0.08852255, 0.06100029, 0.04364719, 0.05859966, 0.06054249, 0.0537125, 0.09034183, 0.06413172, 0.04307781, 0.05552297, 0.0604657, 0.05361742, 0.08973987, 0.0650957, 0.045405, 0.05778045, 0.06234278, 0.05366999, 0.08881339, 0.06444825, 0.04495252, 0.05714468, 0.06135543, 0.04961133, 0.07709203, 0.05680582, 0.0403851, 0.05234477, 0.06224434, 0.04477179, 0.07280983, 0.05723678, 0.03761782, 0.04808518, 0.05742468, 0.04886838, 0.06906849, 0.06033013, 0.04041377, 0.04967111, 0.06072967, 0.05081102, 0.07082197, 0.06012369, 0.03980144, 0.04990849, 0.05595195, 0.05267275, 0.06989842, 0.06145558, 0.04248619, 0.0513542, 0.05546539, 0.04962825, 0.06619662, 0.06241997, 0.0417897, 0.05243994, 0.05570392, 0.05255233, 0.06618788, 0.06546541, 0.04257623, 0.05370585, 0.05848847, 0.05266247, 0.06885336, 0.06593462, 0.0412532, 0.05252383, 0.05397828, 0.05218694, 0.06736363, 0.06374752, 0.04179373, 0.05346994, 0.05519851, 0.05096393, 0.06668054, 0.06526492, 0.04213214, 0.05206022, 0.05648531, 0.05151155, 0.06543589, 0.06480361, 0.04249619, 0.05181729, 0.05595639, 0.05098668, 0.06719994, 0.06352975, 0.04209482, 0.05264655, 0.05376179, 0.05185941, 0.06845098, 0.06373525, 0.0435572, 0.05422217, 0.05578558, 0.05114988, 0.07040689, 0.0664076, 0.04466588, 0.05434178, 0.05788282, 0.05339781, 0.06990231, 0.06605619, 0.04506629, 0.05633075, 0.05895988, 0.05387273, 0.06960953, 0.06448857, 0.04346515, 0.05502992, 0.05513122, 0.05281005, 0.06951479, 0.06328305, 0.04363869, 0.0550914, 0.05542677, 0.05094022, 0.07043178, 0.06757937, 0.044787, 0.05498451, 0.05605906, 0.05216112, 0.06855611, 0.06657375, 0.04504205, 0.05696026, 0.05836284, 0.05279817, 0.06580326, 0.06417693, 0.04627971, 0.05854973, 0.05582434, 0.05232053, 0.06555487, 0.06220219, 0.04603508, 0.06067299, 0.05849583, 0.05047115, 0.06632511, 0.06437904, 0.04629839, 0.05766232, 0.05788742, 0.05149967, 0.0655127, 0.064374, 0.04696672, 0.05714775, 0.05936681, 0.0527596, 0.06750079, 0.06343356, 0.0464767, 0.05848369, 0.05669148, 0.05199115, 0.06716215, 0.06155708, 0.04675945, 0.0586268, 0.05813177, 0.05181397, 0.06802875, 0.063972, 0.04723755, 0.0587035, 0.05919413, 0.05303334, 0.06270525, 0.06164485, 0.04723095, 0.05539891, 0.05595592, 0.05139519, 0.06379903, 0.06424455, 0.04788933, 0.05934815, 0.05611251, 0.05103076, 0.06723675, 0.06426323, 0.04818739, 0.06128783, 0.05710125, 0.05010393, 0.06890495, 0.06632711, 0.04979434, 0.06087463, 0.06053494, 0.05064027, 0.0691288, 0.06714498, 0.05039267, 0.06406223, 0.06112956, 0.0497039, 0.0662187, 0.06660585, 0.04973325, 0.06692123, 0.05768012, 0.04919704, 0.06587108, 0.06711585, 0.05320849, 0.06670828, 0.0594364, 0.0475557, 0.06633496, 0.06941994, 0.05223624, 0.0648581, 0.05938507, 0.04762624, 0.06518704, 0.06994563, 0.05543913, 0.06536483, 0.05977875, 0.04686278, 0.06767676, 0.07049539, 0.05756905, 0.06961001, 0.05935877, 0.04897601, 0.06875236, 0.07192127, 0.05835931, 0.06888007, 0.06043161, 0.04708143, 0.06795815, 0.07029396, 0.05955293, 0.0664987, 0.06287894, 0.04824262, 0.06737345, 0.0724524, 0.0599902, 0.06428161, 0.06367753, 0.04772079, 0.06926169, 0.06982446, 0.0585311, 0.06592201, 0.06073457, 0.04748325, 0.07172862, 0.06939222, 0.0593304, 0.0646367, 0.06027343, 0.04534636, 0.06965103, 0.07470943, 0.06130789, 0.06552362, 0.06081856, 0.04648596, 0.07111689, 0.07282756, 0.06295665, 0.06555939, 0.06272274, 0.04793093, 0.07299579, 0.07159208, 0.06255967, 0.06639395, 0.06057167, 0.04928005, 0.07209218, 0.07371202, 0.06436865, 0.06656734, 0.06228736, 0.04673143, 0.07169544, 0.07421588, 0.06446209, 0.06609362, 0.06227272, 0.04728856, 0.07105749, 0.07478473, 0.06582446, 0.06679112, 0.06329948, 0.04681804, 0.0733754, 0.07444739, 0.06358212, 0.06858784, 0.0600531, 0.04780667, 0.07352468, 0.07524029, 0.06423863, 0.06753817, 0.06044286, 0.04301793, 0.06774656, 0.0711416, 0.05956287, 0.0612679, 0.05743416, 0.04374381, 0.06650005, 0.07059401, 0.06151776, 0.06571995, 0.060853, 0.0441674, 0.06882001, 0.06947916, 0.0616761, 0.06453609, 0.05765374, 0.04491663, 0.06829695, 0.07094483, 0.0644737, 0.06821731, 0.05931598, 0.04504244, 0.07089484, 0.07675008, 0.06294816, 0.06361659, 0.05699964, 0.04322278, 0.06666718, 0.06915752, 0.05921272, 0.06048214, 0.05453782, 0.04161153, 0.06645378, 0.06926853, 0.06247021, 0.06330937, 0.05318601, 0.0431881, 0.06723231, 0.07077138, 0.06485248, 0.06620706, 0.05710477, 0.04190775, 0.06798171, 0.07231095, 0.0635236, 0.06463586, 0.05731777, 0.04200351, 0.06726059, 0.06991884, 0.06299419, 0.06236953, 0.05768452, 0.04307405, 0.07031146, 0.07094176, 0.06238005, 0.06608599, 0.05602131, 0.04482256, 0.07105418, 0.07060198, 0.0612096, 0.06488751, 0.05794925, 0.04454942, 0.07046821, 0.07201282, 0.06322701, 0.06349823, 0.05820973, 0.0452737, 0.07012833, 0.07418454, 0.06401769, 0.06641697, 0.0597508, 0.0469292, 0.07241542, 0.07475886, 0.06425896, 0.06923087, 0.05779221, 0.04712449, 0.0723631, 0.07282235, 0.06521011, 0.06781892, 0.05662994, 0.04586742, 0.07188068, 0.07481061, 0.06309044, 0.06607844, 0.05690735, 0.04730861, 0.06814793, 0.0735859, 0.06407722, 0.06539154, 0.05788559, 0.04700745, 0.06934309, 0.07504179, 0.06461907, 0.06681945, 0.05623519, 0.04786909, 0.0702011, 0.07463516, 0.06509882, 0.06810288, 0.05836198, 0.04619014, 0.07102592, 0.07689447, 0.06660879, 0.06805359, 0.05869365, 0.04811409, 0.06960925, 0.07594223, 0.06626359, 0.06737888, 0.05919749, 0.04960853, 0.07073458, 0.07486486, 0.06523886, 0.06829017, 0.05802725, 0.05050039, 0.07130235, 0.0754176, 0.06685782, 0.06818205, 0.05835653, 0.04831014, 0.07002594, 0.07887449, 0.06904104, 0.06699909, 0.0600732, 0.04958356, 0.0690329, 0.07569294, 0.0699641, 0.06878641, 0.06197699, 0.05085067, 0.07167343, 0.07394793, 0.0701558, 0.07026012, 0.05824656, 0.05160741, 0.07281509, 0.07352492, 0.07442138, 0.0728616, 0.0608423, 0.04995898, 0.07170895, 0.0695665, 0.07107834, 0.06868742, 0.05971389, 0.04833033, 0.07164285, 0.07040421, 0.07310439, 0.06030215, 0.05936014, 0.05201226, 0.07044907, 0.06733514, 0.06967353, 0.07029057, 0.05882366, 0.05132682, 0.06878699, 0.06594779, 0.06940099, 0.07127101, 0.05929914, 0.04852081, 0.06708556, 0.06775212, 0.06577598, 0.07007287, 0.05961328, 0.04926283, 0.06792583, 0.07179935, 0.06899571, 0.07660158, 0.05932857, 0.04848859, 0.06778105, 0.06576514, 0.06774642, 0.07363919, 0.05316066, 0.04875102, 0.0631595, 0.06406794, 0.06422833, 0.07244343, 0.04953717, 0.0430635, 0.05840668, 0.05204897, 0.05791799, 0.06002413, 0.05575033, 0.04826306, 0.06131184, 0.06355944, 0.06091375, 0.06567736, 0.05745352, 0.04922283, 0.06384947, 0.06654228, 0.06438267, 0.0671718, 0.05428075, 0.04843672, 0.06016855, 0.06046917, 0.06305575, 0.06560516, 0.05639155, 0.04722954, 0.06213107, 0.0609502, 0.06153003, 0.06563937, 0.05766375, 0.04834103, 0.06077242, 0.06386809, 0.06471055, 0.072188, 0.05964568, 0.04846844, 0.0631776, 0.06762824, 0.06183169, 0.07296444, 0.05634251, 0.04938887, 0.06167308, 0.0626698, 0.05917955, 0.06768007, 0.05796108, 0.04752957, 0.06209951, 0.06414364, 0.06098099, 0.06994095, 0.05968522, 0.04910355, 0.06239653, 0.06212963, 0.0593344, 0.06151059, 0.05827627, 0.04882947, 0.06311169, 0.06199488, 0.05839755, 0.062511, 0.05580433, 0.04901276, 0.06391674, 0.06204335, 0.0592287, 0.06481344, 0.0581405, 0.04710527, 0.06593639, 0.06356295, 0.05931255, 0.06201167, 0.05760029, 0.04846286, 0.06402075, 0.06150218, 0.05923122, 0.05983658, 0.05859675, 0.0490936, 0.06459773, 0.06199245, 0.0582741, 0.06146884, 0.05541674, 0.04982532, 0.06439934, 0.06072554, 0.05767556, 0.06180174, 0.05514642, 0.04727353, 0.063834, 0.06165967, 0.05902841, 0.06075182, 0.05675143, 0.04881592, 0.06336942, 0.06243993, 0.05766795, 0.05906579, 0.05676994, 0.04859628, 0.06327714, 0.06158197, 0.05813055, 0.06056665, 0.05496255, 0.05035525, 0.06396572, 0.05990696, 0.05647812, 0.06054375, 0.05525908, 0.04766473, 0.06411691, 0.06117767, 0.05822177, 0.06071464, 0.05640722, 0.04770554, 0.06279693, 0.05966567, 0.05646355, 0.05933181, 0.05797874, 0.04860917, 0.06471622, 0.05833644, 0.05523316, 0.0599075, 0.05499158, 0.04817609, 0.06451435, 0.05870953, 0.0573466, 0.0616486, 0.05703836, 0.04710775, 0.06385493, 0.05998047, 0.05556056, 0.05813935, 0.05566035, 0.04763754, 0.06174105, 0.05962429, 0.05695866, 0.05714011, 0.05567054, 0.04945281, 0.06573064, 0.05951442, 0.0561006, 0.05856703, 0.05643315, 0.05094965, 0.0654239, 0.05781065, 0.05791587, 0.06003026, 0.05786745, 0.04780769, 0.06577652, 0.05951125, 0.0579005, 0.05928023, 0.05859565, 0.04987226, 0.06395198, 0.05902841, 0.05785481, 0.06095361, 0.06032331, 0.04928873, 0.06422014, 0.05832805, 0.06002435, 0.06156461, 0.05868413, 0.04955896, 0.06553989, 0.05996135, 0.06226315, 0.06197946, 0.06072656, 0.04646819, 0.0650947, 0.05941735, 0.05737191, 0.05824888, 0.05814052, 0.0458151, 0.06015677, 0.05885017, 0.05813687, 0.05412227, 0.05648762, 0.04783666, 0.06353091, 0.05945699, 0.05578601, 0.05918911, 0.05619987, 0.05130713, 0.06097121, 0.05667014, 0.05880595, 0.05882422, 0.05703807, 0.0471856, 0.06024328, 0.05862648, 0.05695099, 0.05601389, 0.05916508, 0.05406842, 0.06153588, 0.06235337, 0.05786769, 0.06793989, 0.06318701, 0.05601775, 0.06359337, 0.06236428, 0.05885665, 0.06293771, 0.05820765, 0.05436766, 0.05741159, 0.05293256, 0.04941716, 0.04777256, 0.04198552, 0.04316888, 0.04431775, 0.04053707, 0.04842061, 0.04679865, 0.04384883, 0.03712676, 0.04124962, 0.04412684, 0.05257888, 0.04979477, 0.045385, 0.03755342, 0.04207475, 0.04606429, 0.05250156, 0.05093208, 0.04733121, 0.0389112, 0.04410389, 0.04510358, 0.05375211, 0.05105861, 0.05123853, 0.03814605, 0.04698512, 0.04820492, 0.05829317, 0.05187973, 0.05014023, 0.03817025, 0.04698626, 0.04439947, 0.05289384, 0.05001776, 0.04903395, 0.03893482, 0.04866731, 0.04408328, 0.05232718, 0.05187027, 0.04851218, 0.03790047, 0.04793194, 0.04381432, 0.05408406, 0.05089197, 0.04984836, 0.03779157, 0.04871491, 0.04507218, 0.05063535, 0.04984966, 0.05150497, 0.03918161, 0.04958279, 0.0421834, 0.05113456, 0.04642796, 0.05042576, 0.03814729, 0.04895066, 0.0417696, 0.05197808, 0.04856427, 0.04770723, 0.03782783, 0.04881001, 0.04299158, 0.05156454, 0.04912519, 0.05049416, 0.03748181, 0.0497698, 0.04310042, 0.05467726, 0.0482825, 0.04979043, 0.03755768, 0.0481449, 0.04296994, 0.05335242, 0.04864923, 0.05050578, 0.03750084, 0.04807417, 0.04246257, 0.05408018, 0.04879916, 0.04670976, 0.03748219, 0.04709638, 0.04217673, 0.05529146, 0.04855485, 0.04818027, 0.03594394, 0.04724616, 0.04206428, 0.05176157, 0.0467366, 0.04750334, 0.03581198, 0.04557387, 0.04148335, 0.04842694, 0.04725862, 0.0484654, 0.03605757, 0.04620796, 0.03943342, 0.04529693, 0.04682904, 0.04571038, 0.03527603, 0.04591344, 0.0403132, 0.04669952, 0.04696698, 0.04670025, 0.03552668, 0.04830128, 0.04400362, 0.04813428, 0.04834338, 0.04760949, 0.03775584, 0.05048094, 0.04402112, 0.04504313, 0.04632206, 0.04593335, 0.03617673, 0.04587117, 0.04145776, 0.04468269, 0.04579995, 0.04344283, 0.03556214, 0.04612615, 0.04019271, 0.04624805, 0.04642107, 0.04192735, 0.03358549, 0.04246115, 0.0392515, 0.04606118, 0.04369727, 0.04129218, 0.0323647, 0.03905563, 0.03756311, 0.04508477, 0.04398384, 0.04274007, 0.0335249, 0.03989833, 0.03851172, 0.04232892, 0.04404924, 0.04215825, 0.03337587, 0.03847388, 0.03761766, 0.04073337, 0.04286793, 0.04246716, 0.03183191, 0.03851645, 0.0387673, 0.0421924, 0.04475848, 0.04401546, 0.03295701, 0.03934982, 0.03784731, 0.04339058, 0.04561617, 0.04482832, 0.03274396, 0.0423224, 0.03697012, 0.04296974, 0.04734437, 0.04452038, 0.0344844, 0.04286947, 0.03697404, 0.04247342, 0.04602367, 0.04570293, 0.0337288, 0.04456311, 0.03900145, 0.04352105, 0.04114761, 0.04408677, 0.03320865, 0.04200483, 0.03794108, 0.0439449, 0.04052556, 0.04625529, 0.03353443, 0.04318044, 0.03916499, 0.04578327, 0.03932417, 0.04351269, 0.03423521, 0.04302305, 0.03866984, 0.04528799, 0.04008312, 0.04414067, 0.03280345, 0.04425217, 0.04025137, 0.04832209, 0.04041868, 0.04531914, 0.03408587, 0.04337515, 0.03910246, 0.04983611, 0.04306487, 0.04605184, 0.03402641, 0.04308805, 0.03935572, 0.05068943, 0.04482868, 0.04454324, 0.0346259, 0.04240697, 0.03990784, 0.05303054, 0.04751679, 0.04574491, 0.03360157, 0.04273718, 0.04070504, 0.05405226, 0.04725547, 0.04537364, 0.03447091, 0.04201814, 0.03973998, 0.05353362, 0.04769723, 0.04656943, 0.03441113, 0.04276922, 0.03942546, 0.051535, 0.04786725, 0.04560349, 0.03452331, 0.04249183, 0.03831513, 0.04852641, 0.04798242, 0.04630079, 0.03367851, 0.04152481, 0.03877782, 0.04697597, 0.04868764, 0.04629609, 0.03410266, 0.04060354, 0.0389164, 0.0479252, 0.04873307, 0.04609945, 0.03473757, 0.04034027, 0.03876041, 0.04759157, 0.04882821, 0.04448578, 0.03564919, 0.03993249, 0.03822584, 0.04956854, 0.04942212, 0.04555173, 0.03432624, 0.0410806, 0.03970931, 0.0497052, 0.04959019, 0.046015, 0.03411983, 0.03960842, 0.03916662, 0.04923721, 0.04897045, 0.04658598, 0.03406973, 0.03990442, 0.04020159, 0.05090782, 0.05060849, 0.04491272, 0.03347454, 0.03927269, 0.03747313, 0.04614604, 0.0480772, 0.04505711, 0.03253657, 0.03957526, 0.0385405, 0.04689674, 0.04776235, 0.04440872, 0.03325935, 0.03853345, 0.03815716, 0.04823948, 0.04574026, 0.04437859, 0.03318666, 0.03821264, 0.03780252, 0.04580767, 0.04913342, 0.04352295, 0.0338662, 0.03794989, 0.03709709, 0.04490592, 0.04785837, 0.04380644, 0.03270652, 0.03834835, 0.03775987, 0.04591377, 0.04716088, 0.04443945, 0.03304795, 0.03755101, 0.036731, 0.04687589, 0.04667454, 0.04505561, 0.03321215, 0.03670647, 0.03653764, 0.04475026, 0.04613806, 0.04116344, 0.03356145, 0.0370988, 0.03463463, 0.04358286, 0.04455728, 0.04110122, 0.03255665, 0.03886772, 0.03560912, 0.04565703, 0.04626337, 0.04265974, 0.03244056, 0.03815677, 0.03501654, 0.04848948, 0.04725125, 0.04299224, 0.033568, 0.0386587, 0.03595629, 0.0438882, 0.05012064, 0.0430921, 0.03447776, 0.03983998, 0.03620091, 0.04594181, 0.05105681, 0.04549953, 0.03408769, 0.04132553, 0.03829592, 0.04703112, 0.0510664, 0.04544698, 0.0346335, 0.04325376, 0.03878666, 0.05165885, 0.05548527, 0.05245075, 0.03690379, 0.04473996, 0.03985343, 0.0536454, 0.05970602, 0.04958929, 0.03608447, 0.04241971, 0.03805575, 0.04745098, 0.05359744, 0.04847861, 0.03439872, 0.04127003, 0.03771178, 0.04382877, 0.04616526, 0.04686148, 0.03420249, 0.03878911, 0.03625483, 0.04273088, 0.04623247, 0.04931384, 0.03671866, 0.03912571, 0.03612369, 0.04021341, 0.04759271, 0.04658926, 0.03674303, 0.03764471, 0.03423769, 0.04035746, 0.04560439, 0.04537867, 0.03495686, 0.03794106, 0.03435881, 0.03673086, 0.04102471, 0.04345176, 0.03425563, 0.03680909, 0.03276066, 0.03547285, 0.03801455, 0.04344589, 0.03411532, 0.03748892, 0.03248105, 0.03382976, 0.03643891, 0.04293807, 0.03537266, 0.03739227, 0.03232162, 0.03455931, 0.03727429, 0.0447434, 0.03447966, 0.03900743, 0.0333973, 0.03477013, 0.03673287, 0.04507931, 0.03498921, 0.03800794, 0.03251641, 0.03282702, 0.03495615, 0.04596198, 0.03528735, 0.03735691, 0.0318163, 0.03243967, 0.03406908, 0.04336657, 0.03501138, 0.03635431, 0.03152818, 0.03203858, 0.03479099, 0.04316634, 0.0331645, 0.03605375, 0.0324556, 0.03326971, 0.03508839, 0.04432563, 0.03402506, 0.03582451, 0.0320316, 0.03337643, 0.03537341, 0.04570333, 0.03457025, 0.03729735, 0.03254031, 0.03335322, 0.03695062, 0.0444965, 0.03549267, 0.03728587, 0.03244046, 0.03370205, 0.03620575, 0.04387344, 0.03413097, 0.03702915, 0.03341474, 0.03386652, 0.03633026, 0.04553817, 0.03489504, 0.03638041, 0.03255006, 0.03323451, 0.03628916, 0.04565908, 0.0346999, 0.03598737, 0.03232072, 0.0332058, 0.03662479, 0.04426939, 0.03495648, 0.03598429, 0.03187665, 0.03319832, 0.03664291, 0.04565406, 0.0341457, 0.03652007, 0.03236941, 0.03258442, 0.035969, 0.04623798, 0.03439342, 0.03673264, 0.03313471, 0.03423827, 0.03599152, 0.04565031, 0.03551928, 0.03650829, 0.03266769, 0.03395004, 0.03595963, 0.04388601, 0.03528069, 0.03617136, 0.03255018, 0.0343617, 0.03656034, 0.04506287, 0.03407182, 0.03682515, 0.03325692, 0.03512212, 0.03632052, 0.04518327, 0.03444879, 0.03597803, 0.03266408, 0.03495854, 0.03617763, 0.04564041, 0.0342942, 0.03650582, 0.03225461, 0.03360499, 0.0371074, 0.04523309, 0.0360269, 0.03731963, 0.0318902, 0.03400134, 0.03649368, 0.0463954, 0.03439634, 0.037445, 0.03274842, 0.03411604, 0.0358393, 0.04607909, 0.03493574, 0.03616038, 0.03220237, 0.03432645, 0.03478827, 0.04569384, 0.03487284, 0.03653048, 0.031973, 0.03420372, 0.03598642, 0.04476287, 0.03531058, 0.03651419, 0.03155623, 0.03355711, 0.0367336, 0.04605608, 0.0344894, 0.03730028, 0.0327609, 0.03439751, 0.03633622, 0.04691595, 0.03509386, 0.03678017, 0.03257372, 0.0337824, 0.03643456, 0.04656272, 0.03504984, 0.037493, 0.03265635, 0.03409132, 0.03747716, 0.04611148, 0.03594424, 0.03772416, 0.03270024, 0.03360993, 0.03800729, 0.04736146, 0.03163014, 0.03670005, 0.03324124, 0.03315618, 0.03704656, 0.04633695, 0.03578255, 0.0366863, 0.03266198, 0.03372036, 0.03259107, 0.04398403, 0.03505074, 0.03722167, 0.03279607, 0.03472138, 0.0377446, 0.0467779, 0.0361644, 0.03750434, 0.03251076, 0.03457414, 0.0378363, 0.04761782, 0.03465822, 0.03780621, 0.03337656, 0.0338627, 0.03637527, 0.04714059, 0.03381799, 0.03606955, 0.03320095, 0.03439705, 0.03673466, 0.04829217, 0.03551289, 0.03754805, 0.03289939, 0.03453206, 0.03720051, 0.04662585, 0.03615884, 0.03755236, 0.03288671, 0.03462949, 0.0371723, 0.04798145, 0.03479144, 0.03788893, 0.03347765, 0.03434927, 0.03762716, 0.04765853, 0.03549211, 0.03696783, 0.0331521, 0.03469039, 0.03704829, 0.0486875, 0.03568801, 0.03767128, 0.03288611, 0.03369724, 0.03716775, 0.04617281, 0.03624077, 0.03756019, 0.03266404, 0.03304275, 0.03721661, 0.04755434, 0.0353227, 0.0382378, 0.03407143, 0.03374476, 0.03684346, 0.04797472, 0.0359444, 0.03728433, 0.03366076, 0.0337511, 0.03640083, 0.04857814, 0.03614608, 0.03797448, 0.03324841, 0.03376405, 0.03758797, 0.04704371, 0.03618729, 0.03763676, 0.0329024, 0.03382051, 0.03813516, 0.0487823, 0.03516723, 0.03780915, 0.0340814, 0.03438709, 0.03806353, 0.04887353, 0.03610677, 0.03736524, 0.03396966, 0.03459072, 0.03631474, 0.04891376, 0.03598555, 0.03707031, 0.03303068, 0.03394585, 0.03740685, 0.04630778, 0.03568739, 0.03638553, 0.03210054, 0.03380385, 0.0369172, 0.04831445, 0.03454615, 0.03739017, 0.03329521, 0.03428248, 0.03661767, 0.04842721, 0.0352641, 0.03725528, 0.03359545, 0.0378213, 0.04059822, 0.04988075, 0.03579414, 0.03831144, 0.0344661, 0.03638463, 0.0407161, 0.04794319, 0.03680841, 0.03850337, 0.03497377, 0.03565099, 0.04071862, 0.04778084, 0.03596468, 0.03805518, 0.03581773, 0.03641669, 0.040048, 0.04779391, 0.03610262, 0.03711984, 0.03532537, 0.03573878, 0.03824366, 0.04625951, 0.03637757, 0.03770952, 0.03485619, 0.0341446, 0.03895161, 0.04563398, 0.03706921, 0.03902891, 0.03620863, 0.0377279, 0.04255175, 0.04955781, 0.03617779, 0.03830718, 0.03665979, 0.03720741, 0.04085904, 0.0489662, 0.03714148, 0.03786009, 0.03592849, 0.03625341, 0.04173359, 0.04982648, 0.03702197, 0.03824216, 0.03620133, 0.03531714, 0.04031182, 0.04682563, 0.03729681, 0.03649618, 0.03522031, 0.03489968, 0.03956943, 0.04751507, 0.03583758, 0.0366997, 0.03625501, 0.03572319, 0.04032132, 0.04807892, 0.03624967, 0.03432441, 0.03484916, 0.03357199, 0.03829454, 0.04643236, 0.03556265, 0.0352436, 0.03535196, 0.03183835, 0.0371369, 0.04048987, 0.03708535, 0.03660151, 0.03514465, 0.0323102, 0.03815856, 0.04434766, 0.03526432, 0.03739532, 0.03674153, 0.03213844, 0.03718423, 0.04382448, 0.03521723, 0.03520468, 0.0349962, 0.03155247, 0.03670336, 0.04278894, 0.03586953, 0.03579296, 0.03472622, 0.03151063, 0.03581186, 0.04038832, 0.03550826, 0.03521643, 0.03416463, 0.03061551, 0.03569542, 0.04062543, 0.03286739, 0.03439067, 0.03550662, 0.03220377, 0.03489155, 0.04083065, 0.03279603, 0.03222365, 0.03448868, 0.03196841, 0.03451565, 0.0410472, 0.03260906, 0.03237222, 0.03365302, 0.03035273, 0.0343919, 0.03998483, 0.03341579, 0.03237349, 0.03306627, 0.03076295, 0.03384198, 0.04005763, 0.03282103, 0.03559567, 0.03415399, 0.02953747, 0.03173988, 0.04019454, 0.03233064, 0.03491757, 0.03420125, 0.02995146, 0.0310518, 0.04229055, 0.03345512, 0.03456315, 0.0342104, 0.03065392, 0.03370854, 0.04242967, 0.03575751, 0.03496904, 0.03465878, 0.0319258, 0.03505733, 0.04112687, 0.03314719, 0.03553324, 0.03572261, 0.03086651, 0.03354607, 0.04037981, 0.03388452, 0.03575501, 0.03494938, 0.03025346, 0.03322808, 0.04076878, 0.03399752, 0.03646496, 0.03453276, 0.03023667, 0.03285171, 0.03893128, 0.03435687, 0.03536797, 0.03413995, 0.03014839, 0.03192963, 0.03971386, 0.03302841, 0.03508559, 0.03489972, 0.02986786, 0.03050852, 0.0391562, 0.03391061, 0.0346911, 0.03417388, 0.02958182, 0.03018159, 0.03848288, 0.03308763, 0.0342379, 0.0334222, 0.02901058, 0.0294314, 0.03582424, 0.03309289, 0.03291154, 0.03306187, 0.02908224, 0.0298019, 0.03582145, 0.032537, 0.03248728, 0.0338972, 0.0287882, 0.02765767, 0.03410071, 0.03243113, 0.03127823, 0.03384266, 0.02807977, 0.02726647, 0.0335002, 0.03314591, 0.03206679, 0.03386946, 0.02743039, 0.02740302, 0.031856, 0.03263175, 0.03156618, 0.0333716, 0.02741542, 0.02751246, 0.03187813, 0.03173519, 0.03299442, 0.03482045, 0.02796438, 0.02801437, 0.03217182, 0.03212822, 0.03220214, 0.03484116, 0.02852382, 0.02856778, 0.03309178, 0.03296532, 0.03355832, 0.03503579, 0.02790169, 0.02895247, 0.03236071, 0.03367814, 0.03272405, 0.03417015, 0.02827271, 0.0284364, 0.03280697, 0.0319486, 0.03299738, 0.03513871, 0.02817237, 0.02778205, 0.03267711, 0.03245284, 0.03220747, 0.03437084, 0.02803742, 0.0278123, 0.03264329, 0.03257598, 0.03264958, 0.03405352, 0.02775262, 0.02840745, 0.03224466, 0.03335591, 0.03284787, 0.03401749, 0.02822429, 0.02887169, 0.03300723, 0.03251908, 0.03330892, 0.03526129, 0.02858111, 0.02802484, 0.03306179, 0.03307223, 0.03220168, 0.03448314, 0.02811191, 0.02764203, 0.03336425, 0.03305693, 0.03272443, 0.0339784, 0.02761093, 0.02824508, 0.03275076, 0.03368226, 0.03275206, 0.03411229, 0.02825351, 0.02914456, 0.03367488, 0.03239414, 0.03333787, 0.03524525, 0.0279721, 0.02880219, 0.03328727, 0.03278323, 0.03247631, 0.03466103, 0.02799154, 0.02844832, 0.03376712, 0.03296887, 0.03313932, 0.0345941, 0.02782967, 0.02901344, 0.03317176, 0.03386699, 0.03286888, 0.03453587, 0.02788891, 0.02905558, 0.03343638, 0.03282448, 0.03313937, 0.03551359, 0.02773563, 0.02839016, 0.0334485, 0.03337766, 0.03220223, 0.03500056, 0.02778628, 0.02848999, 0.03390355, 0.03329175, 0.03295268, 0.03452766, 0.02778932, 0.02870947, 0.0330747, 0.03371916, 0.03231393, 0.0339369, 0.02803737, 0.02911646, 0.03338505, 0.0325349, 0.03306259, 0.03461079, 0.02788051, 0.02864215, 0.03324331, 0.03292558, 0.03204704, 0.03419041, 0.02818578, 0.02827927, 0.03409053, 0.0329498, 0.03261552, 0.03452252, 0.02851529, 0.0283721, 0.03319194, 0.03381891, 0.03221377, 0.03379482, 0.02812545, 0.02886707, 0.03353778, 0.03320876, 0.03303936, 0.03519784, 0.02823069, 0.02839799, 0.03420158, 0.03362676, 0.0325839, 0.03490527, 0.02850223, 0.02860253, 0.03453011, 0.03359574, 0.03256752, 0.03429548, 0.02783072, 0.028735, 0.033476, 0.03425224, 0.03229292, 0.03332398, 0.02776863, 0.02910093, 0.03452398, 0.03289183, 0.03281276, 0.03463411, 0.02809159, 0.02884358, 0.03484461, 0.03308805, 0.03177406, 0.03427232, 0.02772855, 0.02833167, 0.0347273, 0.03318623, 0.03238235, 0.03419469, 0.02777001, 0.02899027, 0.03411572, 0.03343114, 0.03174532, 0.03327057, 0.02771616, 0.02875342, 0.03482763, 0.0319095, 0.03190818, 0.0336819, 0.0274763, 0.02743039, 0.03383454, 0.03156935, 0.03084007, 0.03347091, 0.0276324, 0.02743852, 0.03451003, 0.03207582, 0.03130158, 0.03287382, 0.02778623, 0.02834533, 0.03326058, 0.03258834, 0.03098776, 0.03286596, 0.02761921, 0.02835696, 0.03381839, 0.0311718, 0.03091199, 0.03318789, 0.02787807, 0.02782116, 0.03398734, 0.03186264, 0.03030636, 0.03339106, 0.02801694, 0.02812315, 0.03472686, 0.03192433, 0.03098635, 0.03287209, 0.02725056, 0.02885391, 0.03382484, 0.03291702, 0.03082876, 0.03314633, 0.02772511, 0.0289339, 0.03400329, 0.03129777, 0.03131457, 0.03415954, 0.02798004, 0.02854134, 0.03465393, 0.03181224, 0.03085911, 0.03449477, 0.02809626, 0.0287116, 0.0354442, 0.03228777, 0.03134778, 0.03406153, 0.02718979, 0.0288574, 0.0346582, 0.03275347, 0.03103791, 0.03264731, 0.02677481, 0.02825771, 0.03438351, 0.03132288, 0.03140618, 0.03394567, 0.02659087, 0.02675215, 0.03289375, 0.03154067, 0.03050682, 0.03330862, 0.0261828, 0.0283433, 0.03541195, 0.03251399, 0.03188988, 0.03391941, 0.02645036, 0.02850678, 0.03463346, 0.0334435, 0.03168482, 0.03345642, 0.02610102, 0.0282941, 0.03472583, 0.03212129, 0.03213826, 0.03487713, 0.02612368, 0.0276498, 0.03477142, 0.03258331, 0.03160625, 0.03473538, 0.02631579, 0.02819104, 0.03601065, 0.03275419, 0.03206323, 0.03466451, 0.02627301, 0.02839313, 0.03453136, 0.0334161, 0.03212823, 0.03485548, 0.0266158, 0.02926745, 0.03520053, 0.03196114, 0.0324082, 0.03550009, 0.02627934, 0.02821953, 0.03476227, 0.03225605, 0.03172442, 0.03526366, 0.02694906, 0.02826071, 0.03511089, 0.03239251, 0.03180576, 0.03482427, 0.02593244, 0.02839091, 0.03370688, 0.03225164, 0.03077275, 0.03402143, 0.02581295, 0.02838271, 0.03456131, 0.03202445, 0.03221893, 0.03567849, 0.02578624, 0.02808672, 0.03447234, 0.03137594, 0.03149463, 0.03390742, 0.02458802, 0.02713176, 0.03363192, 0.03196796, 0.03193427, 0.03430101, 0.0243749, 0.02761011, 0.03284642, 0.03255508, 0.03145892, 0.03450902, 0.02472504, 0.02790517, 0.03310483, 0.03229786, 0.0322759, 0.03533556, 0.02529724, 0.02725982, 0.03345066, 0.0324847, 0.03166109, 0.03660802, 0.02540073, 0.02742272, 0.03301227, 0.03205744, 0.03156772, 0.03483405, 0.02435672, 0.02735968, 0.0335261, 0.03248325, 0.03159172, 0.03397251, 0.02432328, 0.02749387, 0.03468039, 0.03186729, 0.03231023, 0.03344536, 0.02419293, 0.0272745, 0.03583468, 0.0326464, 0.03168769, 0.03450331, 0.02468297, 0.02758145, 0.0368075, 0.0334511, 0.03206366, 0.03291698, 0.02370942, 0.02750763, 0.03519036, 0.03372401, 0.03164556, 0.03184317, 0.02407484, 0.02774298, 0.03481553, 0.03209404, 0.03146513, 0.03228503, 0.02365373, 0.02725142, 0.03474444, 0.03249969, 0.03067344, 0.03171622, 0.02410155, 0.02727858, 0.03474392, 0.03291396, 0.03134155, 0.03138168, 0.02263172, 0.02671554, 0.03294168, 0.03282663, 0.03067299, 0.03076554, 0.02245213, 0.02656024, 0.03334507, 0.03180692, 0.03096704, 0.03146766, 0.02201321, 0.02610011, 0.03256351, 0.03158777, 0.03000536, 0.03137553, 0.02249143, 0.02687043, 0.03323598, 0.03258714, 0.03082903, 0.03216572, 0.02227791, 0.02678348, 0.03295059, 0.03278312, 0.03048473, 0.03222336, 0.02232051, 0.02675913, 0.03334083, 0.03190839, 0.03095358, 0.03327176, 0.02340986, 0.02674962, 0.03381041, 0.03267388, 0.02989807, 0.03342188, 0.0231755, 0.02608013, 0.03389447, 0.03229599, 0.02928159, 0.03293385, 0.02282861, 0.02696412, 0.03292426, 0.03222258, 0.0292089, 0.03313004, 0.02418327, 0.02701888, 0.03297619, 0.03097457, 0.02860453, 0.03416831, 0.02438383, 0.02673266, 0.03445528, 0.03264942, 0.02941372, 0.03502517, 0.02425711, 0.02756501, 0.03459504, 0.03270716, 0.02982808, 0.0334904, 0.02371531, 0.02649273, 0.03338183, 0.03298321, 0.02837948, 0.03339409, 0.02316615, 0.02589777, 0.03452025, 0.03268843, 0.02887833, 0.03493849, 0.02328731, 0.02550697, 0.03456153, 0.03238944, 0.02875822, 0.03443664, 0.02310169, 0.02546281, 0.03416472, 0.03095955, 0.02942516, 0.03411222, 0.02223325, 0.02559634, 0.03328311, 0.03071156, 0.02922189, 0.03371382, 0.02238115, 0.02664614, 0.03475213, 0.02962128, 0.02965362, 0.03521872, 0.02261542, 0.02526384, 0.03301614, 0.02996678, 0.02790944, 0.0350349, 0.02227951, 0.02543681, 0.03314567, 0.03020117, 0.02806173, 0.03455542, 0.02160348, 0.02484547, 0.03164018, 0.03021469, 0.02711597, 0.03352125, 0.02169711, 0.02463445, 0.03274673, 0.02913405, 0.02710551, 0.03468977, 0.02191635, 0.02420223, 0.03196255, 0.0291474, 0.02596466, 0.03332613, 0.02182122, 0.02491373, 0.03272675, 0.02938889, 0.02668755, 0.0325785, 0.02096501, 0.02371095, 0.03148106, 0.02920639, 0.02633891, 0.03138398, 0.02077682, 0.02334935, 0.03038233, 0.02778516, 0.02593285, 0.0329393, 0.02068998, 0.02314658, 0.03056564, 0.02800257, 0.02473566, 0.03109288, 0.01991102, 0.02245801, 0.03054144, 0.02795272, 0.02490342, 0.03048101, 0.01948257, 0.02301532, 0.02932009, 0.0281014, 0.02437787, 0.02917784, 0.01895418, 0.02281309, 0.02938874, 0.02707178, 0.0244041, 0.02881688, 0.01864681, 0.02168533, 0.02892979, 0.02648362, 0.02332393, 0.02799139, 0.01810485, 0.02091526, 0.0283725, 0.02671304, 0.02376539, 0.0281816, 0.01796865, 0.02142267, 0.02787174, 0.02754479, 0.02344383, 0.02836336, 0.01838771, 0.02148991, 0.02827783, 0.02669271, 0.02392872, 0.02904372, 0.01841799, 0.02094645, 0.02837743, 0.02659393, 0.02308511, 0.0283824, 0.01838162, 0.02065608, 0.02833103, 0.02713687, 0.0242198, 0.02983404, 0.01790841, 0.02099057, 0.02759461, 0.02751389, 0.0240988, 0.02927517, 0.0177156, 0.02059184, 0.02788487, 0.0265122, 0.02394605, 0.0296231, 0.01766754, 0.02022777, 0.02774701, 0.02660338, 0.02314199, 0.0292703, 0.01790908, 0.02095114, 0.02850607, 0.02672949, 0.02352157, 0.02941216, 0.01789141, 0.02105244, 0.02753892, 0.02663023, 0.02331538, 0.0290111, 0.01833375, 0.02170845, 0.02839702, 0.02583741, 0.0238612, 0.02985584, 0.01790036, 0.02091261, 0.02824609, 0.02582451, 0.0227403, 0.02860844, 0.01772807, 0.02066412, 0.02843778, 0.02555447, 0.02304782, 0.02864907, 0.01751649, 0.02089069, 0.02757153, 0.02615294, 0.02264052, 0.0277945, 0.01779161, 0.02097131, 0.02772432, 0.02534682, 0.02337146, 0.02893824, 0.01808679, 0.02073617, 0.0272913, 0.02567036, 0.02293734, 0.02838588, 0.01798647, 0.02070526, 0.02716514, 0.02552444, 0.02303964, 0.02830043, 0.01767542, 0.0210181, 0.02722743, 0.02629239, 0.02313373, 0.02803065, 0.01816478, 0.02137209, 0.02734507, 0.02552688, 0.02341492, 0.0287249, 0.01832687, 0.02167558, 0.02752376, 0.0255915, 0.02264642, 0.02775645, 0.01822351, 0.02185148, 0.02785718, 0.02558901, 0.02257371, 0.02800487, 0.01814583, 0.02251012, 0.02786731, 0.02644176, 0.02228454, 0.02820321, 0.01888949, 0.02386444, 0.02819754, 0.02530451, 0.02260577, 0.027127, 0.01875994, 0.02322157, 0.02797406, 0.02535786, 0.02232504, 0.02858602, 0.0183247, 0.02314469, 0.0282448, 0.02522556, 0.02260168, 0.02830292, 0.01834444, 0.02343966, 0.02748561, 0.0256546, 0.02218783, 0.02861465, 0.01879079, 0.02423266, 0.02754933, 0.02486515, 0.02256394, 0.02932845, 0.01897232, 0.02430038, 0.02755552, 0.02549096, 0.02205784, 0.02861382, 0.0188812, 0.02463819, 0.02774042, 0.02555906, 0.0222217, 0.02908211, 0.01887408, 0.02489271, 0.02758874, 0.02625632, 0.02231843, 0.02887904, 0.01885648, 0.02480569, 0.02856326, 0.02527269, 0.02315978, 0.03031531, 0.01954651, 0.02506266, 0.02899593, 0.02601901, 0.02260283, 0.03035164, 0.02036709, 0.02688407, 0.02981058, 0.026019, 0.02301942, 0.03113933, 0.02021418, 0.02731287, 0.02876495, 0.026816, 0.02236982, 0.03074857, 0.02043386, 0.02764182, 0.02924818, 0.02559935, 0.02266292, 0.03135234, 0.020189, 0.02593026, 0.02858575, 0.02578816, 0.02160189, 0.03047757, 0.01964002, 0.02584602, 0.02887624, 0.02545233, 0.0220746, 0.03021012, 0.01980322, 0.02628489, 0.02829195, 0.0257884, 0.02179161, 0.02949536, 0.01986019, 0.02644758, 0.0280312, 0.02489541, 0.02238061, 0.03068203, 0.02019747, 0.02584944, 0.02838261, 0.02549301, 0.02208719, 0.03089605, 0.0198075, 0.02563947, 0.02815864, 0.02529516, 0.02216291, 0.03047743, 0.01934048, 0.02620706, 0.02780239, 0.02567164, 0.02185485, 0.03059066, 0.01966409, 0.02630283, 0.02806675, 0.02483798, 0.02232311, 0.03168973, 0.02015104, 0.02620155, 0.02796974, 0.025109, 0.02162368, 0.03128384, 0.02022689, 0.02592825, 0.02827254, 0.02506646, 0.02164022, 0.03101417, 0.02002297, 0.02585582, 0.02817415, 0.02630846, 0.02186124, 0.03110553, 0.02075999, 0.02696245, 0.02909429, 0.02528728, 0.02200628, 0.032044, 0.02106437, 0.02637706, 0.0291137, 0.02564793, 0.02163635, 0.03225027, 0.02101302, 0.02630131, 0.02942587, 0.02584626, 0.02206579, 0.03172554, 0.02060194, 0.02675357, 0.02895741, 0.02636929, 0.02204558, 0.03150527, 0.02121987, 0.02703045, 0.02927399, 0.0256982, 0.02255568, 0.03230773, 0.02090647, 0.02698674, 0.02923111, 0.02586643, 0.02186698, 0.03197033, 0.021089, 0.02652084, 0.02944886, 0.02604469, 0.02203411, 0.03187606, 0.02041374, 0.02651765, 0.02888584, 0.02625802, 0.02134175, 0.03164692, 0.02072135, 0.02590534, 0.02887642, 0.02547533, 0.02198823, 0.03237252, 0.02088248, 0.02619286, 0.02953754, 0.02622815, 0.02171159, 0.03276508, 0.02135121, 0.0263776, 0.02975298, 0.02614644, 0.02226144, 0.03302625, 0.02071727, 0.02719868, 0.02926228, 0.02692518, 0.02204365, 0.03302769, 0.02144081, 0.02822322, 0.03003489, 0.02643244, 0.0225329, 0.03375319, 0.0215681, 0.02773861, 0.03011053, 0.02678117, 0.02211532, 0.03340641, 0.02175934, 0.02714428, 0.02988297, 0.02635481, 0.02192865, 0.03321113, 0.02069535, 0.02721681, 0.02892548, 0.02702096, 0.02169127, 0.03262115, 0.0208106, 0.027498, 0.02974065, 0.02611477, 0.02233038, 0.03340906, 0.02127689, 0.0267786, 0.02906873, 0.02647611, 0.02171576, 0.03295162, 0.0216736, 0.02672729, 0.02893328, 0.02663617, 0.02184841, 0.03246912, 0.02143946, 0.02681805, 0.02773184, 0.02685758, 0.02138074, 0.03190305, 0.02131374, 0.02560796, 0.02755597, 0.02538686, 0.02180828, 0.03208429, 0.02141086, 0.02495205, 0.02853693, 0.02569949, 0.02134998, 0.0319947, 0.0216214, 0.02541126, 0.02886811, 0.02538897, 0.02164476, 0.03152103, 0.02131439, 0.02468398, 0.02784085, 0.02544888, 0.02073855, 0.0293031, 0.02059766, 0.0252523, 0.03024356, 0.02529203, 0.02113256, 0.02776673, 0.01994932, 0.02416295, 0.02989092, 0.02651653, 0.02135832, 0.031734, 0.02092927, 0.02500243, 0.03054806, 0.02640634, 0.0218292, 0.03106457, 0.02065569, 0.02490633, 0.02952441, 0.02676051, 0.02166797, 0.03072943, 0.02031216, 0.02431082, 0.02936141, 0.02561124, 0.02166621, 0.02971729, 0.0196757, 0.02366437, 0.02896291, 0.02506745, 0.02109816, 0.03062539, 0.01945048, 0.02287713, 0.02904731, 0.02529232, 0.02177634, 0.03058256, 0.01893573, 0.0228118, 0.02863408, 0.02588855, 0.02149706, 0.03026981, 0.01908446, 0.02356954, 0.02884172, 0.02467607, 0.02168016, 0.03056485, 0.01910511, 0.02298084, 0.02874334, 0.02485922, 0.02077195, 0.02976011, 0.01933388, 0.02298322, 0.02873321, 0.02452577, 0.02089107, 0.02903687, 0.01818025, 0.02299769, 0.02787229, 0.02496435, 0.02115253, 0.02953938, 0.01833886, 0.02297642, 0.02835162, 0.02435539, 0.02151457, 0.03031759, 0.01885303, 0.02266207, 0.02762273, 0.02437542, 0.02090261, 0.03026731, 0.01898685, 0.02305906, 0.02772525, 0.02409474, 0.02084792, 0.02918405, 0.01852546, 0.02322366, 0.02762139, 0.02485502, 0.02093663, 0.02946955, 0.01881038, 0.02343791, 0.02834605, 0.0239782, 0.02117231, 0.03017808, 0.01901752, 0.02338919, 0.0283254, 0.0243871, 0.02073547, 0.02945493, 0.01898467, 0.02289204, 0.02810222, 0.02405377, 0.02095497, 0.02930495, 0.01853151, 0.02354374, 0.02811756, 0.02444579, 0.02070286, 0.02878679, 0.01854337, 0.02297999, 0.02824442, 0.0234767, 0.02113513, 0.02960393, 0.01844432, 0.0223081, 0.02930685, 0.02406717, 0.02072873, 0.02880677, 0.01899361, 0.022663, 0.03011792, 0.02409482, 0.02089854, 0.02862248, 0.01831204, 0.02326514, 0.02879819, 0.02453488, 0.02103567, 0.02855439, 0.01898434, 0.02391571, 0.02902886, 0.02378259, 0.02136197, 0.02908493, 0.01904618, 0.02252541, 0.02917263, 0.02403254, 0.02065106, 0.02893177, 0.01898934, 0.02227074, 0.02932681, 0.02413972, 0.02121013, 0.02864482, 0.01919822, 0.02300191, 0.02862982, 0.02420222, 0.0207736, 0.02864787, 0.01958236, 0.02350905, 0.0295325, 0.02300003, 0.0214196, 0.02861166, 0.01893185, 0.02156114, 0.02935576, 0.02328449, 0.02136095, 0.02935192, 0.01951084, 0.0227311, 0.02997694, 0.02328843, 0.02184898, 0.02865754, 0.01931894, 0.02224108, 0.0284647, 0.02348466, 0.02153924, 0.02845258, 0.01916387, 0.02291461, 0.02892986, 0.02256012, 0.02178128, 0.02919446, 0.01965385, 0.02276213, 0.02969754, 0.02282134, 0.02096022, 0.02878413, 0.0196094, 0.02296021, 0.02981171, 0.02280148, 0.02096947, 0.02794645, 0.01736896, 0.02086386, 0.02754996, 0.02387062, 0.02070932, 0.02662553, 0.01872229, 0.02363251, 0.02913733, 0.02391728, 0.02112488, 0.0280305, 0.01987017, 0.02439084, 0.02907331, 0.02425562, 0.020866, 0.02861362, 0.02066809, 0.02497599, 0.028775, 0.02431127, 0.02110193, 0.02910703, 0.02060622, 0.0256881, 0.02893536, 0.0246074, 0.020933, 0.02926469, 0.02061178, 0.02596035, 0.02930686, 0.02374514, 0.02129112, 0.02921633, 0.0208084, 0.02554194, 0.02974816, 0.02421529, 0.02088254, 0.02940278, 0.02066406, 0.02580867, 0.0303485, 0.02444066, 0.02142342, 0.02998614, 0.02096208, 0.026347, 0.02976932, 0.02471842, 0.02132772, 0.02823765, 0.02102258, 0.02647566, 0.02928245, 0.02367386, 0.02144592, 0.02861976, 0.02086598, 0.02477388, 0.02839919, 0.0237883, 0.02036814, 0.02850397, 0.0208242, 0.02396824, 0.02859285, 0.02368707, 0.02093756, 0.02896553, 0.02076821, 0.02496195, 0.02874736, 0.02486123, 0.02089529, 0.02890511, 0.02047124, 0.02442312, 0.03032733, 0.02366229, 0.02130272, 0.02911056, 0.0193997, 0.02290115, 0.02852232, 0.02354596, 0.02056239, 0.02762164, 0.0196684, 0.02290942, 0.02881364, 0.02382166, 0.02141333, 0.02765371, 0.01857651, 0.02433793, 0.02872858, 0.02411965, 0.02077032, 0.02686689, 0.01948742, 0.02496144, 0.02928117, 0.02308407, 0.02116647, 0.02732345, 0.01929272, 0.02385423, 0.02855539, 0.02304968, 0.02062976, 0.02719736, 0.01872855, 0.02309313, 0.02834355, 0.02269948, 0.02069385, 0.02747715, 0.01897241, 0.02392905, 0.02824409, 0.02359385, 0.02070975, 0.02757576, 0.01932469, 0.02473087, 0.02898785, 0.02284732, 0.02116101, 0.0277604, 0.01820678, 0.02350512, 0.02889628, 0.02314514, 0.02083522, 0.02740619, 0.01778705, 0.02308013, 0.02818581, 0.02311286, 0.02099664, 0.0272681, 0.01777218, 0.02395822, 0.02829866, 0.02361865, 0.02085333, 0.02716707, 0.01844728, 0.02391687, 0.02888831, 0.02282869, 0.02127272, 0.02761831, 0.01791012, 0.02343538, 0.02883513, 0.02308442, 0.02078554, 0.02758308, 0.01804068, 0.02347813, 0.02900369, 0.02310992, 0.02129992, 0.02745058, 0.0174977, 0.02413947, 0.02796847, 0.02371259, 0.02114201, 0.02714981, 0.01796355, 0.02457413, 0.02876391, 0.02294865, 0.02151176, 0.02823195, 0.01776785, 0.02389778, 0.02822271, 0.02315596, 0.02092588, 0.02778714, 0.01805248, 0.02410788, 0.02811369, 0.02309523, 0.02118789, 0.02719248, 0.01756672, 0.02376325, 0.02765181, 0.02341931, 0.02109916, 0.0268803, 0.01767917, 0.02353287, 0.02751262, 0.0225452, 0.02138687, 0.02751993, 0.01713893, 0.02293288, 0.02718315, 0.02268143, 0.02045813, 0.02693427, 0.01696622, 0.0223554, 0.02726506, 0.02258894, 0.0208555, 0.02650715, 0.01696338, 0.02259489, 0.02693978, 0.02309728, 0.02098218, 0.02612475, 0.01671617, 0.02299701, 0.02740136, 0.02230729, 0.02142583, 0.02636087, 0.01695615, 0.02316402, 0.02708109, 0.02220982, 0.02073784, 0.02567794, 0.01711023, 0.02377227, 0.02671509, 0.02274034, 0.02094023, 0.02644582, 0.01622688, 0.02310001, 0.02690678, 0.02360347, 0.02098253, 0.02710121, 0.01671777, 0.02388259, 0.02791705, 0.02293479, 0.02183036, 0.0275245, 0.01745545, 0.02403153, 0.02673235, 0.02305764, 0.02096903, 0.02790007, 0.01730164, 0.02456963, 0.02787411, 0.02310243, 0.02187285, 0.02880245, 0.01738094, 0.02549228, 0.02758206, 0.02358117, 0.02149795, 0.02706222, 0.01777726, 0.02575822, 0.02879336, 0.02289653, 0.02234608, 0.02886257, 0.01831955, 0.02560231, 0.02892194, 0.02275277, 0.02145758, 0.02640902, 0.01774662, 0.02441863, 0.0286, 0.02327801, 0.02227748, 0.02689627, 0.01750528, 0.02458138, 0.02783149, 0.02374788, 0.02165317, 0.02764714, 0.01769345, 0.02381885, 0.02849326, 0.02319784, 0.02279327, 0.02802775, 0.0175741, 0.02408553, 0.02912105, 0.02408872, 0.02229374, 0.0283391, 0.01748877, 0.02492342, 0.02986389, 0.02395924, 0.02269056, 0.02776506, 0.017264, 0.02458785, 0.02910822, 0.02497227, 0.02266599, 0.02699832, 0.0173517, 0.02411895, 0.02888643, 0.02394102, 0.02282905, 0.02849161, 0.01758562, 0.02438462, 0.02905213, 0.02433866, 0.0222892, 0.02805262, 0.01764058, 0.02496633, 0.02951592, 0.02480971, 0.02248769, 0.0285161, 0.01715804, 0.02397267, 0.02871369, 0.02490667, 0.02208897, 0.02877171, 0.01776336, 0.02612457, 0.029786, 0.02436221, 0.02331178, 0.02886645, 0.01765975, 0.02647577, 0.02970704, 0.02489532, 0.02299928, 0.0296499, 0.01732276, 0.02567895, 0.03005798, 0.02495231, 0.02332821, 0.02846105, 0.0174055, 0.02621007, 0.02916228, 0.02529779, 0.02265147, 0.02853489, 0.01772393, 0.0258685, 0.03075523, 0.02492821, 0.02364698, 0.02895853, 0.01773855, 0.02559333, 0.03048068, 0.02529295, 0.02320667, 0.02784611, 0.01725193, 0.02468588, 0.03038622, 0.02511204, 0.0236234, 0.0285209, 0.01703028, 0.02569235, 0.03030601, 0.02633474, 0.02399371, 0.02835591, 0.01746216, 0.02519945, 0.02988577, 0.02512238, 0.02442184, 0.02888379, 0.0173858, 0.02599895, 0.03131682, 0.02621805, 0.02405735, 0.02905974, 0.01776831, 0.02875461, 0.03049271, 0.0266352, 0.02494466, 0.03010349, 0.01788185, 0.02763514, 0.03040378, 0.02780772, 0.02470279, 0.0288672, 0.01777884, 0.02598427, 0.03073639, 0.02487471, 0.02420218, 0.02720452, 0.0167558, 0.02428771, 0.03014437, 0.02454885, 0.0235117, 0.02671535, 0.01663564, 0.02532395, 0.03104598, 0.02434447, 0.02441986, 0.02713176, 0.01696285, 0.02603511, 0.03049572, 0.0261324, 0.02338526, 0.02730847, 0.01707228, 0.02269024, 0.02740198, 0.02477891, 0.02327283, 0.02570067, 0.01875064, 0.0254516, 0.02856974, 0.02635952, 0.02461448, 0.02876478, 0.01967623, 0.03128531, 0.03150354, 0.02647889, 0.02526168, 0.02846366, 0.01961433, 0.02689688, 0.03158842, 0.02818038, 0.02480449, 0.03053663, 0.02132151, 0.02994067, 0.03261393, 0.02707928, 0.02501668, 0.02985298, 0.01977553, 0.02720265, 0.03147617, 0.0276819, 0.02452344, 0.02996944, 0.01938667, 0.02732609, 0.0323802, 0.02836608, 0.02496742, 0.02975612, 0.01872313, 0.02718738, 0.02926673, 0.02757101, 0.0239311, 0.02853163, 0.01903691, 0.02902127, 0.03148358, 0.02653332, 0.02465947, 0.02998457, 0.02013336, 0.02919294, 0.03096555, 0.02727561, 0.02463842, 0.02971502, 0.02056762, 0.02957111, 0.03171651, 0.02718539, 0.02454412, 0.02857406, 0.02050864, 0.03160805, 0.03070858, 0.02793295, 0.02394695, 0.02880289, 0.02062964, 0.03035095, 0.03063938, 0.02672801, 0.02419531, 0.02943295, 0.02050522, 0.02956025, 0.02994602, 0.02727441, 0.02383554, 0.02927693, 0.02043346, 0.02905624, 0.03060639, 0.0271593, 0.02423124, 0.02864098, 0.02011746, 0.02926669, 0.03075252, 0.02883203, 0.02410213, 0.02896911, 0.02071229, 0.02891338, 0.03120991, 0.02836943, 0.02515988, 0.02911182, 0.01956042, 0.02817532, 0.03072136, 0.02825158, 0.02445322, 0.02884302, 0.01923026, 0.02819331, 0.03034574, 0.02831108, 0.02439802, 0.02849004, 0.01962622, 0.02868427, 0.02968831, 0.02827523, 0.02400164, 0.02849832, 0.019879, 0.02871279, 0.02996721, 0.02744442, 0.02453393, 0.02881827, 0.02024186, 0.03047526, 0.02993009, 0.02746947, 0.02374821, 0.02855776, 0.0203591, 0.02993048, 0.03002837, 0.02787758, 0.02389734, 0.02761049, 0.02044526, 0.03131759, 0.0294263, 0.02820564, 0.02378564, 0.02930795, 0.02154011, 0.03265273, 0.03002114, 0.02755194, 0.02415021, 0.02889122, 0.02079876, 0.03075203, 0.0294628, 0.02721775, 0.02334724, 0.02747003, 0.02119716, 0.02893725, 0.02909571, 0.0268203, 0.02337147, 0.02686407, 0.02014234, 0.02802276, 0.02850277, 0.02711286, 0.02315799, 0.0264196, 0.02005906, 0.02682027, 0.02959337, 0.02602825, 0.02390766, 0.02717955, 0.02029546, 0.02643024, 0.02929972, 0.02625691, 0.02351453, 0.02716811, 0.01964903, 0.02549035, 0.03028227, 0.0265322, 0.0240621, 0.02683774, 0.01947142, 0.0254958, 0.02928866, 0.02640972, 0.02353483, 0.02649215, 0.01861618, 0.02537278, 0.02900983, 0.02462194, 0.0236107, 0.02603468, 0.01907528, 0.02524522, 0.02891124, 0.02456552, 0.02274438, 0.02545984, 0.01797128, 0.02428379, 0.02903207, 0.02442512, 0.02296253, 0.02498728, 0.01769719, 0.0244288, 0.02852837, 0.0250755, 0.02285075, 0.02489594, 0.01816665, 0.02544894, 0.0291417, 0.02408783, 0.02342442, 0.02497803, 0.01797268, 0.02560271, 0.02889385, 0.02439209, 0.02286872, 0.02521512, 0.0176365, 0.02565754, 0.02887467, 0.02520632, 0.02328527, 0.02494996, 0.0170193, 0.02630967, 0.02821331, 0.02566468, 0.02335482, 0.02513655, 0.01833066, 0.02628656, 0.02910108, 0.02407588, 0.02382776, 0.02506413, 0.01799175, 0.02653405, 0.02986172, 0.02503441, 0.02360178, 0.02487524, 0.01787068, 0.02610701, 0.03035076, 0.0253992, 0.02423139, 0.02488866, 0.01750733, 0.02700829, 0.02963081, 0.02573635, 0.02367205, 0.02501238, 0.01733813, 0.02728971, 0.0300066, 0.02532744, 0.02442611, 0.02545829, 0.01691857, 0.02687612, 0.02978688, 0.02538458, 0.02352211, 0.02465859, 0.01684044, 0.02638771, 0.03033597, 0.02505303, 0.02340381, 0.0242, 0.01658591, 0.02732656, 0.02964257, 0.02586486, 0.0227067, 0.02372543, 0.01583631, 0.02907415, 0.02998228, 0.02585852, 0.02464702, 0.02701353, 0.01750536, 0.03066809, 0.03059917, 0.02782172, 0.02461983, 0.02651677, 0.01800534, 0.03099803, 0.03034917, 0.02842954, 0.02457174, 0.02736306, 0.01731541, 0.03271427, 0.03093548, 0.03006161, 0.02423309, 0.02665506, 0.01763358, 0.03125317, 0.03086315, 0.02868304, 0.02410502, 0.02658312, 0.01782565, 0.03008752, 0.03031945, 0.02837353, 0.023418, 0.02608383, 0.0176101, 0.03113404, 0.03084586, 0.02882681, 0.02344431, 0.0264322, 0.01778351, 0.03168087, 0.02956789, 0.02829557, 0.022829, 0.02601535, 0.0174006, 0.02980778, 0.02978645, 0.0277045, 0.02328568, 0.02614304, 0.01702517, 0.02900384, 0.02923842, 0.02701414, 0.02246366, 0.02589635, 0.01706116, 0.02794218, 0.02912042, 0.02768419, 0.02281752, 0.02532762, 0.01660345, 0.02882213, 0.02860339, 0.0285193, 0.02291829, 0.02534506, 0.01657789, 0.02928909, 0.02897537, 0.0278003, 0.02352979, 0.02607876, 0.01709423, 0.02920754, 0.02862296, 0.02768973, 0.02297636, 0.0254045, 0.01672146, 0.02767299, 0.02862585, 0.02766599, 0.02334613, 0.02507781, 0.01680647, 0.02877941, 0.02829874, 0.02838117, 0.02304789, 0.02501447, 0.01691721, 0.02884054, 0.02887509, 0.02757592, 0.02350392, 0.02565943, 0.01696019, 0.0285424, 0.0293016, 0.02769855, 0.02252537, 0.02542029, 0.01691899, 0.02901419, 0.02896354, 0.02792217, 0.02327565, 0.02566098, 0.0168895, 0.02871728, 0.02803172, 0.0285176, 0.02294845, 0.02552643, 0.01710083, 0.02947232, 0.0286729, 0.02756971, 0.02371907, 0.02607682, 0.0169678, 0.02830626, 0.0284494, 0.02781218, 0.02304465, 0.0256556, 0.01705391, 0.02854755, 0.02897773, 0.02791686, 0.02339183, 0.02544767, 0.01678514, 0.02962377, 0.02857999, 0.0287123, 0.02313096, 0.02536769, 0.0171133, 0.03015645, 0.02938017, 0.02816917, 0.0239783, 0.02597697, 0.01716383, 0.02924239, 0.02943072, 0.0283963, 0.0234271, 0.02556503, 0.01713093, 0.02901935, 0.02961482, 0.02847252, 0.02377325, 0.02558452, 0.0168783, 0.02957978, 0.02871908, 0.02854944, 0.02338005, 0.02525167, 0.01715568, 0.02941369, 0.02949275, 0.02764956, 0.02384655, 0.02603947, 0.01705427, 0.0285371, 0.02948317, 0.02808264, 0.02319595, 0.02597687, 0.0170625, 0.02848259, 0.02979941, 0.02833721, 0.02400445, 0.02583232, 0.01694763, 0.02869605, 0.02885532, 0.02877808, 0.02376025, 0.02578844, 0.017429, 0.02922133, 0.02951594, 0.02804057, 0.024487, 0.02708158, 0.01775094, 0.02992793, 0.02960083, 0.0290493, 0.02395316, 0.02700534, 0.0180607, 0.0312677, 0.03030448, 0.02899304, 0.02432301, 0.02692962, 0.0179627, 0.03108921, 0.02922358, 0.02920542, 0.02392078, 0.02668107, 0.01792379, 0.03086966, 0.02963713, 0.02849703, 0.0246807, 0.02740615, 0.01786987, 0.03112079, 0.03040773, 0.02960221, 0.02441483, 0.02771889, 0.01820063, 0.03200201, 0.03141508, 0.02998137, 0.02470078, 0.02865344, 0.01797148, 0.03220069, 0.03097446, 0.03072328, 0.0244023, 0.03068642, 0.01827919, 0.03237557, 0.03143757, 0.03027888, 0.02545786, 0.02910488, 0.0185318, 0.03238618, 0.03109319, 0.03020117, 0.0248904, 0.02745089, 0.01826717, 0.03298463, 0.03255172, 0.031035, 0.02544595, 0.02816194, 0.0181466, 0.03318119, 0.03153114, 0.03133364, 0.02499682, 0.02845952, 0.01875897, 0.03450363, 0.03226985, 0.03116952, 0.02572411, 0.02918989, 0.01885429, 0.03378238, 0.03182676, 0.03090412, 0.02531035, 0.02985547, 0.01879, 0.0342227, 0.03192658, 0.0305039, 0.02546022, 0.02894548, 0.01847086, 0.03403198, 0.03122665, 0.03098975, 0.02499853, 0.02906923, 0.01876274, 0.03413314, 0.0314735, 0.02976458, 0.02560378, 0.02922065, 0.01865931, 0.032322, 0.03162179, 0.02924744, 0.02441817, 0.02838916, 0.01880241, 0.02979031, 0.02870232, 0.02880153, 0.02450734, 0.02847043, 0.01870311, 0.03316698, 0.03176409, 0.03084566, 0.02536043, 0.02896798, 0.01892241, 0.03360758, 0.03172092, 0.02968553, 0.02565411, 0.02920655, 0.01902341, 0.03322791, 0.03153254, 0.03024064, 0.02488502, 0.02856459, 0.0189896, 0.03191126, 0.03170409, 0.03037307, 0.02507758, 0.0282563, 0.01907014, 0.03322631, 0.03089155, 0.03039416, 0.02507118, 0.02843728, 0.01887564, 0.03358372, 0.0316329, 0.03001121, 0.02566464, 0.02967504, 0.01901221, 0.03268703, 0.03202597, 0.031171, 0.02502351, 0.02934078, 0.01908658, 0.03295086, 0.03570326, 0.03226846, 0.02549885, 0.02951942, 0.01895084, 0.03424452, 0.03083288, 0.03175892, 0.02492185, 0.02938581, 0.0191204, 0.03487548, 0.03177622, 0.03073218, 0.02551943, 0.03039848, 0.01885387, 0.03352913, 0.03196406, 0.03167079, 0.02482645, 0.02994987, 0.01882371, 0.033503, 0.03198636, 0.03159684, 0.02528179, 0.02964721, 0.01853506, 0.03382507, 0.03095746, 0.03203766, 0.02500159, 0.02972654, 0.01885775, 0.03405543, 0.03163024, 0.03115112, 0.02565466, 0.03026869, 0.01908109, 0.03432714, 0.03188237, 0.03164757, 0.02499617, 0.02980003, 0.01924331, 0.03448513, 0.03225698, 0.03174811, 0.02522459, 0.02904523, 0.0185333, 0.0342882, 0.03105861, 0.03216171, 0.02480394, 0.02889786, 0.01867452, 0.03442251, 0.03188054, 0.03137422, 0.02551404, 0.02982439, 0.01889819, 0.03385223, 0.03198151, 0.03179707, 0.0247786, 0.02957482, 0.019046, 0.03411302, 0.03164097, 0.03185105, 0.02511474, 0.02945649, 0.01906803, 0.03421523, 0.03053618, 0.03235829, 0.02478729, 0.02942336, 0.01907906, 0.03400842, 0.03113721, 0.0312539, 0.02553859, 0.02986739, 0.01928458, 0.03372522, 0.03121543, 0.03160691, 0.02500315, 0.02952199, 0.01926566, 0.03365451, 0.03170895, 0.03181057, 0.02554294, 0.02871473, 0.01898149, 0.03361777, 0.03077627, 0.03237253, 0.02503747, 0.02866561, 0.01925793, 0.03379614, 0.03137004, 0.03156863, 0.02573093, 0.02932811, 0.01915083, 0.03369473, 0.0315179, 0.03201326, 0.02517682, 0.02925424, 0.01889331, 0.03208546, 0.03163327, 0.03243374, 0.02538383, 0.02911664, 0.01876251, 0.03366326, 0.03100071, 0.03324601, 0.02493614, 0.02978905, 0.01935337, 0.03371942, 0.03160976, 0.03189192, 0.02554147, 0.02984581, 0.01915053, 0.033028, 0.03125034, 0.03203169, 0.02498998, 0.02964676, 0.01917237, 0.0329169, 0.03177118, 0.03256848, 0.02562809, 0.0290948, 0.01900565, 0.03308617, 0.03096181, 0.03276151, 0.02512984, 0.02911173, 0.01922129, 0.03347446, 0.03132905, 0.0317999, 0.0256414, 0.02958638, 0.01916963, 0.03289974, 0.03130868, 0.03180086, 0.02471136, 0.02885192, 0.01897702, 0.03255095, 0.03168648, 0.03180811, 0.02500974, 0.02889596, 0.01864867, 0.0331002, 0.03075128, 0.03210997, 0.02479924, 0.02891295, 0.01899809, 0.0333472, 0.03141277, 0.03152772, 0.02583971, 0.03081892, 0.01909509, 0.03347127, 0.03137511, 0.03181193, 0.02499757, 0.03024275, 0.01906558, 0.03300611, 0.03193873, 0.03193763, 0.02536469, 0.03028342, 0.01872263, 0.03336334, 0.03157761, 0.03320148, 0.0250785, 0.02905199, 0.01883971, 0.03317314, 0.03232319, 0.0329894, 0.02593063, 0.03058521, 0.01907885, 0.03290076, 0.03205354, 0.03369513, 0.0252384, 0.02962801, 0.01919145, 0.03290842, 0.03211784, 0.03413416, 0.02572601, 0.0298246, 0.01905271, 0.03342807, 0.03140485, 0.03475202, 0.02488712, 0.02978753, 0.01943379, 0.0332518, 0.0320873, 0.03426298, 0.02645188, 0.03057177, 0.01924656, 0.03234226, 0.03152571, 0.03419194, 0.02541476, 0.0300313, 0.01911053, 0.03272773, 0.03181202, 0.03432403, 0.02594445, 0.02962513, 0.01883489, 0.03355683, 0.03163996, 0.03417799, 0.02538921, 0.02977687, 0.01899056, 0.03425676, 0.03236081, 0.03340121, 0.02618646, 0.03087323, 0.01907269, 0.03426835, 0.03225953, 0.03451167, 0.02534536, 0.03031444, 0.01955781, 0.03406977, 0.03272407, 0.03406528, 0.02589376, 0.03052172, 0.0191945, 0.03481206, 0.03221923, 0.03439567, 0.02536128, 0.03020428, 0.01909951, 0.03545233, 0.03176875, 0.03300393, 0.02592431, 0.03051734, 0.01891319, 0.0357043, 0.031673, 0.03380409, 0.0249878, 0.03036215, 0.01869932, 0.03512691, 0.03200737, 0.03382842, 0.02554126, 0.02970995, 0.01830529, 0.03574162, 0.03086337, 0.03470702, 0.02531277, 0.03016291, 0.01925156, 0.03709917, 0.03187162, 0.03400702, 0.02614675, 0.03099792, 0.01919281, 0.0361206, 0.03173472, 0.03395408, 0.02530973, 0.02929586, 0.01882645, 0.03596406, 0.03198544, 0.03491469, 0.02588262, 0.02937721, 0.01884648, 0.03648838, 0.0316225, 0.03493981, 0.02529523, 0.02940609, 0.01930031, 0.03706821, 0.0323168, 0.03391981, 0.02605671, 0.03082796, 0.0196465, 0.03607613, 0.03245298, 0.03323607, 0.02469995, 0.03046203, 0.01879793, 0.03483006, 0.03260368, 0.03381012, 0.02564555, 0.0302334, 0.01951386, 0.03575954, 0.0316905, 0.03388445, 0.02506759, 0.03001622, 0.01968198, 0.03610085, 0.03219229, 0.03364988, 0.02610059, 0.03068279, 0.01962496, 0.03522985, 0.03184807, 0.03391882, 0.02518914, 0.02971752, 0.01955448, 0.03617898, 0.03273751, 0.03467336, 0.02524607, 0.02942772, 0.01892755, 0.03521143, 0.0308168, 0.03336081, 0.0244845, 0.0296729, 0.02050008, 0.03510246, 0.03109584, 0.03367931, 0.02579911, 0.03015487, 0.01999676, 0.03495175, 0.03185137, 0.03455969, 0.02498373, 0.02973883, 0.02013136, 0.03471802, 0.03236639, 0.03502982, 0.02541503, 0.02914353, 0.02015153, 0.03629722, 0.03192733, 0.0356359, 0.02517582, 0.02957018, 0.02050882, 0.03836313, 0.03365199, 0.03423145, 0.02606526, 0.02984379, 0.02045241, 0.03639317, 0.03280021, 0.03410943, 0.02523638, 0.02932731, 0.02028874, 0.03558777, 0.03273404, 0.03391999, 0.02524562, 0.02918279, 0.02004117, 0.0351622, 0.03129419, 0.03377641, 0.02484423, 0.02840544, 0.01980365, 0.0343701, 0.03159528, 0.03228527, 0.02532785, 0.02841977, 0.0194576, 0.03388818, 0.03132132, 0.03235192, 0.0247041, 0.02823499, 0.01929167, 0.03348674, 0.03166625, 0.03229851, 0.02511693, 0.027231, 0.01820057, 0.03408598, 0.0309783, 0.03347059, 0.02464568, 0.02735018, 0.01886241, 0.0348659, 0.03141097, 0.03184968, 0.02545963, 0.02837771, 0.01871409, 0.03365983, 0.03140318, 0.03235906, 0.02475251, 0.02754149, 0.01890315, 0.03310853, 0.03186394, 0.03294021, 0.02521162, 0.02740912, 0.01865111, 0.03304125, 0.03110971, 0.03320228, 0.02501461, 0.0271116, 0.01797798, 0.03174713, 0.03075781, 0.03203578, 0.02536927, 0.02752394, 0.0178704, 0.03217554, 0.03013312, 0.03249926, 0.02414509, 0.02675565, 0.0179718, 0.03136042, 0.03128679, 0.03322496, 0.02470027, 0.02660078, 0.01787516, 0.03278559, 0.03114887, 0.03350027, 0.02467713, 0.02686045, 0.01840881, 0.03261574, 0.03024062, 0.03236683, 0.02515965, 0.02719565, 0.01804204, 0.0295517, 0.02860476, 0.03265242, 0.02440568, 0.02683614, 0.01802391, 0.02867181, 0.02860779, 0.03280535, 0.02487925, 0.02650844, 0.01755613, 0.02935898, 0.02746842, 0.03281571, 0.02434711, 0.02673296, 0.01795531, 0.02918829, 0.02801724, 0.03196878, 0.02512465, 0.02740364, 0.01807206, 0.02845319, 0.02816272, 0.03225193, 0.02440045, 0.02711714, 0.01807863, 0.02835606, 0.02802044, 0.0322675, 0.02487539, 0.02707271, 0.01759351, 0.02791068, 0.0268676, 0.03305023, 0.0244964, 0.02659776, 0.01747167, 0.02868268, 0.02726189, 0.03185432, 0.02457766, 0.02680379, 0.01750764, 0.02806783, 0.02729509, 0.03217746, 0.02408969, 0.02661588, 0.01760703, 0.02806818, 0.02823541, 0.03255015, 0.02444024, 0.02593791, 0.01691839, 0.02882819, 0.02702586, 0.0326503, 0.02353591, 0.02602183, 0.01737225, 0.02808281, 0.02704999, 0.03165963, 0.02411236, 0.02687334, 0.01739068, 0.02748114, 0.02658131, 0.03192066, 0.0235046, 0.02634663, 0.01771228, 0.02772671, 0.02676216, 0.03243782, 0.02407569, 0.02555018, 0.0171426, 0.02755498, 0.02598785, 0.03221319, 0.02327144, 0.0252559, 0.01699832, 0.02770723, 0.02580339, 0.03097524, 0.02389487, 0.02531458, 0.01648569, 0.02815242, 0.02581293, 0.03140923, 0.02334845, 0.02529624, 0.01639219, 0.02712394, 0.02633882, 0.03141666, 0.02373344, 0.02432625, 0.01621695, 0.02671895, 0.02503513, 0.0322577, 0.02339738, 0.02450972, 0.01650187, 0.02673962, 0.02553513, 0.03113723, 0.02373091, 0.02502103, 0.01577594, 0.02569861, 0.02505326, 0.03131958, 0.02310608, 0.02460629, 0.01579155, 0.02545294, 0.0257706, 0.03135403, 0.02320961, 0.02435256, 0.01564634, 0.02583916, 0.02511304, 0.03189915, 0.02285853, 0.02461212, 0.01596923, 0.02507335, 0.0255379, 0.03107642, 0.02329152, 0.02484854, 0.01611095, 0.02438261, 0.02527258, 0.03134641, 0.02259712, 0.0245006, 0.01603656, 0.02364239, 0.0254003, 0.03151448, 0.02272644, 0.02398015, 0.01552459, 0.02410436, 0.02469188, 0.03177042, 0.02247496, 0.02384298, 0.01571124, 0.02402838, 0.02481834, 0.03022278, 0.02283707, 0.02460025, 0.01576334, 0.02369781, 0.02463275, 0.03107702, 0.02256396, 0.02468073, 0.0161524, 0.02384517, 0.02466859, 0.03133442, 0.02294828, 0.02454255, 0.01582493, 0.0239097, 0.02401507, 0.03187988, 0.02283381, 0.02445699, 0.01595006, 0.02377151, 0.02456109, 0.03050289, 0.02312535, 0.02497846, 0.01584657, 0.02343867, 0.02417762, 0.03056122, 0.02229599, 0.02433906, 0.01564958, 0.0236291, 0.02463586, 0.03050857, 0.02233955, 0.02379019, 0.01529617, 0.02355207, 0.02427283, 0.03142345, 0.02234938, 0.02383604, 0.01578987, 0.02365856, 0.02464632, 0.03088288, 0.02289888, 0.02424917, 0.01564801, 0.02330523, 0.0245048, 0.03123457, 0.0223664, 0.02401605, 0.0155553, 0.02336254, 0.02476067, 0.03123498, 0.02272824, 0.02375658, 0.01534552, 0.02340798, 0.0241216, 0.0316705, 0.02234674, 0.02352636, 0.01562587, 0.02383613, 0.02465509, 0.03073487, 0.02299839, 0.02391004, 0.01539624, 0.02328185, 0.02461934, 0.03113728, 0.02246604, 0.02352486, 0.01548764, 0.02327108, 0.02468422, 0.03120068, 0.02273614, 0.02365595, 0.01505646, 0.02351527, 0.02397234, 0.03171108, 0.02231612, 0.02366293, 0.01544214, 0.02390713, 0.0240808, 0.03057444, 0.02293367, 0.02440427, 0.01551095, 0.02366735, 0.0243854, 0.03107506, 0.02227551, 0.02399028, 0.01543275, 0.02387242, 0.02467624, 0.03145763, 0.02265022, 0.02395458, 0.01534781, 0.02409583, 0.02413074, 0.03183344, 0.02250464, 0.02361391, 0.01563589, 0.02436174, 0.02437884, 0.03051739, 0.02320396, 0.02435587, 0.01574331, 0.02399484, 0.02414768, 0.03091366, 0.02251641, 0.02355056, 0.01559287, 0.0236643, 0.024501, 0.0311968, 0.02287251, 0.02377752, 0.01548195, 0.02414481, 0.02387467, 0.03147722, 0.02246304, 0.02370057, 0.01579842, 0.02441499, 0.02426973, 0.03032007, 0.02316937, 0.02411204, 0.01557513, 0.02405263, 0.02422488, 0.03075935, 0.02247206, 0.02387821, 0.01572838, 0.02384708, 0.02442312, 0.03066714, 0.02272596, 0.02396471, 0.01552111, 0.02413502, 0.02403921, 0.03073792, 0.02232028, 0.0239486, 0.01566554, 0.02460877, 0.02450021, 0.03007604, 0.02300406, 0.02462264, 0.01576294, 0.02440023, 0.02452326, 0.03045362, 0.02252576, 0.02359802, 0.01561769, 0.02450842, 0.02506016, 0.0304322, 0.02250635, 0.02306952, 0.01530307, 0.02417664, 0.02381879, 0.0309614, 0.02206062, 0.02309131, 0.01529045, 0.0240278, 0.02413044, 0.03039914, 0.02237707, 0.02321642, 0.01559731, 0.02301757, 0.02434946, 0.03063707, 0.02180289, 0.02291039, 0.01548828, 0.02282884, 0.024734, 0.03034546, 0.0219719, 0.02267859, 0.01517859, 0.02315668, 0.02395921, 0.0310458, 0.02140148, 0.02249571, 0.01547877, 0.02331064, 0.02422522, 0.03021831, 0.02220385, 0.02315901, 0.0154587, 0.02343168, 0.02442818, 0.0306026, 0.0218254, 0.02302795, 0.01545402, 0.02356297, 0.02496655, 0.03083255, 0.02229376, 0.02308247, 0.01524093, 0.02409776, 0.0245064, 0.0314279, 0.02182955, 0.02297526, 0.01538334, 0.0239763, 0.02513727, 0.03043517, 0.02237365, 0.02377654, 0.01566586, 0.02340485, 0.02502698, 0.03092401, 0.02170599, 0.02324738, 0.01566236, 0.02272765, 0.02472602, 0.03103093, 0.02208627, 0.02299608, 0.01545089, 0.02288118, 0.02416294, 0.03161643, 0.02173815, 0.02280582, 0.0154951, 0.02326808, 0.02419717, 0.03058292, 0.02235918, 0.02312721, 0.01553548, 0.02285209, 0.02412103, 0.03085808, 0.02160897, 0.02276514, 0.01555576, 0.02267158, 0.02405524, 0.03076552, 0.02215194, 0.02249925, 0.01525115, 0.02262459, 0.02382466, 0.03096785, 0.02188812, 0.02256318, 0.01540705, 0.023262, 0.02414858, 0.03019808, 0.02226529, 0.02281948, 0.01533534, 0.0227503, 0.02400898, 0.0301195, 0.02140412, 0.02233952, 0.015274, 0.0238858, 0.02442117, 0.03072276, 0.02205609, 0.02247761, 0.0151171, 0.02409221, 0.02393696, 0.03131306, 0.02158388, 0.02222337, 0.01537048, 0.02445542, 0.02423319, 0.03000577, 0.02238774, 0.02254983, 0.01532874, 0.02362803, 0.02443864, 0.03010671, 0.02192297, 0.02214883, 0.01534585, 0.02382746, 0.02481598, 0.03056442, 0.02229372, 0.02225237, 0.01504042, 0.02445958, 0.02498839, 0.03097526, 0.02152896, 0.02203079, 0.01545956, 0.02464948, 0.02499955, 0.02987061, 0.0218367, 0.02223008, 0.01527196, 0.02412643, 0.02444171, 0.030845, 0.02131246, 0.02211538, 0.0151185, 0.02436028, 0.02446738, 0.0304401, 0.0216821, 0.02179657, 0.01493996, 0.02392646, 0.02382393, 0.03087299, 0.02147041, 0.02193643, 0.01519673, 0.02415998, 0.02380877, 0.03017204, 0.02192404, 0.02227156, 0.01502581, 0.0232568, 0.02350543, 0.0301737, 0.02095412, 0.02161591, 0.01493208, 0.02254976, 0.02328785, 0.0301191, 0.02117561, 0.02162789, 0.01467239, 0.02299204, 0.02360315, 0.03085223, 0.02115475, 0.02145242, 0.01498731, 0.02337715, 0.02387069, 0.02973189, 0.02173494, 0.02210316, 0.01511779, 0.02281953, 0.02361536, 0.02959611, 0.02129647, 0.02189723, 0.01512542, 0.02239173, 0.02385674, 0.03030981, 0.02171515, 0.02188953, 0.01477822, 0.02177913, 0.02289621, 0.03029904, 0.02077186, 0.02162577, 0.01497984, 0.02189932, 0.02288796, 0.02961504, 0.02118225, 0.0218661, 0.01489293, 0.02141649, 0.02256986, 0.02961311, 0.02089446, 0.02166619, 0.01472376, 0.02101628, 0.02264842, 0.02995356, 0.02144332, 0.02193339, 0.01445246, 0.0212993, 0.02187466, 0.02974907, 0.02070869, 0.02158921, 0.0148789, 0.02222928, 0.02249708, 0.02938239, 0.02170708, 0.02200028, 0.0147426, 0.02220479, 0.02296525, 0.02990558, 0.02100533, 0.02165974, 0.01466955, 0.02241302, 0.02283928, 0.03067947, 0.02118004, 0.0212458, 0.01444714, 0.02190055, 0.02224633, 0.03067687, 0.02068899, 0.02101712, 0.0145303, 0.02129432, 0.02251838, 0.02932143, 0.02166107, 0.02147004, 0.01472615, 0.02130323, 0.02241224, 0.03011231, 0.0209873, 0.0213784, 0.01479042, 0.02086496, 0.02202756, 0.03050526, 0.02108988, 0.02128146, 0.01434154, 0.02130808, 0.02185117, 0.03049527, 0.02040185, 0.02103213, 0.01454476, 0.02134606, 0.02208244, 0.02950535, 0.02088868, 0.02136376, 0.01465067, 0.02136165, 0.02126237, 0.03039234, 0.02050625, 0.02137434, 0.01462664, 0.02157951, 0.02169962, 0.03056839, 0.02095859, 0.02142083, 0.01451918, 0.02203649, 0.02132709, 0.03065849, 0.02022134, 0.02126219, 0.01483325, 0.02189483, 0.02141418, 0.02968642, 0.0208909, 0.02182411, 0.0145136, 0.02108133, 0.02178772, 0.03008824, 0.02019678, 0.02154675, 0.01456345, 0.02086732, 0.02125477, 0.02942909, 0.02017948, 0.02150357, 0.01411367, 0.02034321, 0.02115381, 0.02994192, 0.02000901, 0.02136536, 0.01462841, 0.02004679, 0.02181417, 0.02953877, 0.02050854, 0.02155905, 0.014328, 0.02214699, 0.02124502, 0.03010744, 0.02032539, 0.02160941, 0.01451263, 0.0208636, 0.02092767, 0.02962879, 0.02008087, 0.02127795, 0.01423444, 0.01997706, 0.02053385, 0.02949495, 0.01944119, 0.02141141, 0.01413615, 0.01836793, 0.02049139, 0.02861086, 0.01964426, 0.02115392, 0.01398526, 0.01986679, 0.02140635, 0.02866714, 0.0193969, 0.02106713, 0.01423671, 0.01965678, 0.02151066, 0.02899758, 0.01960195, 0.02098284, 0.01373635, 0.01969377, 0.02121399, 0.02919832, 0.01913116, 0.02062105, 0.01388209, 0.019292, 0.02106155, 0.02834884, 0.01983332, 0.02082848, 0.01381753, 0.01874594, 0.02062584, 0.02827046, 0.01915792, 0.02069255, 0.01380801, 0.01840743, 0.02049034, 0.02789143, 0.0192869, 0.02039776, 0.01341765, 0.01836642, 0.01993228, 0.02844723, 0.01872241, 0.0203673, 0.0136532, 0.0187111, 0.01999171, 0.02721384, 0.01927776, 0.02067087, 0.01350125, 0.01824474, 0.02008877, 0.02757378, 0.01872026, 0.02038756, 0.01360911, 0.01797144, 0.02003386, 0.02763274, 0.01907342, 0.02018277, 0.0132911, 0.01834891, 0.0199646, 0.02857939, 0.01887828, 0.02016854, 0.01352612, 0.01853206, 0.02003397, 0.02767375, 0.01927591, 0.02063315, 0.01352237, 0.01819949, 0.01980731, 0.02792148, 0.01897856, 0.02037588, 0.01355316, 0.01888131, 0.01995092, 0.02793752, 0.01908391, 0.02017904, 0.01318578, 0.01912954, 0.01969073, 0.02845204, 0.01880602, 0.02043745, 0.01349205, 0.01896254, 0.01977026, 0.02701765, 0.01945314, 0.02081595, 0.01342644, 0.01833654, 0.01953164, 0.02751228, 0.01893327, 0.02027446, 0.01325072, 0.01785554, 0.01952139, 0.02735593, 0.019206, 0.02046273, 0.01324555, 0.01822305, 0.01921796, 0.02782569, 0.01887596, 0.02024943, 0.01329429, 0.01841626, 0.01950859, 0.02685199, 0.01943843, 0.02053544, 0.01334674, 0.018413, 0.01952737, 0.02704772, 0.01900212, 0.02003369, 0.01344628, 0.01827446, 0.01992392, 0.0272726, 0.01919602, 0.0202528, 0.01319747, 0.01831095, 0.01953331, 0.02711289, 0.01881295, 0.01971088, 0.01296171, 0.0183008, 0.01967538, 0.02608529, 0.01936037, 0.01997944, 0.01280151, 0.01789839, 0.01994869, 0.02556349, 0.01884154, 0.0197642, 0.01300624, 0.017615, 0.01965459, 0.02593641, 0.01916549, 0.01988474, 0.01285969, 0.01806148, 0.01933763, 0.02643453, 0.01902518, 0.01977439, 0.01324133, 0.01847171, 0.01922642, 0.02617032, 0.01981749, 0.02015766, 0.01320871, 0.01759446, 0.01898302, 0.02678484, 0.01919539, 0.02023464, 0.01345192, 0.01732383, 0.01835949, 0.02716964, 0.01948136, 0.02039695, 0.01321584, 0.01698692, 0.01838713, 0.02749407, 0.01913896, 0.02025017, 0.01332361, 0.01726467, 0.01864921, 0.02644486, 0.01937742, 0.02043564, 0.0131716, 0.01699685, 0.01883621, 0.02616588, 0.01889281, 0.02015559, 0.01320025, 0.01700787, 0.01903535, 0.02638442, 0.01911858, 0.02028984, 0.0130649, 0.01785267, 0.01918798, 0.02642319, 0.01889085, 0.01997901, 0.01317269, 0.017164, 0.0190567, 0.02543117, 0.01935362, 0.02033054, 0.01299471, 0.01703752, 0.01907971, 0.02556759, 0.01865404, 0.02022279, 0.01315471, 0.0167577, 0.01916665, 0.02562465, 0.01882138, 0.01991287, 0.01297001, 0.01691758, 0.01897495, 0.02493529, 0.01820246, 0.01956807, 0.01296725, 0.0167208, 0.01888253, 0.02412833, 0.01865757, 0.01993881, 0.01310187, 0.01629584, 0.01877313, 0.02469733, 0.01804155, 0.01982186, 0.01304494, 0.0166384, 0.0182486, 0.0243707, 0.01822904, 0.01972286, 0.0125574, 0.01481082, 0.01792547, 0.02451369, 0.01759797, 0.01904581, 0.01263205, 0.01473372, 0.01798887, 0.02340058, 0.01821834, 0.01957216, 0.01266929, 0.01394238, 0.01760852, 0.02304647, 0.017206, 0.01886667, 0.01216542, 0.01348342, 0.01778233, 0.02341457, 0.01754687, 0.01880446, 0.01202294, 0.01427336, 0.01813429, 0.02397067, 0.01743503, 0.01854209, 0.01239766, 0.0143474, 0.01772115, 0.02347822, 0.01779731, 0.01881568, 0.01227299, 0.01351549, 0.01763982, 0.02334845, 0.01707006, 0.01807756, 0.01218127, 0.01349107, 0.0186022, 0.02403415, 0.01786063, 0.01817692, 0.01232865, 0.01371986, 0.01829828, 0.02429431, 0.0176468, 0.01884535, 0.01240044, 0.01355657, 0.01853122, 0.02369079, 0.01787731, 0.01872373, 0.01238975, 0.01340749, 0.019127, 0.02375272, 0.01767984, 0.01880536, 0.0124367, 0.01374277, 0.01880629, 0.02380326, 0.01790072, 0.01896664, 0.01195221, 0.01382003, 0.01842125, 0.02385568, 0.01753657, 0.01818132, 0.01191566, 0.01377002, 0.01812005, 0.02298482, 0.01781989, 0.01838574, 0.01204172, 0.01326215, 0.017632, 0.02294277, 0.01730236, 0.01841379, 0.01189839, 0.01358047, 0.01748888, 0.02339947, 0.01774149, 0.0185932, 0.0116992, 0.01433146, 0.01804517, 0.02441195, 0.01749673, 0.01831347, 0.01198589, 0.01404296, 0.01722136, 0.02429511, 0.01792473, 0.01875093, 0.01175998, 0.01362565, 0.01761048, 0.02494829, 0.01752695, 0.01839083, 0.01161022, 0.01319703, 0.01728421, 0.02500247, 0.01756177, 0.01758523, 0.01123521, 0.01315839, 0.01671812, 0.02448878, 0.01701141, 0.01784505, 0.01150385, 0.01353109, 0.01641529, 0.02392617, 0.01722027, 0.01837593, 0.0113912, 0.01374114, 0.01576925, 0.02402528, 0.0167074, 0.01717124, 0.01115327, 0.01295965, 0.01531475, 0.02366339, 0.0167961, 0.01738418, 0.01084825, 0.01440818, 0.01591857, 0.02392538, 0.01666268, 0.01683538, 0.01075998, 0.01371915, 0.01554279, 0.02362581, 0.01711579, 0.01699645, 0.01058815, 0.01335408, 0.01621718, 0.02421207, 0.01678811, 0.01624066, 0.01055532, 0.01276113, 0.01642116, 0.02414604, 0.01739693, 0.01653351, 0.01046576, 0.01324034, 0.01678984, 0.02490832, 0.0170729, 0.01595089, 0.01002911, 0.01360112, 0.01711233, 0.0237085, 0.01743481, 0.01653072, 0.01011533, 0.0128237, 0.01679202, 0.02376696, 0.01716986, 0.01612512, 0.01029071, 0.01269124, 0.01660794, 0.02364972, 0.01740206, 0.01662517, 0.01017503, 0.01313424, 0.01717485, 0.02397843, 0.01717111, 0.01652949, 0.01039803, 0.01314201, 0.0170558, 0.02292511, 0.0178103, 0.0170673, 0.0106161, 0.01300867, 0.01716411, 0.02343265, 0.01723458, 0.0166287, 0.01067282, 0.0129974, 0.01730376, 0.02273021, 0.0175777, 0.01653855, 0.01051162, 0.01288291, 0.01695803, 0.02260765, 0.0172036, 0.01624012, 0.01041295, 0.01292944, 0.01692778, 0.02192016, 0.01772005, 0.01655971, 0.01027401, 0.01260656, 0.01629876, 0.02196285, 0.01736961, 0.01656499, 0.01050831, 0.012904, 0.01706317, 0.0221566, 0.01749664, 0.01643926, 0.01052489, 0.01274496, 0.016498, 0.02321752, 0.01677447, 0.01632072, 0.01056943, 0.01283521, 0.01700164, 0.02243891, 0.01739891, 0.01673757, 0.01069507, 0.01270315, 0.01685424, 0.02323219, 0.0170887, 0.01638087, 0.01063765, 0.01258523, 0.01675923, 0.02317492, 0.01735395, 0.01645481, 0.01047236, 0.01243197, 0.01706101, 0.02425083, 0.01728457, 0.01646686, 0.01052275, 0.01288658, 0.01641926, 0.02218118, 0.01731511, 0.01657312, 0.01042492, 0.01268931, 0.01633511, 0.02424513, 0.01674656, 0.01629841, 0.01081787, 0.01287921, 0.01576636, 0.02412393, 0.01674793, 0.01606688, 0.01054367, 0.01260963, 0.01592711, 0.02421933, 0.01637126, 0.01593051, 0.01065374, 0.01292393, 0.01573492, 0.02385141, 0.01683621, 0.01602309, 0.01058753, 0.01232068, 0.01529304, 0.02402167, 0.01637005, 0.01609203, 0.01065533, 0.01242098, 0.01570964, 0.02363352, 0.01616886, 0.01574378, 0.01041148, 0.01290536, 0.0153413, 0.02456921, 0.0158266, 0.01544308, 0.01027598, 0.01294718, 0.01632096, 0.02434813, 0.01654305, 0.01635837, 0.01048444, 0.01311021, 0.01615828, 0.02454443, 0.01633814, 0.01601967, 0.01046048, 0.01271526, 0.01605036, 0.02423289, 0.0164509, 0.01578122, 0.01044401, 0.01288784, 0.0162136, 0.02508082, 0.01636292, 0.01598185, 0.01054727, 0.01316496, 0.01664839, 0.02400313, 0.01652001, 0.01593507, 0.01024464, 0.01204885, 0.01531794, 0.02393392, 0.01621444, 0.01551851, 0.01048045, 0.01246253, 0.01512154, 0.02388816, 0.01669291, 0.01544976, 0.01032079, 0.01297897, 0.01543103, 0.02429364, 0.01607391, 0.0151065, 0.01026614, 0.01247484, 0.01511838, 0.02365232, 0.01643514, 0.01544637, 0.0104195, 0.01253926, 0.01504201, 0.02434666, 0.01598133, 0.0158642, 0.01053069, 0.01145513, 0.01355404, 0.02455108, 0.01585205, 0.01486236, 0.00991425, 0.01115584, 0.01375743, 0.02512744, 0.01554178, 0.01484972, 0.01009059, 0.01130312, 0.01378337, 0.02476059, 0.01604381, 0.01492923, 0.00995898, 0.01091268, 0.01365506, 0.0249159, 0.01591844, 0.01485426, 0.01007426, 0.01074133, 0.0138085, 0.02471187, 0.01650506, 0.01493925, 0.0098235, 0.01082271, 0.0136961, 0.02513351, 0.01623035, 0.01479305, 0.00981832, 0.01088649, 0.01381273, 0.02390162, 0.01646544, 0.0150353, 0.00976934, 0.01072189, 0.0133895, 0.0243561, 0.0158748, 0.0144338, 0.0098018, 0.01064661, 0.01342982, 0.02417316, 0.01600775, 0.01448155, 0.00971071, 0.01085866, 0.01376045, 0.02558954, 0.01577868, 0.0145968, 0.00983453, 0.01111664, 0.01369012, 0.02402899, 0.01602752, 0.01499104, 0.00964793, 0.010923, 0.0130363, 0.02406023, 0.01561763, 0.01465131, 0.00967538, 0.01107434, 0.01304005, 0.02386395, 0.0157306, 0.0145763, 0.00944462, 0.01123982, 0.01307713, 0.02450739, 0.01571706, 0.01461998, 0.00961373, 0.01120811, 0.01310586, 0.02375836, 0.01591164, 0.01476503, 0.00963539, 0.01107046, 0.01299724, 0.02375066, 0.01553855, 0.01475475, 0.00970067, 0.01100852, 0.01302026, 0.02361477, 0.01570768, 0.01478989, 0.00966657, 0.01123578, 0.01307181, 0.02423013, 0.01559442, 0.01491574, 0.00975734, 0.01136065, 0.012806, 0.02358128, 0.01594538, 0.01497024, 0.00973586, 0.01108662, 0.01268657, 0.02360598, 0.01542475, 0.01477381, 0.00977554, 0.01139791, 0.01289626, 0.02386275, 0.01564575, 0.01454987, 0.00943558, 0.01122023, 0.01264419, 0.02414404, 0.01526792, 0.014391, 0.00964556, 0.01137766, 0.01305466, 0.02377449, 0.01567228, 0.01483503, 0.0095128, 0.01111669, 0.01294873, 0.0236192, 0.01512718, 0.01447314, 0.00949435, 0.010957, 0.01286147, 0.02357254, 0.01537995, 0.01461419, 0.00935183, 0.01119094, 0.0131029, 0.0242648, 0.0151862, 0.01433808, 0.00945546, 0.01115101, 0.01313215, 0.02321694, 0.01586863, 0.01471535, 0.00940549, 0.01093671, 0.01300958, 0.02361748, 0.01552599, 0.01430598, 0.00929371, 0.01105482, 0.0134234, 0.02339111, 0.01535659, 0.01427834, 0.00911652, 0.01117681, 0.01372288, 0.02422583, 0.01526518, 0.01449171, 0.00942812, 0.01154357, 0.01352982, 0.02281571, 0.01575065, 0.01462285, 0.00912171, 0.01113018, 0.01288387, 0.02192351, 0.01473511, 0.01355818, 0.00888621, 0.01109457, 0.01285542, 0.02194623, 0.01483261, 0.01379326, 0.00902991, 0.01121108, 0.01288423, 0.02318731, 0.01487954, 0.01369907, 0.00947608, 0.01135507, 0.01293659, 0.02311149, 0.01533895, 0.01431563, 0.00920938, 0.0109925, 0.01187002, 0.02298372, 0.0145635, 0.01399645, 0.00925045, 0.01142107, 0.01224462, 0.02233678, 0.01498125, 0.0136251, 0.00896371, 0.01102401, 0.01247949, 0.02378316, 0.0147456, 0.01367795, 0.00937768, 0.01136272, 0.01315362, 0.02286661, 0.0153513, 0.01421215, 0.00914921, 0.01143985, 0.01388787, 0.02443944, 0.01518263, 0.01483453, 0.01007684, 0.01191372, 0.01379392, 0.02418279, 0.01502585, 0.01446223, 0.0100835, 0.01254539, 0.01380889, 0.0254267, 0.01512186, 0.01439802, 0.00971625, 0.0122392, 0.01350591, 0.02368856, 0.01583597, 0.01479914, 0.01039156, 0.01238202, 0.01296723, 0.02365677, 0.01553041, 0.01434352, 0.01055549, 0.01211614, 0.01309024, 0.02460398, 0.01558987, 0.0138945, 0.0105328, 0.01209083, 0.01318644, 0.02505986, 0.01533942, 0.01436864, 0.01095209, 0.0123946, 0.01355139, 0.02474576, 0.01591934, 0.01470812, 0.01061861, 0.01213326, 0.01325101, 0.02449592, 0.01503287, 0.01429376, 0.01040965, 0.01192181, 0.01273073, 0.02415607, 0.01530543, 0.01409348, 0.01005734, 0.01204918, 0.01273613, 0.02434186, 0.0148533, 0.01396906, 0.01004831, 0.01190669, 0.01286812, 0.02355169, 0.01522952, 0.01446391, 0.01048134, 0.01193638, 0.01351089, 0.02508896, 0.01465105, 0.01434542, 0.01042398, 0.01177098, 0.01326997, 0.02494484, 0.01484487, 0.01410851, 0.01067045, 0.01176462, 0.01272295, 0.02426975, 0.01480969, 0.0140855, 0.01064479, 0.01180581, 0.01256985, 0.02245643, 0.01479114, 0.014295, 0.01044052, 0.01178041, 0.0122979, 0.02262074, 0.01454374, 0.01408801, 0.01048044, 0.01159153, 0.01233148, 0.02261311, 0.01448503, 0.01415504, 0.01018639, 0.01161557, 0.01207412, 0.02309752, 0.0143582, 0.01400457, 0.01038549, 0.0118225, 0.01245647, 0.02239354, 0.01455071, 0.01453247, 0.0104825, 0.01164646, 0.0122507, 0.02287279, 0.01438755, 0.0142866, 0.0106507, 0.01160817, 0.01221826, 0.02320929, 0.01457101, 0.014111, 0.01062468, 0.01193909, 0.01251915, 0.02319349, 0.01444776, 0.01385348, 0.01068266, 0.01211724, 0.01261866, 0.02220505, 0.01473158, 0.01409132, 0.01029699, 0.01196126, 0.01224296, 0.02230381, 0.01411808, 0.01377132, 0.01004266, 0.01155299, 0.01185504, 0.02213598, 0.01390431, 0.01358037, 0.00950532, 0.0115246, 0.01185073, 0.02224804, 0.01366973, 0.01322736, 0.01021709, 0.01158749, 0.0116158, 0.02117514, 0.01406675, 0.01354935, 0.00992786, 0.01140217, 0.01151361, 0.02172633, 0.01394566, 0.01349305, 0.01032122, 0.01148123, 0.01174977, 0.02150925, 0.01422691, 0.01337552, 0.01048985, 0.0116282, 0.01169741, 0.02272038, 0.01427297, 0.01379351, 0.01066309, 0.01182928, 0.01203943, 0.02124617, 0.01426218, 0.01332164, 0.01013751, 0.01129497, 0.01188401, 0.02125651, 0.01394615, 0.01300921, 0.01027935, 0.01113981, 0.01133405, 0.02122195, 0.013971, 0.01288681, 0.00993568, 0.01124101, 0.01181716, 0.02171091, 0.0138233, 0.01285833, 0.01009429, 0.01136799, 0.01156174, 0.02084532, 0.01420628, 0.0131836, 0.01002395, 0.01110271, 0.01139492, 0.02125109, 0.01420369, 0.01277778, 0.01029322, 0.01123952, 0.01145999, 0.02103892, 0.01430437, 0.01293361, 0.01038926, 0.01126543, 0.01150022, 0.02204252, 0.01409187, 0.0125703, 0.01048502, 0.01122013, 0.0114679, 0.02096994, 0.014145, 0.01291802, 0.01016798, 0.01097692, 0.01114516, 0.02129854, 0.01373151, 0.01277536, 0.01025429, 0.0109514, 0.0112947, 0.02115886, 0.01386285, 0.01268965, 0.01007585, 0.01133775, 0.01137223, 0.02228182, 0.01402515, 0.01277759, 0.01014365, 0.01156936, 0.01132633, 0.02157225, 0.01443553, 0.01301932, 0.00994813, 0.01103141, 0.01119439, 0.02160824, 0.01399223, 0.01290074, 0.01029092, 0.01124424, 0.01107091, 0.02122957, 0.01393743, 0.01305891, 0.01044006, 0.01139774, 0.01125928, 0.02202996, 0.01402315, 0.01294534, 0.0102424, 0.01100814, 0.01106234, 0.02139191, 0.01465024, 0.01356484, 0.01059811, 0.01133303, 0.01128446, 0.02164083, 0.01419784, 0.01298083, 0.01066375, 0.0113677, 0.01190536, 0.02191129, 0.01438817, 0.01346149, 0.01062411, 0.01135251, 0.01173619, 0.02210904, 0.01431282, 0.01320483, 0.01115207, 0.01185269, 0.01223306, 0.02173095, 0.01463385, 0.01340387, 0.01084044, 0.01114249, 0.01180677, 0.02185767, 0.01402962, 0.01334778, 0.0109257, 0.01122899, 0.01172686, 0.02191878, 0.01392862, 0.01353519, 0.0110434, 0.01168469, 0.01163758, 0.02238762, 0.01407695, 0.0131369, 0.01106803, 0.01161432, 0.01138324, 0.02192292, 0.01452696, 0.01375974, 0.01111107, 0.01129985, 0.01119256, 0.0218286, 0.014062, 0.01346902, 0.01103281, 0.01132109, 0.01127958, 0.02156349, 0.01406578, 0.01328278, 0.01074334, 0.01111757, 0.01096109, 0.02209892, 0.01397576, 0.01340923, 0.01074886, 0.01128966, 0.01096352, 0.02145762, 0.01431778, 0.01331837, 0.01062467, 0.01096018, 0.01064477, 0.02142476, 0.01386684, 0.01324352, 0.0108448, 0.01090114, 0.01042142, 0.02112058, 0.01392885, 0.01322821, 0.01053353, 0.0109926, 0.01043998, 0.02158793, 0.0136965, 0.01315045, 0.01084189, 0.01116175, 0.01058587, 0.02095493, 0.01403901, 0.01379406, 0.01079133, 0.01100724, 0.01063852, 0.02142987, 0.01380653, 0.01324336, 0.01101281, 0.01116158, 0.01095413, 0.02214149, 0.0142977, 0.01362572, 0.01093768, 0.01133871, 0.01106395, 0.02222237, 0.01410514, 0.01333414, 0.011142, 0.01146778, 0.01090994, 0.0213237, 0.01447408, 0.01363704, 0.01106068, 0.01122019, 0.01091972, 0.02155528, 0.01397329, 0.0134996, 0.01137826, 0.01122974, 0.01085, 0.02146501, 0.01392912, 0.01304876, 0.01074459, 0.01112177, 0.01106743, 0.0219657, 0.01385421, 0.0130756, 0.01106514, 0.01127079, 0.01093819, 0.02110207, 0.0141776, 0.0135432, 0.01097249, 0.01086422, 0.01060438, 0.02078849, 0.01377355, 0.01260876, 0.01094812, 0.01097885, 0.01071986, 0.02128335, 0.01393903, 0.01288976, 0.01083149, 0.0110207, 0.01070156, 0.02178242, 0.01376911, 0.01267832, 0.01096835, 0.01112035, 0.01079016, 0.02111705, 0.0140197, 0.01294864, 0.01081386, 0.01080822, 0.0109102, 0.0213674, 0.01379982, 0.01276434, 0.01086617, 0.01090427, 0.01090266, 0.02141591, 0.01378619, 0.01264861, 0.010702, 0.01101102, 0.01092503, 0.02199651, 0.01372334, 0.01266416, 0.01090387, 0.01109417, 0.01096592, 0.02129282, 0.0140569, 0.01288565, 0.01079367, 0.0111264, 0.01104443, 0.02181222, 0.01388658, 0.01250736, 0.0104437, 0.01124489, 0.01187095, 0.02166996, 0.01395869, 0.01264258, 0.0105594, 0.01102541, 0.0115195, 0.02193844, 0.01386963, 0.0125336, 0.01039848, 0.01108809, 0.01149049, 0.02105404, 0.01414462, 0.01299206, 0.01084627, 0.0107576, 0.01054118, 0.02124179, 0.01379112, 0.01281941, 0.01081815, 0.01078098, 0.01046545, 0.02113135, 0.01378691, 0.01261542, 0.01040119, 0.01085205, 0.01040758, 0.02148806, 0.01358113, 0.01272909, 0.01067187, 0.01094273, 0.0110444, 0.02112562, 0.01408924, 0.01304946, 0.01082584, 0.010849, 0.01094346, 0.02114924, 0.01369117, 0.01268885, 0.01087408, 0.01078785, 0.0109417, 0.02113395, 0.01381929, 0.01269164, 0.01079679, 0.01094605, 0.01108679, 0.02247643, 0.01368298, 0.0125653, 0.01090177, 0.0109993, 0.01100912, 0.0208109, 0.01381422, 0.01272001, 0.01131865, 0.0107257, 0.01113525, 0.02062099, 0.01355293, 0.01243329, 0.01090735, 0.01077674, 0.01087036, 0.02083313, 0.01377572, 0.01240562, 0.01060317, 0.01087605, 0.01091729, 0.02153008, 0.01367792, 0.01259498, 0.01088183, 0.01111519, 0.01097296, 0.02135755, 0.01416922, 0.01307531, 0.01091693, 0.01079652, 0.01075816, 0.02130691, 0.01383291, 0.01262333, 0.01087498, 0.01093546, 0.01080264, 0.02104847, 0.0140921, 0.01268474, 0.01078554, 0.01110829, 0.01102684, 0.02197238, 0.01369008, 0.01240269, 0.01082962, 0.01103426, 0.01090289, 0.02071572, 0.01382122, 0.01280275, 0.01088877, 0.01105601, 0.011006, 0.02131688, 0.0137571, 0.01219602, 0.01098285, 0.01112556, 0.01114375, 0.02179389, 0.01392244, 0.01255979, 0.01092445, 0.01134776, 0.01129164, 0.02214227, 0.01373731, 0.01255397, 0.01101505, 0.01138144, 0.01116911, 0.02177871, 0.01414718, 0.01299223, 0.0109976, 0.01111959, 0.01096943, 0.02188139, 0.01371693, 0.01260652, 0.01098874, 0.01120734, 0.01105646, 0.02185386, 0.01391068, 0.01274807, 0.01081563, 0.01130119, 0.01110198, 0.02249685, 0.01382008, 0.01282582, 0.01118757, 0.01154628, 0.01130416, 0.02155017, 0.01409034, 0.0129586, 0.01102219, 0.01131005, 0.01109872, 0.02155641, 0.01371278, 0.01260618, 0.01096349, 0.01137711, 0.01110457, 0.02155901, 0.01380644, 0.01264832, 0.01077053, 0.01134346, 0.01115681, 0.02216098, 0.01373818, 0.01266871, 0.01099406, 0.01151462, 0.0110947, 0.02122393, 0.01400306, 0.01293817, 0.01088986, 0.01123258, 0.01088161, 0.02146266, 0.01364435, 0.01264541, 0.01095895, 0.01120239, 0.01081984, 0.02119288, 0.01365215, 0.01263314, 0.01064188, 0.01142186, 0.01102733, 0.02169168, 0.01342831, 0.01260537, 0.01082682, 0.01167421, 0.01113972, 0.0211118, 0.01384477, 0.01278657, 0.01089283, 0.01145604, 0.01090075, 0.0211584, 0.01347745, 0.01250808, 0.01087821, 0.01148906, 0.01108054, 0.02119642, 0.01365349, 0.01260636, 0.01085363, 0.01170555, 0.01078859, 0.02170816, 0.01346905, 0.01252904, 0.01098756, 0.01153079, 0.0115613, 0.02119673, 0.01378017, 0.01269364, 0.01084797, 0.01127303, 0.01107153, 0.02145677, 0.01344788, 0.0123952, 0.0108956, 0.0111398, 0.01116266, 0.02147658, 0.01357447, 0.01235408, 0.01063328, 0.01137753, 0.01106119, 0.02204167, 0.01350791, 0.01245684, 0.01099554, 0.01170499, 0.01118261, 0.02140127, 0.01385799, 0.01273689, 0.01099835, 0.01152542, 0.01116219, 0.02155584, 0.01353366, 0.01250727, 0.01090197, 0.01142207, 0.01112597, 0.02144715, 0.01367734, 0.01265059, 0.01088244, 0.01156118, 0.01108751, 0.02186885, 0.01364051, 0.01256219, 0.01105564, 0.01174809, 0.01138919, 0.02143287, 0.01401793, 0.01293486, 0.01140156, 0.01157808, 0.01142955, 0.02197511, 0.01377936, 0.01265909, 0.01116561, 0.0113005, 0.01110893, 0.02195008, 0.0139411, 0.01269729, 0.01121943, 0.01175236, 0.01152603, 0.02272496, 0.01382198, 0.01271033, 0.01191962, 0.01218856, 0.01188859, 0.02237267, 0.01412918, 0.01290265, 0.01194485, 0.01213465, 0.01186573, 0.02222956, 0.01382517, 0.01262509, 0.01203257, 0.01211551, 0.01169592, 0.02269666, 0.0139818, 0.01262143, 0.01202796, 0.01231787, 0.01172777, 0.02302646, 0.01384578, 0.01299697, 0.01183241, 0.01255782, 0.01159342, 0.0223085, 0.01430282, 0.01320931, 0.01164827, 0.01187844, 0.01164643, 0.0227017, 0.01402415, 0.01285889, 0.01163846, 0.01178616, 0.01176989, 0.02248215, 0.01400699, 0.01287009, 0.01149581, 0.01190878, 0.01161699, 0.02279152, 0.01385328, 0.01298549, 0.01176663, 0.01209575, 0.01179658, 0.02245346, 0.01418728, 0.01324252, 0.01170072, 0.01199004, 0.01159436, 0.02231867, 0.01359514, 0.01295438, 0.01148419, 0.0119416, 0.01167203, 0.02244017, 0.0136117, 0.01252646, 0.01119535, 0.01200833, 0.01152387, 0.02262832, 0.01326939, 0.01243892, 0.01116586, 0.01194764, 0.0112987, 0.02193767, 0.01381768, 0.01280545, 0.01131811, 0.01185352, 0.01130934, 0.02217581, 0.01346161, 0.01246289, 0.01130349, 0.01186988, 0.01156585, 0.02216132, 0.01331768, 0.01233467, 0.01068168, 0.01178518, 0.01157156, 0.02300426, 0.01321797, 0.01254929, 0.01095222, 0.01225057, 0.01201042, 0.02280564, 0.01386755, 0.01312496, 0.01163265, 0.01204828, 0.01196484, 0.02265065, 0.01336816, 0.01274446, 0.01137408, 0.01207895, 0.01140557, 0.02269842, 0.01373924, 0.01291614, 0.01124164, 0.01224086, 0.01174212, 0.02336644, 0.01364946, 0.01281995, 0.01142702, 0.01227446, 0.01161263, 0.02270217, 0.01370027, 0.01331411, 0.01154929, 0.01203385, 0.01175872, 0.02307672, 0.0135055, 0.01311541, 0.01149475, 0.01207071, 0.01191306, 0.02323005, 0.01386254, 0.01300457, 0.01119674, 0.01223304, 0.01197995, 0.02385969, 0.01359073, 0.01288875, 0.011293, 0.01228385, 0.01189264, 0.02275478, 0.01408268, 0.01309519, 0.01124359, 0.01213844, 0.01139063, 0.0227914, 0.01371237, 0.01262482, 0.01114927, 0.01203246, 0.01146349, 0.0227683, 0.01341084, 0.01258277, 0.01098285, 0.01216011, 0.01148927, 0.02330538, 0.01349534, 0.01261588, 0.01118542, 0.01271184, 0.01159489, 0.02258762, 0.01382452, 0.01285419, 0.01108507, 0.01224553, 0.01135181, 0.02274846, 0.01325283, 0.01257165, 0.01110244, 0.01221601, 0.01132717, 0.02256939, 0.01375211, 0.0124567, 0.01084218, 0.01233465, 0.01120133, 0.02324905, 0.01311657, 0.01232674, 0.01112035, 0.01253708, 0.01146253, 0.02251839, 0.01356687, 0.0126323, 0.01107595, 0.01217664, 0.01160005, 0.02290568, 0.01331569, 0.01238458, 0.01107083, 0.01231673, 0.0114945, 0.02286878, 0.01315564, 0.01248611, 0.01086974, 0.01245329, 0.01133047, 0.02316444, 0.01333925, 0.01241567, 0.01108038, 0.01273731, 0.01171305, 0.02245221, 0.01372531, 0.01282881, 0.01102227, 0.0126188, 0.01202352, 0.0229363, 0.01338607, 0.01253791, 0.01103793, 0.01254893, 0.01123345, 0.02277023, 0.01330417, 0.01255384, 0.01097182, 0.0124931, 0.01191406, 0.02349883, 0.01330123, 0.01255182, 0.01122064, 0.01273281, 0.01207524, 0.02312267, 0.01389801, 0.01264191, 0.01124861, 0.01233644, 0.01198525, 0.02338435, 0.01347547, 0.01246442, 0.0111045, 0.01264273, 0.0120266, 0.02364, 0.01380532, 0.01266637, 0.01106462, 0.0127204, 0.01187175, 0.02347488, 0.01375453, 0.01243629, 0.01103929, 0.01284193, 0.01201096, 0.02271584, 0.01404358, 0.01255178, 0.01104357, 0.01257673, 0.01190908, 0.02254638, 0.01371215, 0.01223831, 0.01107111, 0.01278581, 0.01222256, 0.02322519, 0.01414278, 0.01237217, 0.01080402, 0.01269789, 0.0123968, 0.0233776, 0.01412199, 0.01227334, 0.01083464, 0.0123945, 0.01245627, 0.02262035, 0.01442109, 0.01249233, 0.0106869, 0.01225677, 0.01229443, 0.02242467, 0.01404939, 0.01223967, 0.01061939, 0.01223767, 0.01220561, 0.02270286, 0.01419141, 0.0123055, 0.01069502, 0.0125779, 0.01216532, 0.02318023, 0.01407179, 0.01247782, 0.01095538, 0.01307899, 0.01238787, 0.02245968, 0.01435995, 0.01236191, 0.01093173, 0.01273983, 0.0121058, 0.02240571, 0.01391798, 0.01211272, 0.01097723, 0.01275498, 0.01212585, 0.02241911, 0.01395279, 0.01204349, 0.01074574, 0.01214114, 0.01191057, 0.02287627, 0.01361931, 0.01208569, 0.01098225, 0.01291591, 0.01229315, 0.02224227, 0.01436246, 0.01225078, 0.01091055, 0.01256262, 0.01159768, 0.02194215, 0.01379924, 0.01205266, 0.0109035, 0.01249302, 0.01190899, 0.0218271, 0.01386791, 0.01198012, 0.0106598, 0.01259456, 0.01210481, 0.02219169, 0.01361592, 0.0120302, 0.01095255, 0.01265348, 0.01226198, 0.02159671, 0.0139263, 0.01232436, 0.0109599, 0.01275309, 0.01158269, 0.02220682, 0.01368685, 0.01208782, 0.01100375, 0.01272586, 0.01188886, 0.02276237, 0.01403178, 0.0121707, 0.01083688, 0.01275462, 0.01136134, 0.0230385, 0.01379897, 0.0122367, 0.01109661, 0.01298638, 0.01073636, 0.02227349, 0.01420656, 0.0125407, 0.0107941, 0.01279867, 0.01093932, 0.0223519, 0.01394965, 0.0120686, 0.01084378, 0.01275727, 0.01043623, 0.02238341, 0.01415109, 0.01205995, 0.0110327, 0.0128383, 0.01221373, 0.02315035, 0.01400309, 0.0119709, 0.01096037, 0.01284829, 0.01203904, 0.02229301, 0.01443214, 0.01239274, 0.01095531, 0.01264399, 0.0120995, 0.02259298, 0.01406279, 0.01197232, 0.01103425, 0.01251614, 0.01209161, 0.02254056, 0.0142168, 0.0120152, 0.01090473, 0.01270663, 0.01222553, 0.02369172, 0.01400018, 0.01203194, 0.01097461, 0.01275363, 0.01214687, 0.0226245, 0.01459311, 0.01232524, 0.01096352, 0.01270191, 0.01187248, 0.0229208, 0.01413325, 0.01210141, 0.01085215, 0.01258106, 0.01163183, 0.02246951, 0.01406638, 0.01192974, 0.01056855, 0.01263806, 0.01134886, 0.02292042, 0.01384573, 0.01190564, 0.01067878, 0.01292319, 0.01175007, 0.02221755, 0.01420038, 0.01204056, 0.01027884, 0.01258238, 0.01161291, 0.02242684, 0.01384403, 0.01192523, 0.01047953, 0.0127961, 0.01189921, 0.02153559, 0.01391813, 0.01203399, 0.01069191, 0.01300343, 0.01183891, 0.02263061, 0.01383142, 0.01199405, 0.01069864, 0.01296999, 0.01191836, 0.02121222, 0.01382905, 0.01196444, 0.01043399, 0.01256017, 0.0116599, 0.02114439, 0.01338394, 0.01190369, 0.01048161, 0.01294303, 0.0119554, 0.02169462, 0.01371429, 0.01196195, 0.01040064, 0.01310229, 0.01166233, 0.02178634, 0.0134788, 0.01177529, 0.01052345, 0.01296457, 0.01103746, 0.02073133, 0.01396294, 0.01222611, 0.01044041, 0.01277503, 0.01114097, 0.02077228, 0.01329347, 0.01183627, 0.01038236, 0.01245789, 0.01029291, 0.01990824, 0.01321375, 0.01128288, 0.01009545, 0.01248579, 0.01057528, 0.02079955, 0.01331716, 0.01155103, 0.010312, 0.012677, 0.01020956, 0.02000841, 0.01339306, 0.01171935, 0.01024566, 0.01245923, 0.00962086, 0.01984087, 0.01320277, 0.01141438, 0.00997877, 0.01235254, 0.0100976, 0.02016965, 0.01327835, 0.01157113, 0.00997254, 0.01264163, 0.01033218, 0.02096373, 0.0134405, 0.01159806, 0.00983991, 0.01277911, 0.01038813, 0.02042879, 0.0138704, 0.01186664, 0.00993477, 0.01277628, 0.01026642, 0.02089316, 0.01350088, 0.0116015, 0.00981969, 0.01257573, 0.01039289, 0.02087701, 0.01371938, 0.01176854, 0.00971985, 0.01262897, 0.01035367, 0.02116129, 0.01363706, 0.01158519, 0.00964464, 0.01268316, 0.01008881, 0.02042198, 0.01390495, 0.01213866, 0.00994775, 0.01267074, 0.01005279, 0.02091876, 0.01350691, 0.0119812, 0.01006977, 0.01204798, 0.01039016, 0.02066173, 0.013723, 0.01182629, 0.00987186, 0.01235834, 0.01157812, 0.02142022, 0.01357301, 0.01194419, 0.0100377, 0.01286298, 0.01160548, 0.02049278, 0.01387968, 0.0119826, 0.00993063, 0.01255847, 0.01134377, 0.02067853, 0.01357895, 0.01181971, 0.0098882, 0.01258593, 0.01031778, 0.02045737, 0.01338552, 0.0115915, 0.010059, 0.01315383, 0.01054794, 0.02148479, 0.01342078, 0.01187212, 0.01040505, 0.01336731, 0.01133137, 0.02109305, 0.01429015, 0.01222031, 0.01053778, 0.01320859, 0.01135275, 0.0217648, 0.01397536, 0.01190848, 0.01063558, 0.01380727, 0.01154333, 0.02109297, 0.01351346, 0.0119126, 0.01019262, 0.01318408, 0.011308, 0.02154846, 0.01344235, 0.01170925, 0.01027046, 0.0133038, 0.01110126, 0.02066249, 0.01341469, 0.01178103, 0.01017674, 0.01299417, 0.01111446, 0.02079848, 0.01274004, 0.01168993, 0.01014243, 0.01286974, 0.01071432, 0.02064039, 0.01289124, 0.01148112, 0.00971576, 0.01326255, 0.01043992, 0.02030387, 0.01273928, 0.01157938, 0.0099692, 0.01353775, 0.01084077, 0.01979216, 0.01313564, 0.01176817, 0.00990817, 0.01320553, 0.01082092, 0.02121644, 0.0128667, 0.01161212, 0.00995914, 0.01281352, 0.0104803, 0.020901, 0.01319685, 0.01170065, 0.01007209, 0.01314555, 0.01063402, 0.02122993, 0.01294542, 0.01143089, 0.01017269, 0.01316892, 0.01063549, 0.02025273, 0.01302829, 0.01177203, 0.00999029, 0.01294753, 0.01021921, 0.02003657, 0.01300795, 0.01146888, 0.00994755, 0.01281664, 0.00978154, 0.02004252, 0.01263507, 0.0110657, 0.00976398, 0.01310284, 0.01023215, 0.0211884, 0.01297647, 0.01153272, 0.00995093, 0.01341475, 0.01030639, 0.02053546, 0.01346073, 0.01143593, 0.00991213, 0.01250833, 0.00992027, 0.0207058, 0.01302853, 0.01130356, 0.010042, 0.0126091, 0.00995467, 0.02079164, 0.01270549, 0.01125322, 0.00978976, 0.0127884, 0.01011904, 0.02150976, 0.01296763, 0.01127685, 0.0100717, 0.0128115, 0.00975951, 0.02104015, 0.01366874, 0.01180509, 0.01010468, 0.01249128, 0.01020459, 0.02129172, 0.01314213, 0.01145541, 0.01033058, 0.01242308, 0.00987318, 0.0213385, 0.01317994, 0.01130798, 0.01010884, 0.01235035, 0.00987142, 0.02227623, 0.01297522, 0.01119927, 0.01023859, 0.01263918, 0.00990496, 0.02088544, 0.01362686, 0.01149304, 0.01020339, 0.0121334, 0.01029215, 0.02140724, 0.01326417, 0.01139617, 0.01018345, 0.01188226, 0.00961248, 0.02111445, 0.01325339, 0.01145353, 0.00985868, 0.01178505, 0.00955909, 0.02112393, 0.01336321, 0.01165463, 0.00992798, 0.0124953, 0.00983567, 0.02084086, 0.01380735, 0.01188449, 0.01008403, 0.01210779, 0.00950205, 0.0210456, 0.01300401, 0.01138114, 0.00986119, 0.01182576, 0.00935922, 0.02064732, 0.01278968, 0.01135855, 0.00936319, 0.01198735, 0.00986008, 0.02138263, 0.01305396, 0.01141502, 0.00981893, 0.01224091, 0.00986179, 0.02077479, 0.01340637, 0.01153239, 0.00968254, 0.01214698, 0.00984975, 0.02126642, 0.01296262, 0.01147841, 0.00994597, 0.01208116, 0.00997729, 0.0213164, 0.01308144, 0.01162021, 0.00989657, 0.01223427, 0.00996431, 0.02170164, 0.01292289, 0.01146265, 0.00984887, 0.01223203, 0.00977792, 0.0208174, 0.01330788, 0.01156542, 0.00970928, 0.01170426, 0.00974364, 0.02085634, 0.01254902, 0.01125395, 0.00977841, 0.01173838, 0.01009098, 0.02116829, 0.01304115, 0.01128208, 0.00967053, 0.01155133, 0.01029105, 0.02150968, 0.01284774, 0.01137452, 0.00987504, 0.01245605, 0.00992112, 0.02091661, 0.01336867, 0.0116205, 0.00976788, 0.01217469, 0.01035355, 0.02126423, 0.01311531, 0.01127326, 0.00996238, 0.01185242, 0.01025046, 0.02143238, 0.01333332, 0.01138227, 0.00947261, 0.0120294, 0.01055412, 0.02193208, 0.01314539, 0.0115234, 0.00963701, 0.01239771, 0.01062524, 0.02116336, 0.01375489, 0.01193622, 0.0097303, 0.01230348, 0.01061582, 0.02161206, 0.01330182, 0.01175744, 0.00987357, 0.01209398, 0.01028859, 0.02130083, 0.01350022, 0.01170764, 0.009753, 0.01231114, 0.01051451, 0.0219345, 0.01345728, 0.01178084, 0.01002591, 0.0126103, 0.01093235, 0.02067328, 0.0136432, 0.0118368, 0.00980685, 0.01208348, 0.01079416, 0.02047661, 0.01318755, 0.01154496, 0.00970404, 0.0122137, 0.01086987, 0.02074249, 0.01326992, 0.01159551, 0.00970421, 0.01232685, 0.01084775, 0.02097004, 0.01286876, 0.01162637, 0.00980828, 0.0121444, 0.01066034, 0.01995149, 0.01313299, 0.01182506, 0.00966902, 0.01168135, 0.01032464, 0.02021752, 0.01297939, 0.011646, 0.00987934, 0.01172129, 0.01028005, 0.02017593, 0.01326715, 0.01173692, 0.00957105, 0.01175649, 0.01024999, 0.02028987, 0.01312095, 0.01164319, 0.00955137, 0.01168467, 0.01025697, 0.0193644, 0.01319023, 0.01161714, 0.00946724, 0.0115413, 0.0099552, 0.01949946, 0.01276253, 0.01099791, 0.0094787, 0.0111422, 0.00939124, 0.01982923, 0.01286757, 0.01120108, 0.00919273, 0.01090754, 0.00955401, 0.02019532, 0.01232005, 0.01102701, 0.00929617, 0.01092027, 0.00936862, 0.01961636, 0.01279734, 0.01129646, 0.00923649, 0.01080218, 0.00933064, 0.01977346, 0.01239972, 0.01108718, 0.00927644, 0.01080794, 0.00937312, 0.01963892, 0.01247613, 0.0110638, 0.00902229, 0.01072053, 0.00926581, 0.01993327, 0.01257107, 0.01107886, 0.00927177, 0.01088816, 0.00926747, 0.01914744, 0.01301997, 0.0113817, 0.00927934, 0.01081826, 0.00939295, 0.01952481, 0.01282197, 0.01102331, 0.00939927, 0.01087318, 0.00943923, 0.01948902, 0.01271322, 0.01100413, 0.00917812, 0.01076998, 0.00943993, 0.02005607, 0.0125583, 0.0110202, 0.00918873, 0.01086112, 0.0092066, 0.01919826, 0.01263119, 0.0111905, 0.00919358, 0.01072948, 0.00917647, 0.01944832, 0.0124291, 0.01092331, 0.00931455, 0.01059058, 0.00899866, 0.01942535, 0.01248202, 0.01098641, 0.0092255, 0.01073908, 0.00915254, 0.01994337, 0.01250527, 0.01103981, 0.00927979, 0.01087309, 0.00892768, 0.01889417, 0.01236174, 0.01111746, 0.0091466, 0.01053021, 0.00881407, 0.0193058, 0.01227099, 0.01102456, 0.00916037, 0.01041013, 0.00862419, 0.01906761, 0.01216011, 0.01098379, 0.00900297, 0.01052318, 0.009002, 0.01967562, 0.01215715, 0.01096731, 0.0093018, 0.01071365, 0.00931091, 0.01901856, 0.01249658, 0.01123642, 0.00922473, 0.01047773, 0.0090235, 0.01938296, 0.01213925, 0.01105, 0.00921179, 0.01033509, 0.00905069, 0.01912664, 0.01186188, 0.01107102, 0.00903077, 0.01050891, 0.00945292, 0.01997095, 0.01196579, 0.01119652, 0.009224, 0.01070575, 0.00924751, 0.01956592, 0.01241459, 0.01139278, 0.00920907, 0.01072182, 0.00945201, 0.01966505, 0.01187221, 0.01097237, 0.00910014, 0.01071882, 0.00925076, 0.01922143, 0.01201988, 0.01090962, 0.00887679, 0.01052123, 0.00936444, 0.0196033, 0.0119163, 0.01075994, 0.0089345, 0.01081987, 0.00936392, 0.0190884, 0.01205732, 0.01103974, 0.00888396, 0.01058452, 0.00904333, 0.01897707, 0.0115828, 0.01078367, 0.00896248, 0.01056683, 0.00905416, 0.01918775, 0.01160726, 0.01072078, 0.00870525, 0.01067469, 0.00907425, 0.01951995, 0.01163694, 0.01078902, 0.00884493, 0.01070841, 0.00917271, 0.01899812, 0.01176836, 0.01087855, 0.00889385, 0.01055, 0.0092672, 0.01953967, 0.01148245, 0.01070458, 0.00896515, 0.0106167, 0.00910878, 0.01935528, 0.01142126, 0.01069386, 0.008801, 0.01080744, 0.00932148, 0.02022097, 0.0114684, 0.01066919, 0.00899753, 0.01087838, 0.0094104, 0.01940339, 0.01172346, 0.01090043, 0.00876826, 0.01038248, 0.00921094, 0.01956422, 0.01148502, 0.01045426, 0.00875042, 0.0099742, 0.00904295, 0.01935342, 0.01156613, 0.01051014, 0.00868166, 0.01010993, 0.00903376, 0.01995163, 0.01169229, 0.01049777, 0.00896567, 0.01020921, 0.00903844, 0.01882086, 0.01188424, 0.01073754, 0.00885686, 0.01008542, 0.0090516, 0.01942354, 0.0115663, 0.01048348, 0.00880278, 0.01013084, 0.0089028, 0.0192549, 0.01155012, 0.0105828, 0.00856802, 0.01007948, 0.00900306, 0.01976513, 0.01139981, 0.01051176, 0.00878108, 0.0102018, 0.00896315, 0.01917013, 0.01191515, 0.01078813, 0.00876647, 0.00966603, 0.00859293, 0.01939891, 0.01156612, 0.01050471, 0.00879947, 0.01004458, 0.00883979, 0.0191811, 0.01153689, 0.01042549, 0.00860793, 0.010014, 0.00882665, 0.02010964, 0.01137126, 0.01055734, 0.00874372, 0.01046048, 0.00897905, 0.01966373, 0.01184994, 0.01078703, 0.00895563, 0.01028865, 0.00892382, 0.01992698, 0.01157102, 0.01065582, 0.0090271, 0.01007853, 0.00891674, 0.01975234, 0.01149544, 0.01062828, 0.00895956, 0.01049025, 0.00903354, 0.02030451, 0.01156699, 0.01067122, 0.00909427, 0.01069988, 0.00906323, 0.01985711, 0.01190487, 0.01089081, 0.00905865, 0.01054372, 0.00904893, 0.01988651, 0.01165068, 0.01072918, 0.00922821, 0.01056197, 0.00909025, 0.02012898, 0.01182973, 0.01064957, 0.00896952, 0.01062537, 0.00912864, 0.02032995, 0.01163128, 0.01064741, 0.00903397, 0.01062455, 0.00913037, 0.01963717, 0.01186763, 0.01091121, 0.00917343, 0.01059128, 0.00896966, 0.0198218, 0.0115455, 0.01076871, 0.00919326, 0.01053403, 0.00901757, 0.01997027, 0.01170171, 0.01090099, 0.00900924, 0.01058796, 0.00913294, 0.02018741, 0.01155443, 0.01084869, 0.00922758, 0.01074641, 0.00927879, 0.01960386, 0.01182926, 0.01106166, 0.0092873, 0.01053914, 0.00915024, 0.02008089, 0.01166289, 0.01083676, 0.00928804, 0.01054001, 0.00968531, 0.02021731, 0.01186031, 0.01087752, 0.00920916, 0.01069729, 0.0096396, 0.01993012, 0.01149615, 0.01089702, 0.00929976, 0.01093141, 0.00981712, 0.01889414, 0.01148866, 0.01085055, 0.00903526, 0.01045054, 0.0088713, 0.01893461, 0.01106824, 0.01069471, 0.00900543, 0.01048085, 0.00886716, 0.0188167, 0.01130533, 0.01077998, 0.00900502, 0.01048829, 0.00907837, 0.01950547, 0.01118644, 0.01072935, 0.00912007, 0.01061077, 0.00912236, 0.01879202, 0.01117863, 0.01088068, 0.00900745, 0.01038467, 0.008952, 0.01918624, 0.01098339, 0.01083418, 0.00910739, 0.01044322, 0.00901939, 0.0192705, 0.01116077, 0.01105074, 0.00901849, 0.01045171, 0.0090585, 0.01958162, 0.0109866, 0.01087713, 0.00924357, 0.01049931, 0.00874795, 0.01888705, 0.01149574, 0.01111265, 0.00918342, 0.01023955, 0.00883024, 0.01946113, 0.01142305, 0.01082, 0.00912864, 0.01010339, 0.00847062, 0.01894383, 0.01136097, 0.01089884, 0.00891269, 0.01023625, 0.00863093, 0.01926095, 0.01111908, 0.01081976, 0.00903438, 0.01023651, 0.00868539, 0.01871452, 0.0114871, 0.01094133, 0.0090352, 0.0100297, 0.0085363, 0.01904391, 0.01112982, 0.0107554, 0.0090284, 0.01006138, 0.00866142, 0.0191479, 0.01137925, 0.01086232, 0.00892749, 0.01051512, 0.00878299, 0.01956713, 0.01111302, 0.01088804, 0.00917308, 0.01088916, 0.00885991, 0.01944406, 0.0116733, 0.0112257, 0.00910735, 0.01040282, 0.0086891, 0.01922939, 0.01126593, 0.01089631, 0.00913919, 0.01037736, 0.00896705, 0.01923056, 0.0114175, 0.01092361, 0.00912825, 0.01065563, 0.008947, 0.02031668, 0.01144461, 0.01098307, 0.00919462, 0.01071348, 0.00861629, 0.01922843, 0.01185238, 0.01110458, 0.0091417, 0.0103018, 0.00849877, 0.01958079, 0.01143164, 0.01074386, 0.00910443, 0.01012159, 0.00829203, 0.01908722, 0.01159206, 0.01089255, 0.00902301, 0.01058167, 0.00854232, 0.02008707, 0.01147167, 0.01097012, 0.00930239, 0.01045322, 0.00850132, 0.0193207, 0.01195786, 0.01119833, 0.00935618, 0.01045502, 0.0083002, 0.0198421, 0.01162018, 0.01093331, 0.00939611, 0.00964985, 0.00815, 0.01946515, 0.01156678, 0.01054707, 0.00900021, 0.01048532, 0.00836962, 0.02038807, 0.01179708, 0.01110879, 0.00941989, 0.01082704, 0.00897401, 0.02016384, 0.01232473, 0.01154827, 0.00959933, 0.01097501, 0.00857045, 0.02001395, 0.01208059, 0.01130602, 0.0095721, 0.01053833, 0.00885079, 0.02051223, 0.01236214, 0.01171349, 0.00964884, 0.01087495, 0.00956942, 0.02189579, 0.01229992, 0.01157277, 0.00957327, 0.01079246, 0.00877942, 0.02059241, 0.01263696, 0.01187346, 0.00977369, 0.01068236, 0.00914646, 0.0218292, 0.01262405, 0.01181028, 0.00991252, 0.01079519, 0.00951651, 0.02215749, 0.01286871, 0.0121224, 0.0100781, 0.01085701, 0.00921697, 0.02182443, 0.01267422, 0.01196812, 0.01007797, 0.01075473, 0.00952724, 0.02197806, 0.01301969, 0.01209465, 0.01017844, 0.01065766, 0.00950427, 0.02218882, 0.01269268, 0.01190499, 0.01019327, 0.01060063, 0.00944473, 0.02189682, 0.01273899, 0.01208949, 0.00995202, 0.01098148, 0.00961022, 0.02239538, 0.01259348, 0.01217682, 0.01007552, 0.01113206, 0.00964847, 0.02193798, 0.01305841, 0.01232688, 0.01003267, 0.01099181, 0.00968026, 0.02168886, 0.01260045, 0.01198328, 0.01002788, 0.01099487, 0.00966491, 0.02134035, 0.01278101, 0.01197922, 0.00969224, 0.01141949, 0.0098194, 0.02217685, 0.01254034, 0.01203408, 0.01001249, 0.01108073, 0.00960402, 0.02086513, 0.012851, 0.01214396, 0.00991364, 0.01063105, 0.00972272, 0.0209528, 0.01260643, 0.01196315, 0.00977618, 0.01103584, 0.00979605, 0.02084373, 0.01266416, 0.01198173, 0.00964284, 0.01075044, 0.00957595, 0.02147323, 0.01220516, 0.01182225, 0.00976397, 0.01067691, 0.00957216, 0.02061243, 0.01301685, 0.01193375, 0.00956558, 0.01024283, 0.00936324, 0.02062758, 0.01254504, 0.01148337, 0.00965836, 0.01024292, 0.0093094, 0.01944519, 0.01234388, 0.01144212, 0.00972174, 0.01044105, 0.00938357, 0.02054065, 0.01224488, 0.01161432, 0.00952214, 0.01037158, 0.00924191, 0.01996309, 0.01263803, 0.01187493, 0.00954095, 0.01021207, 0.00910576, 0.0201498, 0.01247764, 0.0116308, 0.00993468, 0.0103318, 0.00926258, 0.02048399, 0.01242375, 0.01188534, 0.00993894, 0.0105196, 0.00942186, 0.02113657, 0.01235323, 0.01182761, 0.0098265, 0.01053065, 0.00952722, 0.02091427, 0.01281574, 0.01220647, 0.01070773, 0.01032724, 0.00928096, 0.0213551, 0.01274886, 0.01215635, 0.01089068, 0.01035611, 0.00968215, 0.02200074, 0.01311989, 0.01223083, 0.01088224, 0.01061033, 0.01000405, 0.02291159, 0.01305347, 0.01221058, 0.01155856, 0.01076789, 0.01032542, 0.02239695, 0.01335109, 0.01266524, 0.01164584, 0.01058505, 0.0100332, 0.02282359, 0.01302706, 0.01215297, 0.01133622, 0.0104329, 0.01005873, 0.02283849, 0.0130752, 0.01226504, 0.01156743, 0.01046941, 0.01011541, 0.02302651, 0.01255669, 0.01203313, 0.01195845, 0.01073513, 0.01011168, 0.02185569, 0.01296995, 0.01237027, 0.01170189, 0.01045149, 0.00995103, 0.02187522, 0.01263533, 0.01207711, 0.01180522, 0.01032442, 0.00987499, 0.02208668, 0.01265841, 0.01215466, 0.01126903, 0.0103479, 0.00986406, 0.02245461, 0.01270701, 0.01217497, 0.01144218, 0.01051676, 0.00990212, 0.02177929, 0.01278268, 0.01223574, 0.01207475, 0.01031822, 0.0096841, 0.02216089, 0.01265076, 0.01203541, 0.01206807, 0.01012857, 0.00924612, 0.0214255, 0.01255196, 0.01194789, 0.0115546, 0.0101894, 0.00941552, 0.02207333, 0.01239407, 0.01208014, 0.0115777, 0.01027309, 0.00930249, 0.02089352, 0.01240875, 0.01200751, 0.01159129, 0.01018976, 0.00928672, 0.02087882, 0.01206979, 0.01176281, 0.0120182, 0.01013606, 0.00923348, 0.02092295, 0.01224119, 0.01193818, 0.01194717, 0.01020013, 0.00944462, 0.02161107, 0.01222996, 0.01184082, 0.01229292, 0.01025936, 0.00918963, 0.02079641, 0.012632, 0.01199116, 0.01248304, 0.00989544, 0.00895979, 0.02135817, 0.01236885, 0.01167167, 0.01234126, 0.00985481, 0.00904063, 0.02132258, 0.01243406, 0.01184409, 0.0123299, 0.01062206, 0.00923092, 0.02197387, 0.01212227, 0.0117687, 0.01231229, 0.01037155, 0.00923174, 0.02111978, 0.01268738, 0.0120729, 0.01239314, 0.01007132, 0.00911825, 0.02109458, 0.0123388, 0.01194644, 0.01213581, 0.01005363, 0.00918045, 0.02088816, 0.01234585, 0.01202504, 0.01157815, 0.01004306, 0.00931249, 0.02114384, 0.01224391, 0.0120654, 0.01148314, 0.01004865, 0.00925417, 0.02027378, 0.01260178, 0.01220589, 0.0123783, 0.00980342, 0.00913092, 0.0207904, 0.01236012, 0.01191402, 0.01266561, 0.00975395, 0.009108, 0.02089408, 0.01244101, 0.01192414, 0.01255853, 0.00983587, 0.00917879, 0.02156558, 0.01223287, 0.01179051, 0.01278405, 0.01003983, 0.00920523, 0.0207306, 0.01261345, 0.01201683, 0.01261275, 0.0098289, 0.00905063, 0.02108059, 0.01222568, 0.0116876, 0.01270631, 0.00980239, 0.00903128, 0.02104835, 0.01229514, 0.01163645, 0.01246913, 0.00990539, 0.00907171, 0.02159844, 0.01205895, 0.01142261, 0.01272065, 0.00994258, 0.00905723, 0.02085784, 0.01230461, 0.01173157, 0.01284681, 0.00970795, 0.00898692, 0.02110897, 0.01196215, 0.01152884, 0.01296663, 0.00981275, 0.00901952, 0.02123943, 0.01215688, 0.01171155, 0.01273127, 0.00984369, 0.00914754, 0.02172676, 0.01205318, 0.01162508, 0.01285709, 0.00994478, 0.00916032, 0.02106009, 0.01232856, 0.01189853, 0.01299208, 0.00968197, 0.00904709, 0.02148986, 0.01196364, 0.01150437, 0.01313832, 0.00968175, 0.00901725, 0.021604, 0.01206049, 0.01156819, 0.01287582, 0.00988047, 0.00918672, 0.02235725, 0.0119957, 0.01155592, 0.01293877, 0.01000577, 0.00918044, 0.02155183, 0.01222761, 0.01165272, 0.01285524, 0.00979171, 0.00893363, 0.02111658, 0.01179726, 0.01127664, 0.01248023, 0.00973381, 0.00898568, 0.02106124, 0.01195082, 0.0114069, 0.01228459, 0.00980687, 0.00895327, 0.02157933, 0.01173887, 0.0113921, 0.01243258, 0.00986581, 0.00892449, 0.02106541, 0.01215514, 0.01167766, 0.01260383, 0.00970264, 0.00882059, 0.0210609, 0.01182439, 0.01127211, 0.0126759, 0.00956858, 0.00873501, 0.02078545, 0.01181269, 0.01130613, 0.01255963, 0.00974604, 0.00879423, 0.02168781, 0.0117647, 0.01146329, 0.01298966, 0.00983784, 0.00883765, 0.02121458, 0.01210101, 0.01167341, 0.01287598, 0.00967474, 0.00876723, 0.02139117, 0.01179766, 0.01138557, 0.01295693, 0.00976456, 0.008803, 0.02136477, 0.01191711, 0.0113731, 0.01268667, 0.00967393, 0.00885692, 0.02182052, 0.01172056, 0.01126878, 0.01269797, 0.00986968, 0.00889656, 0.02098993, 0.01206048, 0.01155915, 0.01298714, 0.0096102, 0.00878692, 0.02147874, 0.01174333, 0.01123758, 0.01295616, 0.00953497, 0.00878028, 0.0214235, 0.01179759, 0.01131814, 0.01271671, 0.00960873, 0.00887023, 0.02160993, 0.01166973, 0.01137908, 0.01289424, 0.00965844, 0.00887426, 0.02096494, 0.01204503, 0.01172523, 0.012916, 0.00958196, 0.00885701, 0.021182, 0.01176171, 0.01140842, 0.01304167, 0.00963069, 0.00888359, 0.02102482, 0.01180697, 0.01137962, 0.01284463, 0.00968007, 0.0088166, 0.02123892, 0.01162699, 0.01117408, 0.01237732, 0.00958968, 0.00874326, 0.01966492, 0.01164939, 0.01113345, 0.01226984, 0.00932475, 0.00849148, 0.01983448, 0.0111664, 0.01074831, 0.01178566, 0.00937071, 0.00841218, 0.02006034, 0.01129474, 0.01068147, 0.01139684, 0.00949564, 0.00851713, 0.02037944, 0.01107299, 0.01062555, 0.01146402, 0.00946785, 0.00845292, 0.01942465, 0.01144539, 0.01079115, 0.01153541, 0.0093347, 0.00837898, 0.01968145, 0.01121257, 0.01064372, 0.01155541, 0.00932509, 0.00836914, 0.019685, 0.01122087, 0.01062778, 0.01126351, 0.00930067, 0.00842634, 0.02006084, 0.01116406, 0.01049039, 0.01154914, 0.00952835, 0.00855219, 0.01985335, 0.01150146, 0.01105757, 0.01161891, 0.00948001, 0.00849142, 0.01999684, 0.0110476, 0.01073656, 0.01168814, 0.0093595, 0.00837546, 0.01993245, 0.01120682, 0.01089739, 0.01155644, 0.00960554, 0.00861358, 0.02037167, 0.01093237, 0.01065771, 0.01174029, 0.00985757, 0.00851201, 0.01929213, 0.01124528, 0.01096139, 0.01165656, 0.00958009, 0.0084428, 0.01996043, 0.01124724, 0.01090422, 0.01159917, 0.00935661, 0.00830036, 0.01946376, 0.01068532, 0.01052552, 0.01132332, 0.00951984, 0.00830632, 0.02024406, 0.01088824, 0.01057325, 0.01156559, 0.00970004, 0.00839034, 0.01957238, 0.01138518, 0.01077603, 0.01150904, 0.0094521, 0.00817659, 0.0191291, 0.01086552, 0.01056777, 0.01176974, 0.00952496, 0.00829645, 0.01951298, 0.0109545, 0.01069246, 0.01141098, 0.00950413, 0.00831635, 0.0201228, 0.01098485, 0.01082592, 0.01162697, 0.00953555, 0.00828478, 0.01937831, 0.01115333, 0.01108169, 0.01167309, 0.00937499, 0.00820734, 0.01955061, 0.01093886, 0.01079385, 0.01166391, 0.00934733, 0.0081648, 0.01938909, 0.01088393, 0.01088772, 0.0115872, 0.00951413, 0.0082736, 0.01994554, 0.01089851, 0.01086835, 0.01175263, 0.00957734, 0.00823058, 0.01928328, 0.01115763, 0.01103641, 0.01171795, 0.00937758, 0.00817741, 0.01960502, 0.01100177, 0.0108211, 0.01179048, 0.00937687, 0.00817324, 0.01960608, 0.01106388, 0.01084683, 0.01160029, 0.00950924, 0.00826318, 0.02001608, 0.01102616, 0.01083374, 0.01167052, 0.00960283, 0.00822313, 0.01941202, 0.01125324, 0.01095916, 0.01173534, 0.00940892, 0.00816952, 0.01960951, 0.01103838, 0.01082296, 0.01180339, 0.00938988, 0.00812119, 0.01961363, 0.01112047, 0.01085246, 0.01162299, 0.00947823, 0.00823181, 0.02007876, 0.01097491, 0.01084076, 0.01177516, 0.00961424, 0.00821804, 0.01950099, 0.01131607, 0.0110784, 0.01182676, 0.00944838, 0.00814573, 0.0196618, 0.01106691, 0.01086928, 0.01189155, 0.00943478, 0.00814562, 0.01971119, 0.01104346, 0.01085531, 0.0116677, 0.00952455, 0.00822746, 0.02006905, 0.01092537, 0.01083446, 0.01182528, 0.00959062, 0.00820457, 0.01946241, 0.01123206, 0.01115239, 0.01195247, 0.0094053, 0.00812765, 0.01960246, 0.01098047, 0.01083524, 0.01196213, 0.00939875, 0.00809701, 0.0196076, 0.01109531, 0.01081087, 0.01175883, 0.00949408, 0.00821532, 0.02012874, 0.01091185, 0.01078375, 0.0119692, 0.00960618, 0.00815402, 0.01938356, 0.01121388, 0.01099373, 0.01190673, 0.00940609, 0.00808932, 0.01964527, 0.01096959, 0.0108036, 0.01196556, 0.0093788, 0.00809524, 0.01954221, 0.010966, 0.01079052, 0.01173657, 0.00946503, 0.00817424, 0.02024984, 0.0109207, 0.01078875, 0.01213256, 0.00960079, 0.00815089, 0.01962425, 0.0112123, 0.01094561, 0.01230637, 0.00942224, 0.00812502, 0.01992005, 0.01097818, 0.01076792, 0.0123347, 0.00943131, 0.008129, 0.01998616, 0.01104458, 0.01081033, 0.01195868, 0.00951557, 0.00820107, 0.02037115, 0.01098614, 0.01079603, 0.0120618, 0.00964351, 0.00821226, 0.01968262, 0.01132385, 0.01102983, 0.01193684, 0.00948233, 0.00813829, 0.01977703, 0.01102262, 0.01082863, 0.01190995, 0.00942463, 0.00811416, 0.0196213, 0.01106284, 0.01080203, 0.01179481, 0.00952009, 0.00821803, 0.02030948, 0.01097989, 0.01078729, 0.01220843, 0.00964997, 0.0082203, 0.01986295, 0.01127544, 0.01098162, 0.01221771, 0.00939283, 0.00813387, 0.02004799, 0.01102518, 0.01080329, 0.01233494, 0.00942917, 0.00817173, 0.0199091, 0.01113856, 0.01088628, 0.01184312, 0.00953027, 0.00828652, 0.02051394, 0.0110494, 0.0108657, 0.01207252, 0.0096243, 0.00825847, 0.01980776, 0.01134531, 0.01107397, 0.01194788, 0.00946145, 0.00815785, 0.0200336, 0.01108686, 0.0108468, 0.0120758, 0.00943434, 0.00814309, 0.02008415, 0.01113673, 0.01086882, 0.01217413, 0.00954589, 0.0082841, 0.02057769, 0.01099973, 0.01085851, 0.01216349, 0.00963649, 0.00820426, 0.02012745, 0.01134527, 0.01107803, 0.01220361, 0.00946196, 0.00815539, 0.02031442, 0.01105, 0.01088935, 0.01234823, 0.00948044, 0.00813053, 0.02001445, 0.01109684, 0.01104093, 0.01230394, 0.00964297, 0.00824449, 0.02057937, 0.01110742, 0.01102391, 0.01267106, 0.00974335, 0.00821492, 0.02000442, 0.01144868, 0.01125317, 0.01281873, 0.00960587, 0.00819405, 0.02014309, 0.01123165, 0.01110253, 0.01314877, 0.00960026, 0.00816367, 0.02001133, 0.01129621, 0.01099233, 0.01290854, 0.00975225, 0.00829017, 0.02059537, 0.01109077, 0.01101058, 0.01288552, 0.00985677, 0.00823148, 0.01963927, 0.01133092, 0.01128546, 0.01258407, 0.00950665, 0.00817383, 0.02001391, 0.01106372, 0.01102928, 0.01246082, 0.00952249, 0.00813595, 0.0196405, 0.01113485, 0.01105786, 0.01225492, 0.00966218, 0.00828877, 0.02016454, 0.01104558, 0.01102983, 0.01233936, 0.00957364, 0.00811967, 0.01935231, 0.01128754, 0.01111144, 0.01213438, 0.00938681, 0.00804918, 0.01965881, 0.0110759, 0.01095724, 0.011976, 0.00921188, 0.00797445, 0.01960015, 0.01118875, 0.01087958, 0.01147349, 0.00933112, 0.00804891, 0.02015386, 0.01110577, 0.01088742, 0.01148761, 0.00940727, 0.00808517, 0.01949265, 0.01137366, 0.01119568, 0.01151816, 0.00934947, 0.00805969, 0.01946229, 0.01119734, 0.01092363, 0.01137111, 0.00934063, 0.00802258, 0.01923546, 0.0112571, 0.01086469, 0.01106013, 0.00957113, 0.00811554, 0.01980613, 0.01109451, 0.01085611, 0.01099092, 0.00957228, 0.00806323, 0.01872865, 0.01133079, 0.01106296, 0.01068547, 0.00941226, 0.00805928, 0.01897586, 0.01109242, 0.01085444, 0.01068449, 0.00940526, 0.00799706, 0.01900672, 0.01118267, 0.01087777, 0.01052879, 0.00951988, 0.00809148, 0.0195753, 0.01106144, 0.01075048, 0.01089355, 0.00954124, 0.00804275, 0.01888479, 0.01130473, 0.01101022, 0.01072483, 0.00940056, 0.00796427, 0.01898073, 0.01107616, 0.01078713, 0.01089074, 0.00936504, 0.00801031, 0.01913306, 0.0111048, 0.01080245, 0.01078219, 0.00942449, 0.00803698, 0.01943611, 0.01099867, 0.01080059, 0.01118999, 0.00951661, 0.00803037, 0.01872086, 0.01118907, 0.01100729, 0.01084579, 0.00924458, 0.00782492, 0.01840929, 0.01090239, 0.010813, 0.01071589, 0.0091661, 0.00781258, 0.01846075, 0.01087126, 0.01073511, 0.01060783, 0.00922289, 0.00781112, 0.01894748, 0.0108048, 0.01070799, 0.01073625, 0.00941448, 0.00774078, 0.01805974, 0.01106134, 0.01099611, 0.01063903, 0.00919914, 0.00763935, 0.01818551, 0.01074564, 0.01079601, 0.010388, 0.00909346, 0.00761072, 0.01787333, 0.01080198, 0.01068153, 0.01024168, 0.00917207, 0.00771064, 0.0184425, 0.01069572, 0.01068001, 0.01023434, 0.00921988, 0.00759697, 0.01768703, 0.01089985, 0.01078054, 0.01013902, 0.00902181, 0.00752288, 0.0177803, 0.01065475, 0.01064795, 0.0102482, 0.00902955, 0.00752931, 0.01771534, 0.01075285, 0.01052195, 0.00990044, 0.00913927, 0.00763382, 0.01832643, 0.01065281, 0.01055772, 0.01013628, 0.0091749, 0.00757921, 0.0176099, 0.01090299, 0.01071276, 0.01026465, 0.00896342, 0.00752157, 0.017629, 0.01065911, 0.01045549, 0.01021385, 0.00893957, 0.00749165, 0.01763982, 0.01068215, 0.01045292, 0.01001564, 0.00898073, 0.00758267, 0.0180856, 0.01057474, 0.01038308, 0.01012718, 0.00897909, 0.00753306, 0.0174602, 0.01085455, 0.01060653, 0.01012673, 0.00888077, 0.00750246, 0.01761853, 0.01071834, 0.01046776, 0.0101203, 0.00887277, 0.00745083, 0.01751866, 0.01068525, 0.01035541, 0.00978491, 0.0089997, 0.00752244, 0.01792479, 0.01056166, 0.01034743, 0.00994456, 0.00905984, 0.00750234, 0.01742078, 0.01079955, 0.01057603, 0.00984848, 0.00888645, 0.00747928, 0.01770475, 0.01055654, 0.01043744, 0.009945, 0.00879042, 0.0074453, 0.01762899, 0.01054419, 0.01034619, 0.00974795, 0.00894902, 0.00757497, 0.01814262, 0.01037141, 0.01026326, 0.00989181, 0.00901014, 0.0075393, 0.01762867, 0.01062514, 0.01053443, 0.01005117, 0.00885683, 0.00745385, 0.01787602, 0.01038706, 0.01037717, 0.01002651, 0.00880835, 0.00753546, 0.01777848, 0.01039834, 0.01040944, 0.00999019, 0.00873281, 0.00751704, 0.01799374, 0.01016702, 0.01030224, 0.01009461, 0.00867724, 0.0074773, 0.01737161, 0.0104317, 0.01048911, 0.01006239, 0.00846234, 0.0075509, 0.01748189, 0.01007499, 0.01028124, 0.01013292, 0.00848844, 0.00747724, 0.01764081, 0.01045646, 0.01051596, 0.00992654, 0.00861388, 0.00757364, 0.01816905, 0.01053077, 0.0105447, 0.01000617, 0.00875171, 0.00758111, 0.01732424, 0.01076492, 0.01075011, 0.01013849, 0.00863913, 0.00741817, 0.0174154, 0.01060461, 0.01068059, 0.01030986, 0.00866644, 0.00743137, 0.01720709, 0.01045823, 0.01045761, 0.01008767, 0.00877538, 0.00733546, 0.01781486, 0.01071575, 0.01068552, 0.01020264, 0.00877655, 0.00741663, 0.01730606, 0.01108834, 0.01097714, 0.01029272, 0.00880943, 0.00754519, 0.0175462, 0.01088274, 0.0106001, 0.01027739, 0.00881345, 0.00757741, 0.01717413, 0.01038034, 0.01043346, 0.01007842, 0.00871331, 0.00746173, 0.01765889, 0.01017897, 0.01034064, 0.01019787, 0.00878709, 0.00739481, 0.01696919, 0.01053331, 0.0105184, 0.01019505, 0.00858385, 0.00743253, 0.01748867, 0.01031802, 0.0103099, 0.01026245, 0.00863381, 0.0074271, 0.01696288, 0.01018331, 0.0102639, 0.01013582, 0.00868026, 0.00743156, 0.01744884, 0.01014683, 0.01039761, 0.01029715, 0.00869828, 0.00745238, 0.01697137, 0.01047364, 0.01061094, 0.01035055, 0.00847382, 0.0072797, 0.01718516, 0.01022244, 0.01031251, 0.01035495, 0.0084566, 0.00720776, 0.01689713, 0.01005746, 0.01029762, 0.01016236, 0.00849143, 0.00739054, 0.01764807, 0.01051053, 0.01078308, 0.01035574, 0.00881208, 0.00738118, 0.01723835, 0.01049551, 0.0105927, 0.01023536, 0.00863387, 0.00735094, 0.0173131, 0.01077936, 0.01080263, 0.01028751, 0.00862477, 0.00742469, 0.01731542, 0.01078398, 0.01035924, 0.0101098, 0.00854004, 0.00727792, 0.01734162, 0.01025427, 0.01031326, 0.01011402, 0.00857896, 0.00720899, 0.01668152, 0.01025753, 0.01026612, 0.0101451, 0.00843508, 0.00718648, 0.01699082, 0.01009981, 0.01011019, 0.01016781, 0.00846193, 0.00703178, 0.01684686, 0.00998791, 0.01005178, 0.00986121, 0.00856233, 0.00714837, 0.01724603, 0.01000867, 0.01002404, 0.01012303, 0.00867483, 0.00712214, 0.01688698, 0.01018921, 0.01028647, 0.01009283, 0.00842496, 0.00705298, 0.01678596, 0.0099657, 0.0101177, 0.01000653, 0.00844605, 0.00699192, 0.01670544, 0.00992378, 0.01004386, 0.00979966, 0.00847955, 0.00706263, 0.01701432, 0.00978245, 0.00994874, 0.00991179, 0.00846914, 0.00693901, 0.01639473, 0.00996258, 0.01006667, 0.00986168, 0.00837789, 0.00686449, 0.01673079, 0.00979971, 0.01005639, 0.01003108, 0.00834918, 0.00693881, 0.01652973, 0.0099125, 0.01002284, 0.00975939, 0.00842977, 0.00700525, 0.01699744, 0.00986994, 0.01006555, 0.00998547, 0.00856194, 0.00705857, 0.01658685, 0.01015531, 0.01025924, 0.0100441, 0.00843842, 0.00700162, 0.01671613, 0.00990385, 0.01005435, 0.01004667, 0.00851119, 0.00688549, 0.01648167, 0.00995202, 0.01001805, 0.00979359, 0.00864486, 0.00706076, 0.0172182, 0.01012102, 0.01004348, 0.01011194, 0.00879398, 0.00715503, 0.01675423, 0.01033596, 0.01019296, 0.01003895, 0.00856517, 0.00716727, 0.0170778, 0.01021797, 0.01002321, 0.01007886, 0.00861444, 0.00715051, 0.01689751, 0.01034859, 0.00999756, 0.00997463, 0.00892761, 0.00731758, 0.0178176, 0.01065019, 0.01003037, 0.01024204, 0.00921097, 0.00731914, 0.01662962, 0.01092128, 0.01032492, 0.01022007, 0.00885349, 0.00725015, 0.01673336, 0.01015194, 0.0100954, 0.0101514, 0.00871181, 0.00702707, 0.01657123, 0.01007627, 0.01003759, 0.01002842, 0.00884379, 0.00707021, 0.01703234, 0.00990473, 0.01007572, 0.01009486, 0.00886105, 0.00697078, 0.01624119, 0.01009437, 0.01024143, 0.01031945, 0.00870273, 0.00700657, 0.01652443, 0.00993049, 0.01031588, 0.01010625, 0.00864538, 0.00694124, 0.01648688, 0.01007412, 0.01023935, 0.00987925, 0.00878611, 0.00696862, 0.0166866, 0.00958162, 0.01035007, 0.01018654, 0.00875664, 0.00698737, 0.01627142, 0.01008342, 0.01046555, 0.01017002, 0.0086688, 0.00699059, 0.01681464, 0.00999454, 0.0103087, 0.01019419, 0.00871896, 0.00697139, 0.01650909, 0.01009189, 0.01041953, 0.01002241, 0.00896099, 0.0070657, 0.01732752, 0.01003386, 0.01037672, 0.01014541, 0.0090643, 0.00701413, 0.0167133, 0.01034308, 0.01052062, 0.01014836, 0.00892788, 0.00693918, 0.01670486, 0.01003805, 0.01042747, 0.01008618, 0.00889037, 0.00701123, 0.01646756, 0.01000284, 0.01038422, 0.00978292, 0.00894779, 0.00706201, 0.01723312, 0.00996687, 0.01038045, 0.0099514, 0.00898864, 0.00705836, 0.01677555, 0.01018322, 0.01073065, 0.01012649, 0.00892685, 0.00701419, 0.01680836, 0.00979528, 0.01039545, 0.01007998, 0.00878985, 0.00693537, 0.016405, 0.00961786, 0.01020453, 0.00967628, 0.00888129, 0.00702392, 0.01697718, 0.00966903, 0.01037, 0.01006088, 0.00895291, 0.007027, 0.01639028, 0.0097068, 0.01043056, 0.01012537, 0.00880824, 0.0069524, 0.01647744, 0.00949259, 0.0101296, 0.01000416, 0.00877924, 0.00693781, 0.01635864, 0.00944133, 0.01020321, 0.00993872, 0.0089273, 0.00703857, 0.0167704, 0.0095013, 0.00988447, 0.0100894, 0.00899946, 0.00690127, 0.01626073, 0.00970449, 0.01058333, 0.0102106, 0.00895648, 0.0069352, 0.01652045, 0.00954676, 0.01010949, 0.00989696, 0.00894075, 0.00692864, 0.01618216, 0.00940371, 0.01036356, 0.0102556, 0.00915971, 0.00705093, 0.01685612, 0.00932557, 0.01037736, 0.01053683, 0.00924386, 0.0068998, 0.01611203, 0.0095883, 0.01055924, 0.01036886, 0.0088917, 0.00688806, 0.01626768, 0.00930471, 0.01040382, 0.01049715, 0.00885343, 0.00693596, 0.01620763, 0.00935044, 0.0101408, 0.01003855, 0.00884011, 0.00701462, 0.01680727, 0.00931316, 0.01035707, 0.0104538, 0.00893983, 0.00693649, 0.01621774, 0.00966753, 0.01074477, 0.01057142, 0.0088456, 0.0069409, 0.01649911, 0.00950499, 0.01027659, 0.01062824, 0.0088276, 0.0069643, 0.01658496, 0.00965384, 0.01048943, 0.01042688, 0.00897778, 0.00715602, 0.01728297, 0.0098884, 0.01059676, 0.01098502, 0.00912227, 0.00713473, 0.01667106, 0.00994894, 0.01093454, 0.01092027, 0.00874805, 0.00689971, 0.01671323, 0.00973098, 0.01065492, 0.01078836, 0.00901784, 0.00695837, 0.01663512, 0.00986347, 0.010395, 0.01046595, 0.00908255, 0.00705872, 0.01689231, 0.00943909, 0.01005857, 0.01063187, 0.00907911, 0.00704323, 0.01636349, 0.00977759, 0.01043965, 0.01068509, 0.0090318, 0.007031, 0.01662046, 0.00941914, 0.01054543, 0.01074184, 0.00893965, 0.00705301, 0.01643385, 0.00953908, 0.01050367, 0.01067133, 0.00899592, 0.00725766, 0.01711296, 0.00932876, 0.0103251, 0.01066042, 0.00914256, 0.00715307, 0.01640854, 0.00954378, 0.01016472, 0.01035951, 0.00890136, 0.00715411, 0.01683653, 0.00956047, 0.01026827, 0.01081824, 0.00898407, 0.00719813, 0.01658818, 0.00970184, 0.01063075, 0.01076328, 0.00914021, 0.00742783, 0.01761059, 0.0098488, 0.01109836, 0.0110773, 0.0091724, 0.00734709, 0.01675033, 0.00988982, 0.0102411, 0.01046552, 0.00896873, 0.00722374, 0.016743, 0.00970795, 0.01030872, 0.01058972, 0.00889959, 0.00720166, 0.01681299, 0.00987867, 0.01105137, 0.0111138, 0.00928081, 0.00730244, 0.01742003, 0.00969406, 0.01056354, 0.01088829, 0.00914908, 0.00723451, 0.01670318, 0.010091, 0.01104025, 0.01122327, 0.00919129, 0.0072068, 0.01696849, 0.00988927, 0.01093754, 0.01099932, 0.00892827, 0.0072031, 0.01721692, 0.01020001, 0.01084365, 0.01086212, 0.00897636, 0.0072998, 0.01740357, 0.00993357, 0.01098896, 0.01083661, 0.00923768, 0.00733081, 0.01736208, 0.01044957, 0.01176953, 0.01127275, 0.00927919, 0.00747006, 0.01773782, 0.01043406, 0.01178276, 0.01185525, 0.00920048, 0.00745199, 0.01778997, 0.01045955, 0.01246532, 0.01236212, 0.00987483, 0.008042, 0.01856209, 0.0104806, 0.01329299, 0.01258822, 0.01016703, 0.00803197, 0.01812208, 0.01081558, 0.01368031, 0.01273838, 0.00993065, 0.00815773, 0.01835331, 0.01045123, 0.01361107, 0.01278383, 0.00987641, 0.00812991, 0.01810425, 0.01046856, 0.01349819, 0.01291602, 0.01028064, 0.00827314, 0.01880876, 0.01031452, 0.01331256, 0.01308146, 0.01024449, 0.00808485, 0.0181125, 0.0106005, 0.01340554, 0.0132673, 0.01004743, 0.00800258, 0.01825454, 0.01031243, 0.0133028, 0.01310227, 0.01008623, 0.0081268, 0.01815872, 0.0103032, 0.01351457, 0.01317199, 0.01027428, 0.00822031, 0.01849193, 0.01002846, 0.01308746, 0.01327265, 0.01022048, 0.00815792, 0.01792681, 0.01027945, 0.01349609, 0.01318834, 0.01009712, 0.00802313, 0.018165, 0.01021471, 0.01345364, 0.0131095, 0.0101713, 0.00811742, 0.01823145, 0.01030605, 0.01340498, 0.0132264, 0.01027617, 0.00824436, 0.01852925, 0.01006611, 0.01334627, 0.01329421, 0.01035532, 0.00812282, 0.01792962, 0.01051479, 0.01359053, 0.01324459, 0.01000407, 0.00799954, 0.01801034, 0.01019774, 0.01358159, 0.01345595, 0.01013047, 0.00805957, 0.01809133, 0.01026837, 0.01359856, 0.01318467, 0.01023225, 0.00817167, 0.01854653, 0.01013419, 0.01345543, 0.01342559, 0.01033004, 0.00815667, 0.01804913, 0.01044556, 0.01377921, 0.01343856, 0.01008366, 0.00805832, 0.01816355, 0.01017367, 0.01359506, 0.01354341, 0.01017136, 0.00810443, 0.01834576, 0.0102822, 0.01355357, 0.01313351, 0.01028258, 0.00820765, 0.01870437, 0.01013754, 0.0133819, 0.01352252, 0.01049633, 0.00817311, 0.0179964, 0.01041529, 0.01371225, 0.0134899, 0.01030591, 0.00806857, 0.01797171, 0.01006245, 0.01356986, 0.01340737, 0.01014513, 0.0081146, 0.01792459, 0.0101889, 0.01352019, 0.01332242, 0.01029865, 0.00819776, 0.01846894, 0.0100645, 0.01328675, 0.0135062, 0.01041676, 0.00815957, 0.01799171, 0.01037592, 0.01363833, 0.01360631, 0.01016143, 0.00815624, 0.01815009, 0.00993789, 0.0135498, 0.01368787, 0.01019697, 0.00813982, 0.01807243, 0.01014797, 0.01350458, 0.01354984, 0.01024064, 0.00827092, 0.01844338, 0.00995124, 0.01344571, 0.0137788, 0.01028668, 0.00815214, 0.01786777, 0.01038028, 0.01372615, 0.01373981, 0.01011767, 0.00806977, 0.0178814, 0.01022534, 0.01367347, 0.01392564, 0.01013079, 0.00806001, 0.01809379, 0.01038643, 0.01383645, 0.01367122, 0.01033376, 0.00817322, 0.01856136, 0.01009363, 0.01351235, 0.01402998, 0.01049491, 0.00814538, 0.01822844, 0.01068448, 0.01389079, 0.01377234, 0.01035158, 0.00810258, 0.01840774, 0.01029678, 0.01377932, 0.01384681, 0.01031312, 0.00813804, 0.01821362, 0.01041145, 0.0137325, 0.01367932, 0.01053307, 0.00829548, 0.01883901, 0.01024102, 0.01370973, 0.01400471, 0.01068188, 0.00815587, 0.0183483, 0.01055941, 0.01399625, 0.01382372, 0.01035159, 0.00809743, 0.01838326, 0.01023835, 0.01375722, 0.01403071, 0.01039435, 0.00806173, 0.0182907, 0.01026703, 0.01383063, 0.01405326, 0.01061434, 0.00814715, 0.01891556, 0.0102044, 0.01369509, 0.01409034, 0.01071116, 0.00823316, 0.0183507, 0.0106349, 0.0139048, 0.0140413, 0.01046523, 0.0081266, 0.01843307, 0.01037762, 0.01372926, 0.01429396, 0.01040983, 0.00810639, 0.01841277, 0.01041429, 0.01376609, 0.01401452, 0.01056587, 0.00834402, 0.01919588, 0.01019167, 0.01376119, 0.01454124, 0.01067467, 0.00829636, 0.01843954, 0.01076679, 0.01420869, 0.0143705, 0.01047312, 0.008231, 0.01858802, 0.01047972, 0.01402787, 0.01443271, 0.01040325, 0.00819399, 0.01856968, 0.01072316, 0.01406432, 0.01423322, 0.01058788, 0.00843929, 0.019192, 0.01067252, 0.01392625, 0.01428671, 0.01077486, 0.00849555, 0.01875349, 0.01093571, 0.01416738, 0.01427679, 0.01055436, 0.00839098, 0.01870653, 0.0107338, 0.0140853, 0.01431966, 0.01057249, 0.0084312, 0.01859441, 0.01088006, 0.01417976, 0.01417219, 0.01070966, 0.00861406, 0.01919286, 0.01081098, 0.01395206, 0.01420503, 0.01091088, 0.00855919, 0.018521, 0.0111765, 0.01439508, 0.01422376, 0.01056191, 0.00843291, 0.01849382, 0.01065105, 0.01407375, 0.01425674, 0.01062481, 0.00837941, 0.0184535, 0.01095178, 0.0142307, 0.01401784, 0.01082262, 0.00869905, 0.01909832, 0.01101019, 0.01411534, 0.01433023, 0.01080665, 0.00859679, 0.01854009, 0.01126834, 0.01455992, 0.01404799, 0.01045605, 0.00856012, 0.01853071, 0.01116029, 0.01451465, 0.01417721, 0.01037512, 0.00852268, 0.01857413, 0.01101562, 0.01455492, 0.01414252, 0.01046307, 0.0086358, 0.01887509, 0.0107456, 0.01434526, 0.0144272, 0.01065067, 0.00845772, 0.0182284, 0.01111693, 0.01481055, 0.01461324, 0.01044036, 0.00831168, 0.01822125, 0.01073934, 0.01450202, 0.01470045, 0.01039862, 0.00831743, 0.01812611, 0.01083049, 0.01428377, 0.01440481, 0.01051281, 0.00834711, 0.01848642, 0.01039852, 0.01411079, 0.01456564, 0.0106904, 0.00839144, 0.01801092, 0.01081197, 0.01463371, 0.01451323, 0.01048509, 0.00810886, 0.01798939, 0.01046829, 0.01434877, 0.0145202, 0.01053787, 0.00827556, 0.01811803, 0.01070975, 0.01441793, 0.01452852, 0.01038888, 0.00828593, 0.01848181, 0.01062659, 0.01410676, 0.01451108, 0.01076939, 0.00841245, 0.01798192, 0.01114583, 0.01455951, 0.01453296, 0.01058618, 0.00832051, 0.01825615, 0.01084947, 0.01420741, 0.0146043, 0.01067602, 0.00840484, 0.01799582, 0.01092292, 0.0142477, 0.01429024, 0.01102771, 0.00850583, 0.01888062, 0.01073597, 0.01402456, 0.01463934, 0.01114878, 0.00849071, 0.01804275, 0.01108574, 0.01439828, 0.01460895, 0.01096152, 0.00841737, 0.0182583, 0.010745, 0.01428818, 0.01476107, 0.01106826, 0.00828356, 0.01835711, 0.01100191, 0.01404721, 0.01438067, 0.01099611, 0.00854594, 0.01859586, 0.01091425, 0.01427004, 0.01492259, 0.01122754, 0.00856685, 0.0181401, 0.01131055, 0.0146243, 0.01488655, 0.01086312, 0.00836321, 0.01806776, 0.01086419, 0.01437671, 0.01488325, 0.01082529, 0.00848829, 0.01822758, 0.01107321, 0.01459008, 0.0148687, 0.01120447, 0.00862477, 0.01885219, 0.01072467, 0.01415275, 0.01513124, 0.01142274, 0.00871311, 0.01836787, 0.01122981, 0.01451655, 0.01511882, 0.01110834, 0.00860875, 0.01837535, 0.0109498, 0.01446718, 0.01566127, 0.01109822, 0.00871073, 0.01818768, 0.01111123, 0.01449289, 0.01549242, 0.01117855, 0.00882932, 0.01847477, 0.01064392, 0.01422175, 0.01567077, 0.01117782, 0.00883286, 0.01801318, 0.01069995, 0.01453064, 0.01584198, 0.01114368, 0.0091319, 0.01836429, 0.01084367, 0.01523017, 0.01651733, 0.01116584, 0.00882005, 0.01822417, 0.01119289, 0.01482734, 0.01588251, 0.01115336, 0.00877176, 0.01881216, 0.0110038, 0.01456488, 0.01616417, 0.0111451, 0.00872287, 0.01820505, 0.01133304, 0.01489186, 0.01518585, 0.01078458, 0.00861122, 0.01815126, 0.01102871, 0.01450094, 0.01542218, 0.01081293, 0.00872362, 0.01817333, 0.01117632, 0.01470631, 0.01526628, 0.01092625, 0.00884867, 0.01879041, 0.01096284, 0.01453832, 0.01530966, 0.0110669, 0.00874791, 0.01824491, 0.01131075, 0.01473945, 0.01550019, 0.01074991, 0.0085339, 0.01819205, 0.01087706, 0.01455588, 0.0158091, 0.0107133, 0.00856258, 0.01758398, 0.01081005, 0.01453898, 0.01551951, 0.0108871, 0.0088826, 0.01871917, 0.01086663, 0.0143878, 0.0156322, 0.01098893, 0.00880788, 0.01818168, 0.01124634, 0.01477907, 0.01565943, 0.01074519, 0.00867178, 0.01837151, 0.01088167, 0.01450752, 0.01572165, 0.0109323, 0.00872528, 0.01820532, 0.01106277, 0.01453697, 0.01544623, 0.01105728, 0.00875697, 0.01872725, 0.01079899, 0.01433718, 0.01584109, 0.01120121, 0.00871922, 0.01814178, 0.01122003, 0.01472471, 0.01575913, 0.01087876, 0.0085991, 0.01810604, 0.01080951, 0.01445263, 0.01584949, 0.01090849, 0.00859635, 0.01814468, 0.01105951, 0.0146042, 0.01547908, 0.01131493, 0.00875666, 0.01870789, 0.01077305, 0.01454072, 0.01610779, 0.0116814, 0.00869671, 0.01820007, 0.01116264, 0.01470404, 0.01623387, 0.01109574, 0.0085528, 0.01843972, 0.0108516, 0.01446143, 0.01616536, 0.01110401, 0.00855927, 0.01838107, 0.0110072, 0.01468174, 0.01557889, 0.01118654, 0.00871698, 0.0189317, 0.01079621, 0.01451216, 0.01572064, 0.01137673, 0.00866458, 0.01830137, 0.01115685, 0.01482877, 0.01547428, 0.01095824, 0.00856683, 0.0183266, 0.01089761, 0.01469992, 0.01590405, 0.01096155, 0.00868079, 0.0183276, 0.01109849, 0.01499363, 0.01554953, 0.01103096, 0.00868282, 0.01894062, 0.01084274, 0.01473898, 0.01570308, 0.01110279, 0.00859791, 0.01832532, 0.01118932, 0.01509327, 0.01571687, 0.01080363, 0.00842726, 0.01835001, 0.01085928, 0.01493402, 0.01587338, 0.01075336, 0.00846869, 0.01825372, 0.01097326, 0.01504758, 0.0159483, 0.01088591, 0.0085369, 0.01870888, 0.01072645, 0.01504186, 0.01610986, 0.0109703, 0.00858095, 0.01797737, 0.01094555, 0.01515831, 0.01589411, 0.01054222, 0.00836935, 0.01793907, 0.01072111, 0.01490673, 0.01576479, 0.01049053, 0.00847774, 0.01780846, 0.01076017, 0.01481482, 0.01527913, 0.01068087, 0.00866851, 0.01843292, 0.01067175, 0.01456129, 0.01549136, 0.01102185, 0.00874507, 0.01770553, 0.01117904, 0.014983, 0.01549012, 0.01053149, 0.00862425, 0.01786596, 0.01070188, 0.01475278, 0.01505208, 0.01027847, 0.00857286, 0.01772466, 0.01090468, 0.01456134, 0.01527921, 0.01058268, 0.00876648, 0.01819469, 0.01060553, 0.01455479, 0.01525341, 0.01050366, 0.00844803, 0.01753259, 0.01085587, 0.01489607, 0.01562978, 0.00991733, 0.00847405, 0.01771578, 0.01057738, 0.01499147, 0.01526074, 0.0097491, 0.0084775, 0.0178782, 0.01074896, 0.01483131, 0.01532637, 0.00975825, 0.00864039, 0.01833088, 0.01044287, 0.0142498, 0.01502124, 0.01065162, 0.00887287, 0.01789407, 0.01074344, 0.01484377, 0.01446258, 0.01053873, 0.00886338, 0.01805544, 0.01065548, 0.01443745, 0.01461114, 0.0109903, 0.0088748, 0.01770397, 0.01074711, 0.01413483, 0.01385205, 0.01107227, 0.00904287, 0.01841048, 0.01060988, 0.01388208, 0.01376203, 0.01119402, 0.00889463, 0.01764598, 0.01104623, 0.01429287, 0.01383942, 0.01101232, 0.00890611, 0.01813498, 0.01057485, 0.01396813, 0.01379943, 0.0110518, 0.00889221, 0.0180866, 0.01075164, 0.014273, 0.01391653, 0.01107294, 0.00890375, 0.01837196, 0.01043728, 0.01438669, 0.01378385, 0.0109295, 0.00893509, 0.0175618, 0.01068544, 0.01486368, 0.01372507, 0.01090959, 0.00874729, 0.01753633, 0.01022464, 0.0147508, 0.01376188, 0.01093427, 0.00868888, 0.01733546, 0.01031603, 0.01504627, 0.0135731, 0.01108535, 0.00885116, 0.01789243, 0.01022224, 0.01465031, 0.01381233, 0.0111253, 0.00888436, 0.01728542, 0.01047227, 0.0147948, 0.01397955, 0.01087669, 0.00872585, 0.0174701, 0.01034355, 0.01474845, 0.01408068, 0.01069552, 0.00869941, 0.01742989, 0.01019014, 0.01498268, 0.01356246, 0.01084008, 0.00882444, 0.01803812, 0.01016728, 0.01494853, 0.01343676, 0.01070166, 0.00875186, 0.01741445, 0.01049918, 0.01535868, 0.01345407, 0.01032401, 0.00871221, 0.01782185, 0.01020723, 0.01542138, 0.01377736, 0.01053169, 0.00875869, 0.01754908, 0.01008172, 0.01532727, 0.01375665, 0.01129133, 0.00893714, 0.01739349, 0.01002146, 0.01450981, 0.01324662, 0.01132649, 0.00867684, 0.01666053, 0.00961151, 0.01378297, 0.01399141, 0.00972455, 0.00832603, 0.01566557, 0.00927483, 0.01373585, 0.01338659, 0.00999216, 0.00854646, 0.01670303, 0.00985829, 0.0155576, 0.01351063, 0.00996462, 0.00860117, 0.01706471, 0.00974312, 0.01569058, 0.01406642, 0.0099284, 0.00846413, 0.01658764, 0.01007618, 0.01582966, 0.01390427, 0.00990915, 0.00842798, 0.01658978, 0.00996272, 0.01572713, 0.01417306, 0.00977699, 0.00841923, 0.0164564, 0.00995452, 0.01588971, 0.01365601, 0.00977019, 0.00839037, 0.01716418, 0.00960609, 0.0157162, 0.01427672, 0.00955643, 0.00826823, 0.01667565, 0.01001759, 0.01601646, 0.01361905, 0.00956878, 0.00852537, 0.0168499, 0.010008, 0.01600946, 0.01350139, 0.00977564, 0.00832776, 0.01638279, 0.0097882, 0.01583261, 0.01332826, 0.00952714, 0.00867691, 0.01706828, 0.00987801, 0.01579253, 0.0136417, 0.01056748, 0.00849018, 0.01686847, 0.01003291, 0.01624171, 0.01368448, 0.01001488, 0.00846382, 0.01719133, 0.01000014, 0.01630532, 0.01408584, 0.01043258, 0.00857923, 0.01713302, 0.01015547, 0.01704846, 0.01395551, 0.0110153, 0.00880154, 0.0178312, 0.0100118, 0.01695191, 0.01393231, 0.0114048, 0.0087857, 0.0175505, 0.01059191, 0.01861759, 0.01414396, 0.01092973, 0.00869066, 0.01774598, 0.01032114, 0.01813207, 0.01437132, 0.01096262, 0.00861983, 0.01721851, 0.01025199, 0.01756873, 0.01444798, 0.0105523, 0.00865048, 0.01792693, 0.01010209, 0.01671716, 0.01392843, 0.0115648, 0.00875195, 0.01742723, 0.01007371, 0.01761502, 0.01380803, 0.01158329, 0.00858282, 0.01747953, 0.00999894, 0.01684447, 0.01406989, 0.01180418, 0.0086927, 0.01737729, 0.01014191, 0.0163946, 0.01397356, 0.01167661, 0.00894672, 0.01792157, 0.01022312, 0.01594947, 0.01414056, 0.01177546, 0.00903853, 0.01727995, 0.01031006, 0.01653388, 0.01492136, 0.01143481, 0.00877928, 0.01725307, 0.01002374, 0.01616788, 0.01512218, 0.01137511, 0.00860874, 0.01691556, 0.01002992, 0.01638522, 0.0152225, 0.01134077, 0.00873137, 0.01734173, 0.00981581, 0.01604239, 0.01501057, 0.01139787, 0.00878647, 0.01681047, 0.01004613, 0.01703146, 0.01580971, 0.01151867, 0.00882258, 0.01714553, 0.00988099, 0.01703132, 0.01591015, 0.01164225, 0.00879758, 0.01715023, 0.01007229, 0.01750307, 0.01617003, 0.01218881, 0.00911953, 0.01840105, 0.01003608, 0.0171772, 0.01676177, 0.01280762, 0.00910972, 0.01805916, 0.01017375, 0.01848827, 0.01739415, 0.01317377, 0.00929889, 0.01940142, 0.0100881, 0.01797552, 0.01701527, 0.0131355, 0.0093044, 0.01927111, 0.01017671, 0.01905758, 0.01671749, 0.01346188, 0.00932603, 0.01924534, 0.01022767, 0.01815694, 0.01679137, 0.01327209, 0.00924063, 0.01838203, 0.01052575, 0.01846544, 0.01609586, 0.01284411, 0.00921501, 0.01846158, 0.01025938, 0.01776331, 0.01715225, 0.01305002, 0.0093733, 0.0181136, 0.01060159, 0.01814554, 0.01745903, 0.01309502, 0.0094757, 0.01849203, 0.01039321, 0.01739557, 0.01616565, 0.01348119, 0.00926231, 0.01765041, 0.01056608, 0.01802098, 0.01629985, 0.0125108, 0.00917942, 0.0175328, 0.01026529, 0.01715594, 0.01622317, 0.01255147, 0.00928307, 0.01743559, 0.01045678, 0.01789805, 0.01648153, 0.01280541, 0.00937801, 0.01832874, 0.01004304, 0.01719798, 0.01696162, 0.01304824, 0.00946886, 0.01814256, 0.01046986, 0.01724251, 0.01729519, 0.01272138, 0.00937861, 0.01830493, 0.01021833, 0.01658248, 0.01692254, 0.01270096, 0.00941649, 0.01831214, 0.01018712, 0.01587337, 0.01612691, 0.01307935, 0.00935179, 0.01881853, 0.00999028, 0.0155536, 0.01673462, 0.01362412, 0.00938622, 0.01873924, 0.01045755, 0.01745389, 0.01652788, 0.01364216, 0.0092979, 0.01918272, 0.01024171, 0.01828724, 0.01668387, 0.01367537, 0.00924964, 0.01868231, 0.01032207, 0.01968835, 0.01536935, 0.01432108, 0.00965438, 0.01936516, 0.01033502, 0.01598962, 0.01598585, 0.01444679, 0.00961166, 0.01886383, 0.01060639, 0.01980855, 0.01488151, 0.0142597, 0.00946153, 0.01879103, 0.01036181, 0.01844083, 0.01479276, 0.01440062, 0.00965311, 0.01881799, 0.0104194, 0.0191261, 0.01532333, 0.01475917, 0.00983322, 0.01984457, 0.01013576, 0.01857443, 0.01602604, 0.01531701, 0.00978163, 0.01896544, 0.01039299, 0.0204022, 0.01606826, 0.01488226, 0.00964586, 0.01849066, 0.01009779, 0.02204549, 0.01613123, 0.01479943, 0.00925768, 0.01914495, 0.01022178, 0.02065166, 0.01481655, 0.01440759, 0.00979418, 0.02000559, 0.01078628, 0.0204663, 0.01561351, 0.01540917, 0.00964013, 0.01908089, 0.01075332, 0.02313157, 0.01640905, 0.01415028, 0.00954641, 0.01830701, 0.01028917, 0.02153451, 0.01619121, 0.01493761, 0.00950294, 0.01801901, 0.01061077, 0.02106303, 0.01556983, 0.01492523, 0.00970333, 0.01925869, 0.01017496, 0.02047963, 0.01517539, 0.01494078, 0.00950218, 0.01833138, 0.01061426, 0.02182299, 0.01554596, 0.0151569, 0.00941509, 0.01856215, 0.01013095, 0.02171223, 0.01567444, 0.01541767, 0.00939903, 0.0183231, 0.01022887, 0.02230481, 0.01535204, 0.01522645, 0.00948219, 0.01904886, 0.01005679, 0.02143541, 0.01514857, 0.01564971, 0.00951531, 0.01832578, 0.01031561, 0.02200849, 0.01519359, 0.01500974, 0.00933478, 0.01822541, 0.01004479, 0.02216264, 0.01499945, 0.01511942, 0.00944104, 0.01800531, 0.01021656, 0.02235546, 0.01541882, 0.01560743, 0.00969572, 0.01869016, 0.01015206, 0.02157975, 0.01527527, 0.01564945, 0.00957491, 0.0182282, 0.01037064, 0.02185402, 0.01532575, 0.01550312, 0.00955932, 0.01828934, 0.01016159, 0.02182408, 0.01571633, 0.01557871, 0.00962188, 0.01827868, 0.01028682, 0.02219491, 0.01558507, 0.01566741, 0.00975966, 0.01891752, 0.01020676, 0.02119077, 0.01559241, 0.01621431, 0.00976348, 0.01855359, 0.01063421, 0.02183853, 0.01564202, 0.01590458, 0.00970016, 0.01864403, 0.01045943, 0.02243346, 0.01600167, 0.01635718, 0.00987487, 0.01858463, 0.01043012, 0.0230464, 0.01632989, 0.01689708, 0.01005998, 0.01895425, 0.01021816, 0.02231809, 0.01649333, 0.01718447, 0.00993687, 0.01863521, 0.01035778, 0.02343077, 0.01654949, 0.01628657, 0.00980583, 0.0188079, 0.00999234, 0.02414537, 0.01643585, 0.0164788, 0.0097652, 0.01851054, 0.01015034, 0.02380903, 0.01629172, 0.0167621, 0.00989751, 0.01905466, 0.01010873, 0.02392647, 0.01645481, 0.01701798, 0.0100274, 0.01837194, 0.01050067, 0.02495331, 0.01700727, 0.01714615, 0.01006255, 0.01900367, 0.01019996, 0.02505991, 0.01678457, 0.01732408, 0.01021878, 0.01867213, 0.01054406, 0.02526537, 0.01652237, 0.01726883, 0.0103049, 0.01931058, 0.01043858, 0.02400015, 0.01730405, 0.01777828, 0.01028034, 0.01890357, 0.01074738, 0.02507704, 0.01718665, 0.0174555, 0.01010037, 0.01909432, 0.01029808, 0.02465277, 0.01789559, 0.01755447, 0.0101214, 0.01872003, 0.01055359, 0.02496191, 0.0171691, 0.01791069, 0.01033816, 0.01951063, 0.01045217, 0.02442647, 0.01750615, 0.01799745, 0.01023876, 0.01893943, 0.0106957, 0.02444349, 0.01731425, 0.01752962, 0.01009813, 0.01874901, 0.01035851, 0.02357323, 0.01738888, 0.0175769, 0.01011488, 0.01855997, 0.01046669, 0.02380667, 0.01673399, 0.01764468, 0.01023625, 0.01925351, 0.01036851, 0.02332734, 0.01716818, 0.01803287, 0.01025375, 0.01865548, 0.01072046, 0.0244481, 0.01739776, 0.01753515, 0.01008744, 0.01873592, 0.01036649, 0.02390476, 0.01754112, 0.01767159, 0.01013154, 0.01878187, 0.01059986, 0.02525894, 0.01757077, 0.01825109, 0.01030053, 0.01967865, 0.01046829, 0.02412889, 0.01769532, 0.01858789, 0.01024091, 0.01893769, 0.01081245, 0.02439935, 0.01777137, 0.0180561, 0.01012417, 0.01903226, 0.01043133, 0.02497093, 0.01793141, 0.01828393, 0.01020111, 0.01893611, 0.01063109, 0.02524654, 0.01751231, 0.01828653, 0.01027458, 0.01960335, 0.0106089, 0.02398218, 0.01772706, 0.01826862, 0.01023784, 0.01881825, 0.01093406, 0.02411202, 0.01768596, 0.01773122, 0.01010097, 0.01896919, 0.01057435, 0.02406247, 0.01783524, 0.01775004, 0.01019688, 0.01860162, 0.01075616, 0.02441252, 0.01799351, 0.01847343, 0.01044905, 0.01932436, 0.01065586, 0.02411138, 0.01836626, 0.01863927, 0.01036452, 0.0187736, 0.01089773, 0.02467895, 0.01775115, 0.0176445, 0.01017079, 0.0186787, 0.01050515, 0.02485253, 0.01748605, 0.01789064, 0.01017403, 0.0186062, 0.01066021, 0.02452789, 0.01711801, 0.01790171, 0.01025621, 0.01927416, 0.01045773, 0.0236735, 0.01723573, 0.01777764, 0.01014346, 0.0185562, 0.01062653, 0.02375305, 0.01699198, 0.01728966, 0.0099768, 0.01881312, 0.0102939, 0.02363271, 0.01694039, 0.01700604, 0.01003236, 0.01875226, 0.0104339, 0.02374583, 0.01684772, 0.01744147, 0.0101918, 0.01945021, 0.01042975, 0.0227023, 0.01685991, 0.01754815, 0.01006795, 0.01858975, 0.01060473, 0.02206854, 0.01657367, 0.01704342, 0.00984158, 0.01857005, 0.01020577, 0.02184734, 0.01651815, 0.01701631, 0.00984257, 0.01848495, 0.01036242, 0.02209241, 0.01625547, 0.01735819, 0.0099932, 0.01925752, 0.01025428, 0.02125879, 0.01670979, 0.01751266, 0.0099841, 0.01866958, 0.01050118, 0.02186978, 0.01685476, 0.01714433, 0.00985535, 0.01882992, 0.01022863, 0.02206016, 0.01720205, 0.01729194, 0.00988709, 0.01872439, 0.01041244, 0.02201798, 0.01726299, 0.01741581, 0.01009972, 0.01922586, 0.01034662, 0.02180127, 0.01737663, 0.01740123, 0.00991187, 0.01869347, 0.01051814, 0.02191652, 0.01756939, 0.01726052, 0.00985511, 0.01864365, 0.01029006, 0.02193077, 0.01771097, 0.0172094, 0.00989777, 0.01845584, 0.01041672, 0.02184824, 0.01723742, 0.01758884, 0.00989542, 0.01910906, 0.01032347, 0.02139199, 0.01730982, 0.01789259, 0.00998322, 0.01851097, 0.01057876, 0.02188633, 0.01765817, 0.0177847, 0.00996094, 0.01906752, 0.01024251, 0.02185553, 0.01765613, 0.01757883, 0.00988505, 0.0185081, 0.01041305, 0.02152372, 0.01767281, 0.01788432, 0.01007416, 0.01922737, 0.01028171, 0.02087038, 0.01824255, 0.01897995, 0.01013993, 0.01900034, 0.01056372, 0.0202214, 0.01776101, 0.01885142, 0.0099371, 0.01901716, 0.01026917, 0.02100442, 0.01803848, 0.01776787, 0.01007764, 0.01874158, 0.01044453, 0.01992558, 0.01785449, 0.01774218, 0.01035122, 0.01849089, 0.01047416, 0.01831797, 0.01763587, 0.01638258, 0.01010543, 0.01859676, 0.01083296, 0.01797333, 0.01635331, 0.015781, 0.00975413, 0.01821226, 0.01004081, 0.02131992, 0.01853811, 0.01629936, 0.00948395, 0.01796757, 0.01021225, 0.02101813, 0.01716086, 0.01661252, 0.00998055, 0.01938571, 0.01016881, 0.02086989, 0.01773388, 0.01698235, 0.00999267, 0.0191059, 0.01069602, 0.02039337, 0.01730349, 0.01512793, 0.00974218, 0.01897868, 0.01059054, 0.01963861, 0.01649767, 0.0147751, 0.00983421, 0.01887617, 0.0107231, 0.01934356, 0.01666523, 0.01522315, 0.01018719, 0.01953826, 0.01064187, 0.02040061, 0.0169377, 0.01573502, 0.01015319, 0.01916747, 0.01115879, 0.0204041, 0.0166642, 0.01517277, 0.01015315, 0.01914556, 0.01108184, 0.020084, 0.01732206, 0.01567255, 0.01017174, 0.01912066, 0.01092666, 0.02179257, 0.01743628, 0.01474027, 0.00960112, 0.01919585, 0.01044739, 0.01962011, 0.01663946, 0.01500195, 0.00961144, 0.01868042, 0.01054778, 0.02050336, 0.01633036, 0.01433981, 0.00933369, 0.01823289, 0.01006948, 0.01985714, 0.01658105, 0.01465535, 0.0095268, 0.01826931, 0.01031141, 0.02050752, 0.01632695, 0.0142858, 0.0096919, 0.01877478, 0.01032521, 0.01981847, 0.0162743, 0.01462489, 0.00973293, 0.01835299, 0.01069469, 0.01995853, 0.01636288, 0.01443876, 0.00965707, 0.0183263, 0.01016861, 0.01966483, 0.01594012, 0.0142713, 0.00955476, 0.01823198, 0.01031086, 0.01990499, 0.01620721, 0.01446054, 0.00977379, 0.01895655, 0.01013606, 0.01898992, 0.01615727, 0.01477663, 0.00966928, 0.0184, 0.01066698, 0.0204553, 0.01626378, 0.0144907, 0.00957228, 0.01834487, 0.01023641, 0.01984475, 0.01651619, 0.01470692, 0.00968261, 0.01859792, 0.01061995, 0.01937112, 0.01616606, 0.01460884, 0.00978691, 0.01938207, 0.01052799, 0.01940011, 0.01657393, 0.01518166, 0.00978626, 0.01918064, 0.0110344, 0.02073257, 0.01675136, 0.01475266, 0.00983347, 0.01921902, 0.01063966, 0.02212875, 0.01786983, 0.01577602, 0.009983, 0.01907031, 0.0110977, 0.02152994, 0.0174094, 0.01498404, 0.00991716, 0.01989491, 0.01114203, 0.02054857, 0.01757838, 0.0147815, 0.00996015, 0.01896155, 0.0115512, 0.02022832, 0.01710171, 0.0140016, 0.00978673, 0.01893, 0.01096008, 0.01974556, 0.01770137, 0.01479394, 0.0099977, 0.01845247, 0.01100997, 0.01978659, 0.01568828, 0.01302418, 0.00983653, 0.02000004, 0.01082142, 0.01933895, 0.01621621, 0.01488108, 0.00991266, 0.01941592, 0.01119657, 0.02084173, 0.01854896, 0.01600927, 0.00975693, 0.02027914, 0.01015903, 0.01688006, 0.01854651, 0.01651106, 0.00951643, 0.01943697, 0.01060509, 0.02224363, 0.0185618, 0.01560635, 0.0098017, 0.02102078, 0.0106237, 0.02250247, 0.01857033, 0.01691255, 0.00972305, 0.02046137, 0.01042785, 0.02594633, 0.01802199, 0.01482041, 0.0094653, 0.020664, 0.01021473, 0.02623496, 0.01997827, 0.01641158, 0.00942332, 0.02035764, 0.0102587, 0.02415334, 0.01701854, 0.01388502, 0.00989156, 0.02192461, 0.00974097, 0.0225162, 0.01745858, 0.01447505, 0.01013961, 0.02367366, 0.0100302, 0.02273367, 0.01737174, 0.0132863, 0.00980487, 0.0217795, 0.00929049, 0.02123256, 0.01615329, 0.01268352, 0.01035127, 0.02218027, 0.00968607, 0.02091339, 0.01700655, 0.01432532, 0.01139534, 0.02275931, 0.00977234, 0.02147501, 0.01895321, 0.0150679, 0.01133562, 0.02304833, 0.01036928, 0.02316826, 0.01862973, 0.01509983, 0.010857, 0.02401254, 0.00996669, 0.02290446, 0.01744295, 0.01470989, 0.01108986, 0.02394772, 0.01009915, 0.02600978, 0.01775013, 0.01647396, 0.011221, 0.02443231, 0.00984794, 0.02308947, 0.01780683, 0.01552232, 0.01143566, 0.02327882, 0.01033122, 0.0224943, 0.01750081, 0.01484624, 0.01138932, 0.02503521, 0.00972745, 0.02235598, 0.01681236, 0.01467632, 0.01092311, 0.02478183, 0.01018191, 0.02575913, 0.01624573, 0.01433412, 0.01124598, 0.02454922, 0.00999673, 0.02159549, 0.0152755, 0.0151899, 0.01135121, 0.0230286, 0.0098707, 0.02047528, 0.01753227, 0.01642473, 0.01066669, 0.02172293, 0.00960352, 0.02056463, 0.0185671, 0.01761059, 0.01162459, 0.02160638, 0.0098865, 0.02137465, 0.01796245, 0.01578198, 0.01046529, 0.02216145, 0.00996973, 0.01992441, 0.01866697, 0.01659601, 0.01009515, 0.02146817, 0.01032999, 0.02078124, 0.01827464, 0.01611299, 0.00993175, 0.02182014, 0.0099872, 0.02018519, 0.01811377, 0.01581211, 0.01001166, 0.02192375, 0.01014348, 0.01997212, 0.01827747, 0.01603909, 0.00984415, 0.02144561, 0.01028563, 0.01872901, 0.01731193, 0.0158495, 0.00949855, 0.02062659, 0.01056841, 0.01961816, 0.01707909, 0.01488927, 0.00942819, 0.02128014, 0.01031055, 0.0203132, 0.01761447, 0.0147568, 0.00953506, 0.02029852, 0.01017424, 0.02027987, 0.01633817, 0.01439662, 0.00955509, 0.02112728, 0.01025601, 0.01836871, 0.01730498, 0.01497943, 0.00961418, 0.02046336, 0.01061026, 0.01936514, 0.01674321, 0.01463626, 0.0095217, 0.02020061, 0.01068137, 0.02016119, 0.01734271, 0.0150573, 0.00950656, 0.02005277, 0.01101853, 0.01985499, 0.01732407, 0.0149824, 0.00975044, 0.02112131, 0.01074435, 0.02059364, 0.01748248, 0.01530242, 0.0095925, 0.02118991, 0.01094205, 0.02003532, 0.01710489, 0.01468837, 0.00945036, 0.02118724, 0.0107565, 0.01880642, 0.01790408, 0.01527935, 0.00963978, 0.02118586, 0.01108808, 0.02004564, 0.01778684, 0.01510033, 0.00982352, 0.02114081, 0.01069144, 0.01758038, 0.01838459, 0.01553593, 0.00972318, 0.02077226, 0.01140492, 0.01947432, 0.01803223, 0.0142571, 0.00936812, 0.02145236, 0.01098099, 0.01931205, 0.01849367, 0.01424058, 0.00950952, 0.02076142, 0.01102487, 0.01937437, 0.01803244, 0.01441324, 0.00957053, 0.02035097, 0.01072732, 0.01982416, 0.01826425, 0.01392209, 0.00939881, 0.02050309, 0.01093101, 0.01943799, 0.01760756, 0.01326186, 0.00917568, 0.01973161, 0.01060618, 0.01949057, 0.01699267, 0.01341819, 0.00920505, 0.01972753, 0.01075271, 0.01958467, 0.01735669, 0.01378056, 0.00963695, 0.02018671, 0.0109141, 0.01842921, 0.01827117, 0.01413933, 0.00954527, 0.01962797, 0.01130118, 0.01843436, 0.01770075, 0.01320755, 0.00932795, 0.01875585, 0.01104746, 0.01760976, 0.01674668, 0.01320453, 0.00924445, 0.01807252, 0.01118753, 0.01752075, 0.01802072, 0.01302138, 0.00943667, 0.019063, 0.01130816, 0.0180093, 0.01795522, 0.01322582, 0.00944204, 0.01872748, 0.01178865, 0.01956346, 0.01754584, 0.01213623, 0.00940539, 0.02003953, 0.0119704, 0.02000168, 0.01815923, 0.01228934, 0.00922065, 0.01989805, 0.01209029, 0.0188428, 0.01767677, 0.01283438, 0.00926764, 0.0211698, 0.01223905, 0.01914789, 0.01825249, 0.0129861, 0.00925064, 0.01999612, 0.01259263, 0.02000792, 0.01875101, 0.01322261, 0.00909379, 0.020484, 0.01155393, 0.01936298, 0.0174362, 0.01342722, 0.00903331, 0.01824546, 0.01118195, 0.01820456, 0.01696209, 0.01245449, 0.00908898, 0.01870204, 0.01097722, 0.01668157, 0.0172987, 0.0129814, 0.0089221, 0.01801326, 0.01140778, 0.01840465, 0.01798821, 0.01191271, 0.00873885, 0.01846051, 0.01155866, 0.01757575, 0.01888962, 0.01123621, 0.00901985, 0.01816415, 0.01146885, 0.01594711, 0.01850372, 0.0122643, 0.00924392, 0.01901617, 0.01182919, 0.01637863, 0.01901028, 0.01338625, 0.00938671, 0.01847651, 0.01267792, 0.01564941, 0.01899728, 0.01380568, 0.00926639, 0.01833882, 0.0119729, 0.01741602, 0.01969737, 0.01374957, 0.00990776, 0.01879019, 0.01254657, 0.01704559, 0.01970416, 0.01457274, 0.01021242, 0.021275, 0.01258291, 0.01694442, 0.02001296, 0.01471128, 0.0101678, 0.01927904, 0.01169564, 0.01804347, 0.01952332, 0.01610853, 0.009978, 0.0191061, 0.01145805, 0.01497634, 0.01694161, 0.01464135, 0.00968257, 0.01872835, 0.01159219, 0.01419562, 0.01747155, 0.01538665, 0.00971514, 0.01946301, 0.01118575, 0.01352282, 0.01775702, 0.01576527, 0.00972469, 0.01920852, 0.01182987, 0.01386941, 0.017832, 0.01577167, 0.00957002, 0.01966174, 0.01150811, 0.01370807, 0.01843665, 0.01548716, 0.00927866, 0.02009192, 0.01189805, 0.0153265, 0.0184765, 0.01734952, 0.00928806, 0.01982984, 0.01153688, 0.01310214, 0.01795489, 0.01472221, 0.00886801, 0.01863004, 0.01118684, 0.01445246, 0.01752201, 0.01357816, 0.00871616, 0.01769933, 0.01002185, 0.01268378, 0.01640456, 0.01267346, 0.00842015, 0.01855917, 0.01006202, 0.01380867, 0.01631059, 0.01393859, 0.00868395, 0.0194195, 0.0098922, 0.01390741, 0.01764301, 0.01505805, 0.00861275, 0.01845768, 0.01006685, 0.01588819, 0.01737693, 0.01527926, 0.0086481, 0.01947294, 0.00994638, 0.01576021, 0.01820419, 0.01739254, 0.00872937, 0.01861699, 0.01023601, 0.01580097, 0.01773234, 0.01650366, 0.00922749, 0.01927287, 0.01069552, 0.01647541, 0.01918125, 0.01551077, 0.00887315, 0.01857567, 0.01100046, 0.01581461, 0.01830114, 0.01726631, 0.00894044, 0.01862799, 0.0109572, 0.01493946, 0.01855283, 0.01767925, 0.00919646, 0.01994639, 0.01167583, 0.01768246, 0.01954014, 0.02044726, 0.00966939, 0.0215398, 0.01176014, 0.01810234, 0.01930831, 0.0189719, 0.00960417, 0.01825604, 0.01160637, 0.01637184, 0.0186488, 0.01818535, 0.00972587, 0.01863686, 0.01182347, 0.01742892, 0.01889828, 0.01791689, 0.00973478, 0.01974558, 0.01215554, 0.01697889, 0.01830573, 0.0191622, 0.01005842, 0.02170569, 0.01236365, 0.01628435, 0.01963455, 0.01897371, 0.01005621, 0.0209167, 0.01214362, 0.0153709, 0.01966718, 0.01784692, 0.01018868, 0.02024516, 0.0111275, 0.01589589, 0.0198096, 0.01619248, 0.01000471, 0.01975918, 0.01147162, 0.01465959, 0.02069055, 0.01691474, 0.00999011, 0.02117831, 0.01197772, 0.01506784, 0.01960839, 0.01597838, 0.01072408, 0.01962532, 0.01289298, 0.01288355, 0.01815071, 0.01554909, 0.01047427, 0.0191872, 0.01199995, 0.012386, 0.01900261, 0.01464811, 0.00948513, 0.01839769, 0.01189183, 0.01152752, 0.0178957, 0.0135796, 0.01006448, 0.02155541, 0.01205983, 0.01181687, 0.01756238, 0.01203585, 0.00898429, 0.0176632, 0.01135833, 0.01150274, 0.01808883, 0.01379068, 0.00933703, 0.01752235, 0.01193934, 0.01237354, 0.01948784, 0.01409993, 0.0096094, 0.01805728, 0.01194132, 0.01312048, 0.01877556, 0.01337417, 0.00961676, 0.0176147, 0.01260402, 0.01018274, 0.01762569, 0.01197567, 0.00895662, 0.01601021, 0.01253408, 0.01156774, 0.01851395, 0.01146844, 0.00872569, 0.01462848, 0.01242536, 0.01239116, 0.01850529, 0.01548081, 0.01064727, 0.01471947, 0.01180747, 0.0107487, 0.01599496, 0.01360908, 0.01238454, 0.01646022, 0.01301529, 0.01101783, 0.02005904, 0.01480598, 0.01050303, 0.01674029, 0.01402745, 0.01067544, 0.01890725, 0.01248227, 0.00899142, 0.01715834, 0.01319781, 0.01040304, 0.019558, 0.01215119, 0.00852762, 0.01647538, 0.01240942, 0.01082116, 0.02072651, 0.01229485, 0.00903904, 0.01747829, 0.01429424, 0.01176017, 0.0252814, 0.01561684, 0.01061063, 0.01661922, 0.01133106, 0.01163421, 0.0232926, 0.01623579, 0.01089985, 0.01687726, 0.01237516, 0.01166011, 0.02403918, 0.01774317, 0.00961551, 0.01657991, 0.01207639, 0.01195571, 0.02326054, 0.01539248, 0.01017652, 0.01744063, 0.01272078, 0.01276125, 0.02309834, 0.01710361, 0.01004829, 0.01702298, 0.01411631, 0.01391406, 0.01824933, 0.01279899, 0.00965531, 0.01815581, 0.01323722, 0.01457461, 0.02046683, 0.01407717, 0.00993735, 0.01919734, 0.01212556, 0.019552, 0.01995888, 0.01365885, 0.00975338, 0.01936598, 0.01202813, 0.01385056, 0.02320947, 0.01338567, 0.00923643, 0.01832086, 0.01235148, 0.0130669, 0.02212396, 0.01262932, 0.00939705, 0.01872083, 0.01179763, 0.01309545, 0.02235406, 0.01307689, 0.00950455, 0.01889175, 0.01242916, 0.01167015, 0.02142549, 0.01313298, 0.00914058, 0.01878651, 0.01227773, 0.01234778, 0.02165487, 0.01362098, 0.00926423, 0.01815817, 0.01251191, 0.01225085, 0.01952367, 0.01324406, 0.00870229, 0.01794803, 0.01221515, 0.01142844, 0.01921398, 0.0126378, 0.00873826, 0.01771494, 0.01197705, 0.01110725, 0.01948336, 0.01383585, 0.00862369, 0.01826557, 0.01213633, 0.01150404, 0.01995093, 0.01381509, 0.00857329, 0.01837874, 0.01293415, 0.01229014, 0.02072838, 0.01383091, 0.00854868, 0.01869905, 0.01282237, 0.01304642, 0.02122208, 0.01394497, 0.0085831, 0.01900427, 0.01292895, 0.01250068, 0.02088843, 0.0136194, 0.00864099, 0.01949777, 0.01272818, 0.01238285, 0.02018501, 0.01370788, 0.00855861, 0.01864734, 0.01280648, 0.01240099, 0.01845649, 0.01261648, 0.00810865, 0.01854756, 0.01206339, 0.01241672, 0.0186324, 0.0129302, 0.00818282, 0.01814709, 0.012323, 0.01197445, 0.01853691, 0.01251607, 0.00857691, 0.01903501, 0.01193496, 0.01284544, 0.01833548, 0.01301971, 0.00830652, 0.01828246, 0.01207202, 0.0132555, 0.01824196, 0.01288212, 0.00798209, 0.01813374, 0.01297103, 0.01313371, 0.0195343, 0.01296401, 0.0082545, 0.01805992, 0.01229715, 0.01235802, 0.02011383, 0.01291647, 0.00840158, 0.01880057, 0.01227151, 0.012346, 0.02074021, 0.01314655, 0.00843393, 0.01793421, 0.01266771, 0.01227407, 0.02027112, 0.01307284, 0.00850404, 0.01842412, 0.01221782, 0.01264273, 0.02230497, 0.01318233, 0.00884532, 0.01832275, 0.01269214, 0.01298269, 0.02111673, 0.0132785, 0.00897456, 0.01910635, 0.01242663, 0.01302442, 0.02213883, 0.01367839, 0.00894996, 0.01815779, 0.01378262, 0.01252752, 0.02285258, 0.01338032, 0.00846984, 0.01720325, 0.01308899, 0.01241139, 0.02185986, 0.01331428, 0.0081542, 0.0176441, 0.01253719, 0.01212797, 0.02164437, 0.01387428, 0.00834997, 0.01782743, 0.01275296, 0.01232675, 0.02166731, 0.0142339, 0.00848926, 0.01811183, 0.01328915, 0.01351823, 0.0203754, 0.0133801, 0.00812728, 0.01668823, 0.01036127, 0.01173572, 0.01961449, 0.01167599, 0.00862946, 0.01807085, 0.01123115, 0.01527941, 0.02059203, 0.01274444, 0.00950327, 0.02108095, 0.01221392, 0.01812562, 0.02171174, 0.01246871, 0.00896274, 0.02031177, 0.01267247, 0.01668672, 0.0185874, 0.01143263, 0.0084094, 0.01834242, 0.01187951, 0.01272977, 0.01889625, 0.0114646, 0.00886792, 0.01741024, 0.0127555, 0.01304087, 0.02022464, 0.01205655, 0.00871878, 0.01881007, 0.01206887, 0.01335835, 0.02063495, 0.01212388, 0.00830941, 0.01624591, 0.01178068, 0.01115704, 0.01549217, 0.00972198, 0.00710644, 0.01664612, 0.01180023, 0.0094449, 0.01603314, 0.01028985, 0.00798785, 0.01792872, 0.01239186, 0.01220398, 0.01900431, 0.01148547, 0.008866, 0.02086594, 0.01326761, 0.0133573, 0.01946572, 0.01125048, 0.00896201, 0.02058196, 0.01345793, 0.01272327, 0.0178537, 0.01054077, 0.00923625, 0.02051962, 0.01255606, 0.0108809, 0.01605188, 0.01091422, 0.00765593, 0.01749651, 0.01166429, 0.01027935, 0.01564548, 0.01093178, 0.00812887, 0.01733887, 0.01211114, 0.01118993, 0.01701145, 0.01098624, 0.00794457, 0.01836931, 0.0121976, 0.0104055, 0.01712932, 0.01069162, 0.00773214, 0.01948988, 0.01293919, 0.01020717, 0.01681165, 0.01087704, 0.00834949, 0.01954839, 0.01347276, 0.01025706, 0.0169454, 0.01081556, 0.00795696, 0.02039146, 0.01350649, 0.01126753, 0.01655607, 0.0105066, 0.00766555, 0.02093052, 0.01398587, 0.01026538, 0.01556699, 0.00980848, 0.00712922, 0.02022184, 0.01555105, 0.00994301, 0.01542211, 0.00953991, 0.0069794, 0.02026351, 0.01556397, 0.00982123, 0.01505001, 0.00969255, 0.00726933, 0.02018638, 0.01468614, 0.01007615, 0.01670498, 0.00967202, 0.00739612, 0.02038744, 0.01739429, 0.01055417, 0.01678818, 0.00986813, 0.00753825, 0.01999242, 0.01601314, 0.01038517, 0.01606696, 0.00990234, 0.00773756, 0.02001267, 0.01650469, 0.01030363, 0.01612445, 0.00986215, 0.00797707, 0.02148635, 0.01688116, 0.0103689, 0.01655403, 0.01001143, 0.00760857, 0.02293766, 0.01929606, 0.01127634, 0.01615844, 0.00972103, 0.00763091, 0.02188175, 0.01782801, 0.01135264, 0.0176073, 0.00949608, 0.00813791, 0.02012963, 0.01880568, 0.01175339, 0.01658772, 0.0094887, 0.00799919, 0.02290508, 0.0174838, 0.01076846, 0.01568345, 0.00898973, 0.00775243, 0.02204436, 0.01589804, 0.00988431, 0.01141196, 0.0089228, 0.00726024, 0.01945014, 0.01545205, 0.01001614, 0.01371217, 0.00946849, 0.00750053, 0.02000127, 0.01565292, 0.00966208, 0.0132122, 0.00914194, 0.00745887, 0.01953007, 0.01328123, 0.00974975, 0.01299371, 0.01043449, 0.00747437, 0.01932219, 0.0141753, 0.01059818, 0.01301028, 0.01078345, 0.0075434, 0.0215225, 0.01525504, 0.01078293, 0.01252048, 0.00964906, 0.007842, 0.02227397, 0.01649435, 0.01037526, 0.01397629, 0.00965124, 0.00774969, 0.01977798, 0.01449018, 0.01071901, 0.01514467, 0.00955357, 0.00807538, 0.02044479, 0.01680827, 0.01081418, 0.01532628, 0.00925289, 0.00833706, 0.02022408, 0.01588861, 0.01153869, 0.01546355, 0.01033797, 0.00830713, 0.02115606, 0.01526919, 0.01070039, 0.0146343, 0.00976931, 0.00860647, 0.02382367, 0.0148919, 0.0111639, 0.01557677, 0.00978282, 0.00824415, 0.0228238, 0.01602209, 0.01141307, 0.01636521, 0.00988577, 0.00808187, 0.0232716, 0.01568225, 0.0103522, 0.01632368, 0.00979905, 0.0079925, 0.02172274, 0.01755514, 0.01017041, 0.01509496, 0.01030495, 0.00806271, 0.02250384, 0.01469136, 0.00982475, 0.01589017, 0.0098979, 0.00828567, 0.0215314, 0.01511074, 0.00927671, 0.01311322, 0.00980424, 0.00848165, 0.02186684, 0.01507705, 0.00903092, 0.01268328, 0.0099119, 0.00882348, 0.0227403, 0.0162175, 0.01047593, 0.01508104, 0.01155538, 0.00936519, 0.02353534, 0.01695794, 0.0108695, 0.01677798, 0.01129968, 0.0090544, 0.02370825, 0.01882687, 0.01190408, 0.01560178, 0.00988451, 0.00863095, 0.02334165, 0.01690017, 0.01106424, 0.01642781, 0.0100223, 0.00890451, 0.02299032, 0.01682011, 0.0097758, 0.01478908, 0.0099839, 0.00861872, 0.02326499, 0.01624096, 0.0104919, 0.01521791, 0.01041055, 0.00868956, 0.0227103, 0.0167688, 0.01077097, 0.0148309, 0.0098326, 0.00850816, 0.02300641, 0.01635739, 0.01035767, 0.01514923, 0.01032074, 0.00861257, 0.0235189, 0.01650421, 0.01091972, 0.01539698, 0.01132569, 0.00862439, 0.02423688, 0.01688813, 0.01081182, 0.01503559, 0.01055084, 0.00875148, 0.02349105, 0.01781478, 0.01104502, 0.01505001, 0.00984288, 0.00867282, 0.02297311, 0.01704634, 0.01059794, 0.01526865, 0.00989834, 0.00867792, 0.02381579, 0.01815859, 0.01118408, 0.015597, 0.01034431, 0.00902743, 0.02391047, 0.01749836, 0.01027763, 0.0156009, 0.01027064, 0.00888352, 0.02302374, 0.01728371, 0.01089221, 0.01541113, 0.01043071, 0.00857582, 0.02297866, 0.01752126, 0.01143456, 0.01609365, 0.01033317, 0.00874669, 0.02376734, 0.01723088, 0.01103758, 0.01547761, 0.01028816, 0.00899601, 0.02525784, 0.0173116, 0.01104841, 0.01627286, 0.01056011, 0.00885341, 0.02429998, 0.01739963, 0.01135296, 0.01573616, 0.01026436, 0.00865259, 0.0238916, 0.01740486, 0.01123158, 0.01620777, 0.0109108, 0.00874443, 0.02396872, 0.01756388, 0.01142545, 0.01593631, 0.01099764, 0.00882151, 0.02477216, 0.01738049, 0.01089164, 0.01585603, 0.01067887, 0.00872, 0.0232228, 0.01748124, 0.01091868, 0.01549738, 0.01065947, 0.00870596, 0.02277845, 0.01764732, 0.01125296, 0.01585482, 0.01019806, 0.00882269, 0.02224059, 0.01846464, 0.01128134, 0.01572424, 0.0103175, 0.00896272, 0.02459088, 0.01814005, 0.01093717, 0.01566552, 0.00962503, 0.00885864, 0.02429341, 0.01907993, 0.01163608, 0.01581488, 0.00980337, 0.00863398, 0.02524864, 0.01927501, 0.01153342, 0.01598183, 0.00993408, 0.00837281, 0.02512495, 0.02008384, 0.01131059, 0.01615088, 0.01032803, 0.00906975, 0.02543946, 0.01904572, 0.01106198, 0.01633657, 0.00953404, 0.00865175, 0.02482137, 0.01813433, 0.01158703, 0.01625315, 0.00887325, 0.00851004, 0.02368083, 0.01882088, 0.01109404, 0.01604981, 0.009395, 0.00854608, 0.02184469, 0.01815727, 0.01031278, 0.01447353, 0.00902647, 0.00865944, 0.02319067, 0.01806181, 0.01070544, 0.01421867, 0.00941339, 0.00862003, 0.02331748, 0.01857061, 0.01083165, 0.01249075, 0.0093048, 0.0085684, 0.02287905, 0.01767811, 0.01070188, 0.01340291, 0.00952045, 0.00900866, 0.02318714, 0.017337, 0.01082551, 0.01318447, 0.00926746, 0.00930252, 0.02643946, 0.01673598, 0.01114261, 0.0151433, 0.00962802, 0.00938351, 0.02392286, 0.01647096, 0.01167063, 0.01473862, 0.00926985, 0.00910938, 0.02674159, 0.01690011, 0.01109384, 0.01433104, 0.00888052, 0.00887398, 0.02555405, 0.01792634, 0.01024823, 0.01317418, 0.00884028, 0.00924731, 0.02516222, 0.01793718, 0.01022531, 0.01368834, 0.00911856, 0.00912611, 0.02373159, 0.01820466, 0.00981173, 0.01429187, 0.00880647, 0.0087043, 0.02227942, 0.01903551, 0.00957427, 0.01403229, 0.00821022, 0.00925765, 0.0236847, 0.01901371, 0.00996042, 0.01450113, 0.00798944, 0.00948098, 0.02604397, 0.0189625, 0.01050355, 0.01426756, 0.0087765, 0.00894606, 0.02507789, 0.02062662, 0.01208635, 0.01472664, 0.00882767, 0.0088074, 0.02481102, 0.02250861, 0.01228397, 0.01461807, 0.00889508, 0.00895022, 0.02504822, 0.02238231, 0.01121301, 0.01468403, 0.00946118, 0.00921054, 0.0265144, 0.02213045, 0.01095618, 0.01487579, 0.00951993, 0.009234, 0.02684657, 0.02333619, 0.01196631, 0.01494332, 0.00887519, 0.00914484, 0.0244706, 0.02278982, 0.01131984, 0.01327433, 0.00946941, 0.00871638, 0.02383911, 0.01934382, 0.01032563, 0.01169001, 0.00953138, 0.00849193, 0.02488736, 0.01972368, 0.01095332, 0.01311889, 0.00958199, 0.00860235, 0.02712042, 0.02175258, 0.0111502, 0.01436024, 0.00919283, 0.00861273, 0.02617127, 0.02172054, 0.01130864, 0.01452351, 0.00920741, 0.00867336, 0.02892906, 0.02261964, 0.01155732, 0.01417822, 0.00944491, 0.00868742, 0.029514, 0.02258626, 0.01102692, 0.01473071, 0.00967341, 0.00862045, 0.02918607, 0.02350557, 0.01134557, 0.01455156, 0.01000393, 0.00897405, 0.03080003, 0.02300482, 0.01103179, 0.01441028, 0.01037664, 0.00912879, 0.02915113, 0.02260182, 0.01116165, 0.01298718, 0.00993287, 0.00869387, 0.0281608, 0.0227574, 0.011114, 0.01397857, 0.01002912, 0.00874034, 0.02796889, 0.02427904, 0.01150618, 0.0145635, 0.01020844, 0.00900184, 0.02742197, 0.02320177, 0.01084394, 0.01375304, 0.00982881, 0.00870758, 0.02658151, 0.02378363, 0.0101636, 0.01308998, 0.00878872, 0.00832234, 0.02778151, 0.02224353, 0.00989327, 0.01304572, 0.0082395, 0.00813917, 0.02835528, 0.02305533, 0.01027911, 0.01183247, 0.00799222, 0.00802982, 0.02892809, 0.0209205, 0.01003383, 0.01200354, 0.00785224, 0.00856534, 0.02935986, 0.02275601, 0.01087966, 0.01218949, 0.00759984, 0.00801928, 0.03102082, 0.02451282, 0.01072843, 0.01232382, 0.00802092, 0.00862406, 0.03269386, 0.02481506, 0.01115084, 0.01248512, 0.00851548, 0.00759891, 0.02768134, 0.02106836, 0.0108418, 0.01235936, 0.0083444, 0.00786575, 0.02494745, 0.01800309, 0.00891379, 0.01059575, 0.00868745, 0.00791131, 0.02694132, 0.01825683, 0.00944369, 0.0127271, 0.00961501, 0.00971336, 0.04240154, 0.04199793, 0.01453521, 0.01488863, 0.00882128, 0.0092909, 0.04009747, 0.03340453, 0.01379849, 0.01470614, 0.00866061, 0.00856725, 0.03877737, 0.03415016, 0.01322226, 0.01469055, 0.00869055, 0.008698, 0.03729923, 0.03081971, 0.01338954, 0.01622153, 0.00945994, 0.00909261, 0.04045208, 0.03722546, 0.01361074, 0.01615179, 0.00937963, 0.00981591, 0.04716812, 0.03314649, 0.01325256, 0.01540247, 0.00879184, 0.00966747, 0.04096917, 0.0351703, 0.01401933, 0.01620989, 0.00940502, 0.01078058, 0.04217133, 0.03630321, 0.01443769, 0.01818093, 0.00972581, 0.01111923, 0.04189585, 0.03897648, 0.01523032, 0.01705059, 0.01006382, 0.01119385, 0.04717574, 0.03799927, 0.01435542, 0.01705823, 0.01001833, 0.01116958, 0.04980069, 0.04194933, 0.01436053, 0.01793659, 0.00935707, 0.0114417, 0.04568466, 0.03300409, 0.014591, 0.01746825, 0.00925295, 0.01111863, 0.04502826, 0.03323573, 0.01466745, 0.01704116, 0.00895422, 0.01142692, 0.04326638, 0.03261925, 0.01423853, 0.01776888, 0.00877559, 0.01175719, 0.04406197, 0.03220996, 0.0139633, 0.01782669, 0.00854121, 0.01169535, 0.04454943, 0.03338528, 0.01464756, 0.01843095, 0.00889862, 0.01201054, 0.04414102, 0.03363904, 0.01515723, 0.01747642, 0.00904928, 0.01254768, 0.04908246, 0.03083328, 0.01456392, 0.01812584, 0.00907357, 0.01254439, 0.05105186, 0.03270115, 0.01399901, 0.01899714, 0.00877314, 0.01232039, 0.04705235, 0.03236538, 0.01438402, 0.02004583, 0.00864513, 0.01286738, 0.04691807, 0.03486839, 0.01472093, 0.0192552, 0.00843103, 0.01258243, 0.04534485, 0.03196465, 0.01404513, 0.01918086, 0.00872877, 0.01292428, 0.04909903, 0.03429483, 0.0141504, 0.01897684, 0.00853932, 0.01301661, 0.04873251, 0.03339834, 0.01443904, 0.01928697, 0.00881081, 0.0127067, 0.04935815, 0.03387975, 0.01364008, 0.01833144, 0.00829561, 0.01176245, 0.04550302, 0.02907411, 0.01268616, 0.01668258, 0.00818562, 0.01175328, 0.03510669, 0.02860877, 0.01282684, 0.01872573, 0.00836645, 0.0118855, 0.04198165, 0.02954424, 0.01407557, 0.01898734, 0.00873608, 0.01203549, 0.04433985, 0.02934635, 0.01483862, 0.01915545, 0.00838091, 0.01149208, 0.04096255, 0.02912979, 0.01504394, 0.01988336, 0.00839299, 0.01179469, 0.03849065, 0.02970046, 0.01495552, 0.01976367, 0.0082738, 0.01168149, 0.04035034, 0.02927856, 0.01501192, 0.02037655, 0.00834076, 0.01218642, 0.04225168, 0.02942607, 0.01538176, 0.01992067, 0.00859263, 0.01158692, 0.04116644, 0.02848372, 0.01515154, 0.02077024, 0.0086474, 0.01189709, 0.0391015, 0.02937471, 0.01521673, 0.0203907, 0.00856545, 0.01240631, 0.04037021, 0.02915552, 0.01530597, 0.02026381, 0.0087892, 0.01289128, 0.03880035, 0.02960078, 0.01579036, 0.02026843, 0.00852887, 0.01322062, 0.0381141, 0.02805591, 0.01535729, 0.02030899, 0.00869907, 0.01306033, 0.03809513, 0.02918474, 0.01507258, 0.02031479, 0.00857476, 0.01234104, 0.03771005, 0.02822024, 0.01485328, 0.02009586, 0.00867749, 0.01233514, 0.03771003, 0.02872575, 0.01557985, 0.01974913, 0.00858984, 0.01206182, 0.03760015, 0.02756128, 0.01486245, 0.01955315, 0.00854254, 0.01202467, 0.0368899, 0.02747689, 0.01430896, 0.0191216, 0.00842552, 0.01211867, 0.03786691, 0.02771844, 0.01482097, 0.0199074, 0.00882328, 0.01217, 0.03738685, 0.02810601, 0.01517586, 0.01939207, 0.00860371, 0.01212221, 0.0360604, 0.02630992, 0.01474247, 0.0194663, 0.0087266, 0.01194381, 0.0356917, 0.02708385, 0.01442038, 0.01898831, 0.00853806, 0.01159009, 0.03527961, 0.02640746, 0.01459697, 0.01956296, 0.00875355, 0.01195376, 0.03502761, 0.02670091, 0.01489705, 0.01936796, 0.00865719, 0.01194194, 0.0343368, 0.02618565, 0.01472107, 0.01909721, 0.00862649, 0.01204382, 0.03485253, 0.0261617, 0.01449408, 0.01986332, 0.00860637, 0.01186787, 0.03508161, 0.02626075, 0.01466259, 0.01962714, 0.00891549, 0.01223414, 0.03453867, 0.02668087, 0.01488625, 0.01926632, 0.00877695, 0.01239945, 0.03512402, 0.02685111, 0.01497056, 0.01883328, 0.00882963, 0.01218574, 0.03489234, 0.02726137, 0.01451641, 0.018562, 0.00873007, 0.01246727, 0.03518478, 0.02657286, 0.01453029, 0.01932681, 0.00882425, 0.01241578, 0.03334881, 0.02660569, 0.01476562, 0.01829899, 0.00849656, 0.01211661, 0.03147558, 0.02337268, 0.01391713, 0.01799749, 0.00842717, 0.01229719, 0.03123023, 0.02468006, 0.01341968, 0.01751139, 0.00823302, 0.01223432, 0.03245353, 0.02523594, 0.01376977, 0.01913073, 0.00870168, 0.01226993, 0.03234278, 0.02574032, 0.01439232, 0.01850558, 0.00841773, 0.0122202, 0.03246456, 0.0256753, 0.01464449, 0.01882518, 0.00859467, 0.01211603, 0.03383058, 0.02618184, 0.01447943, 0.01890467, 0.00850986, 0.01193338, 0.03346521, 0.02391966, 0.01380042, 0.01851061, 0.00852685, 0.01199936, 0.03311453, 0.02685983, 0.0145326, 0.0189757, 0.00849807, 0.01190837, 0.03411284, 0.02544391, 0.01378124, 0.0180668, 0.00838937, 0.01173117, 0.03355746, 0.02571419, 0.01365572, 0.01784482, 0.00814461, 0.01159647, 0.03469118, 0.0234401, 0.01305552, 0.018065, 0.0082533, 0.01159301, 0.0313495, 0.02492196, 0.01331535, 0.0182925, 0.00823523, 0.01177188, 0.03278434, 0.0245889, 0.01330876, 0.0180336, 0.00809858, 0.01153142, 0.0310608, 0.02585882, 0.0137068, 0.01808279, 0.00797265, 0.01170522, 0.03356244, 0.02664358, 0.01367643, 0.01946919, 0.00834138, 0.01179798, 0.03544302, 0.03081299, 0.01445505, 0.02043017, 0.00839753, 0.0119873, 0.03696523, 0.02726449, 0.01446588, 0.01898489, 0.00842753, 0.01218236, 0.03245265, 0.0278204, 0.01396267, 0.01873823, 0.00867716, 0.01295506, 0.03401388, 0.03057696, 0.01484996, 0.02084225, 0.00904566, 0.01285734, 0.03423302, 0.03391996, 0.01534815, 0.02084894, 0.00872953, 0.01261977, 0.03373675, 0.03303456, 0.01518841, 0.01968654, 0.0086579, 0.01300389, 0.03541424, 0.03111421, 0.01428649, 0.01900003, 0.00891861, 0.01313743, 0.03704901, 0.03329634, 0.01496349, 0.01979391, 0.00895151, 0.01349937, 0.03762982, 0.03710282, 0.01658973, 0.01831101, 0.00898804, 0.01324798, 0.03699981, 0.03470933, 0.01616421, 0.01956654, 0.00902927, 0.01402654, 0.04211785, 0.03772474, 0.01664751, 0.01920482, 0.00882189, 0.0134339, 0.03676128, 0.03381543, 0.01601879, 0.01912401, 0.0088944, 0.01312528, 0.03462679, 0.03450627, 0.0164638, 0.01872504, 0.00903086, 0.01313102, 0.03387298, 0.03547577, 0.01700143, 0.01738037, 0.00896854, 0.01267338, 0.03360513, 0.03369213, 0.01584712, 0.01774531, 0.00886431, 0.01217658, 0.0330865, 0.03186398, 0.01642311, 0.01719931, 0.00901543, 0.01249701, 0.03485838, 0.03368124, 0.0167203, 0.01819244, 0.00902624, 0.01190263, 0.03198524, 0.03120377, 0.01564161, 0.01769998, 0.00909529, 0.01216139, 0.03146666, 0.03199089, 0.01601663, 0.01975204, 0.0092007, 0.01220827, 0.03346564, 0.02961969, 0.01604906, 0.01937554, 0.00931782, 0.01199914, 0.03249538, 0.03181144, 0.0172283, 0.02010122, 0.00932265, 0.01203351, 0.03155497, 0.03253633, 0.01663016, 0.0201223, 0.00900601, 0.01192496, 0.02950512, 0.03203189, 0.01599875, 0.01941213, 0.00887442, 0.01185601, 0.03200498, 0.03422769, 0.01651211, 0.02042612, 0.00899225, 0.01193565, 0.03050393, 0.02876811, 0.01628362, 0.01898457, 0.00903118, 0.01145021, 0.02968649, 0.02814615, 0.01604838, 0.01928269, 0.00916368, 0.01191749, 0.03126948, 0.03136312, 0.01546159, 0.02049724, 0.00919837, 0.01217096, 0.03255189, 0.0304911, 0.01560589, 0.02049728, 0.00976607, 0.01322282, 0.03302872, 0.0315481, 0.01568265, 0.01997303, 0.00930921, 0.01285822, 0.03218974, 0.03199947, 0.01554687, 0.02069332, 0.0093594, 0.01269046, 0.03259252, 0.03176975, 0.01552662, 0.02181581, 0.00947663, 0.01324143, 0.03318736, 0.03335745, 0.01558932, 0.0206742, 0.00941526, 0.01301804, 0.03314154, 0.03286582, 0.01600008, 0.02024039, 0.00905485, 0.01267974, 0.03332589, 0.03279902, 0.01671582, 0.02121086, 0.00934596, 0.01311902, 0.03216771, 0.0304773, 0.01584397, 0.02093156, 0.00905674, 0.01294237, 0.03271826, 0.03051432, 0.01591787, 0.02061891, 0.00944619, 0.01317124, 0.03278472, 0.02954422, 0.01530761, 0.02015051, 0.00894758, 0.01260948, 0.03043547, 0.0258115, 0.01390666, 0.02040248, 0.00919669, 0.01320585, 0.03166583, 0.02957741, 0.01469899, 0.02163852, 0.00933138, 0.01366499, 0.03253263, 0.0289565, 0.01477948, 0.02223206, 0.0097962, 0.01423103, 0.03379701, 0.03311987, 0.01657641, 0.02303967, 0.00993913, 0.01396659, 0.03280575, 0.03265372, 0.01614273, 0.02253276, 0.00997616, 0.01354531, 0.03188901, 0.03000623, 0.01443619, 0.02156295, 0.00978399, 0.01397797, 0.03387431, 0.03326828, 0.01672122, 0.02542308, 0.0105418, 0.01485001, 0.03720725, 0.03481138, 0.01832701, 0.02527373, 0.01029535, 0.01406056, 0.0341656, 0.03162241, 0.01568627, 0.02136781, 0.00974634, 0.01391006, 0.03269007, 0.03007493, 0.01409837, 0.01989784, 0.00943513, 0.01263486, 0.02900775, 0.02849514, 0.01506347, 0.02059305, 0.01001921, 0.0131775, 0.0322288, 0.02972755, 0.01689575, 0.0223395, 0.01041335, 0.01374983, 0.03586115, 0.02907732, 0.01706378, 0.02153648, 0.00984168, 0.01361571, 0.03404794, 0.02991011, 0.01663218, 0.02378261, 0.01043805, 0.01460553, 0.0384482, 0.03123451, 0.01650175, 0.02215287, 0.00973592, 0.01348929, 0.03404792, 0.03273582, 0.01694313, 0.0212008, 0.00982717, 0.01224708, 0.03370859, 0.02665713, 0.0165775, 0.02282665, 0.00910452, 0.01285906, 0.03726586, 0.03310665, 0.01577736, 0.02253027, 0.00924807, 0.01432971, 0.03517156, 0.03402728, 0.01501084, 0.0220233, 0.01024835, 0.01360954, 0.03394814, 0.03093195, 0.01411927, 0.02002418, 0.00893979, 0.01293141, 0.0316835, 0.03060575, 0.01359037, 0.02006166, 0.0092612, 0.01386555, 0.03424639, 0.03285984, 0.01474986, 0.02021871, 0.00974544, 0.01367088, 0.03551918, 0.03294798, 0.01531444, 0.02121362, 0.0098256, 0.01354035, 0.03400799, 0.03175346, 0.01526558, 0.02106135, 0.00950511, 0.01386657, 0.03396054, 0.03365315, 0.01527331, 0.02215786, 0.00979332, 0.01410728, 0.03420844, 0.03475434, 0.01594928, 0.02318973, 0.01044493, 0.01448415, 0.03463291, 0.03172292, 0.01562969, 0.02258509, 0.01026217, 0.01457406, 0.03289874, 0.0339872, 0.01615541, 0.02372936, 0.01017778, 0.01560085, 0.03161427, 0.03826499, 0.0180348, 0.02378772, 0.01061238, 0.01583378, 0.0321676, 0.03991902, 0.01764171, 0.02605049, 0.01071347, 0.01735981, 0.04387835, 0.04619168, 0.01956991, 0.03013733, 0.01212233, 0.01807873, 0.03811607, 0.04009242, 0.01827455, 0.02655593, 0.0109158, 0.01586315, 0.03714004, 0.03875782, 0.01918452, 0.02430101, 0.01069567, 0.01564149, 0.03661664, 0.03856015, 0.01779689, 0.02401407, 0.01091, 0.01585527, 0.03698025, 0.03738327, 0.01733784, 0.02192196, 0.01152653, 0.01563516, 0.03933994, 0.03639234, 0.01714737, 0.02423202, 0.01135641, 0.01566741, 0.03425794, 0.03226097, 0.01825968, 0.02666117, 0.01178809, 0.01563993, 0.03341098, 0.0353881, 0.01807767, 0.02432597, 0.0113319, 0.01561223, 0.03658224, 0.03689683, 0.01766982, 0.02461881, 0.01091381, 0.01608515, 0.03584142, 0.03555186, 0.01750299, 0.02347231, 0.01006149, 0.01585637, 0.03137702, 0.03078003, 0.01714098, 0.023785, 0.01071055, 0.01554514, 0.03104468, 0.02860456, 0.01633752, 0.02408183, 0.01038545, 0.01582163, 0.03225614, 0.02993229, 0.01655659, 0.02374404, 0.01025818, 0.01572889, 0.03150997, 0.03041956, 0.01621143, 0.02367699, 0.00978143, 0.01533, 0.02865739, 0.02854857, 0.01558206, 0.02363538, 0.00994824, 0.01586241, 0.03187449, 0.03074278, 0.01633719, 0.02405763, 0.01058617, 0.01609134, 0.03250808, 0.03132492, 0.01649451, 0.02514532, 0.01061008, 0.01639682, 0.03295988, 0.03222999, 0.01681243, 0.02304312, 0.01036061, 0.01676732, 0.03216253, 0.03200815, 0.01642489, 0.02361572, 0.01045371, 0.01746793, 0.03179126, 0.03418992, 0.01673317, 0.02254382, 0.01016483, 0.0170413, 0.03384044, 0.03381411, 0.01656111, 0.02431776, 0.01050209, 0.01672258, 0.03494983, 0.03434434, 0.01694277, 0.02440257, 0.01069724, 0.01555331, 0.03322685, 0.03347071, 0.01787164, 0.02472339, 0.01068192, 0.0172582, 0.03528656, 0.03575575, 0.01538948, 0.0251557, 0.0106753, 0.01788793, 0.03545755, 0.03647978, 0.01576391, 0.02719622, 0.01104065, 0.01783554, 0.03728345, 0.03689103, 0.0174795, 0.0265814, 0.01072008, 0.01712669, 0.03594418, 0.03540692, 0.01691084, 0.02406864, 0.01034561, 0.01701602, 0.0357515, 0.03487211, 0.01644864, 0.02616774, 0.01065738, 0.01799618, 0.03760568, 0.03704068, 0.01745337, 0.0263607, 0.01142318, 0.01916792, 0.03751507, 0.03775646, 0.01802823, 0.02663266, 0.01125433, 0.01854904, 0.03761193, 0.03661606, 0.01793109, 0.02699994, 0.01138852, 0.01912291, 0.03704586, 0.03706106, 0.01727508, 0.0274076, 0.01156455, 0.0186909, 0.03669049, 0.03622685, 0.01804341, 0.02785139, 0.01149982, 0.01795454, 0.03534884, 0.04010603, 0.0170896, 0.02780629, 0.01197813, 0.01934457, 0.04099947, 0.03807653, 0.01939396, 0.03060773, 0.01175358, 0.01900857, 0.03442295, 0.03753895, 0.01771321, 0.0283343, 0.01103738, 0.01809541, 0.03907102, 0.03962338, 0.01857616, 0.02939314, 0.01226781, 0.0205477, 0.0417888, 0.04454472, 0.01920052, 0.02779299, 0.01188414, 0.01950776, 0.0387954, 0.04441048, 0.01985904, 0.02784036, 0.01195017, 0.01949612, 0.039703, 0.04319223, 0.01754319, 0.02377041, 0.01213424, 0.01906997, 0.04059418, 0.04076467, 0.01755983, 0.02588737, 0.01176719, 0.01915514, 0.03996824, 0.04168455, 0.0173908, 0.02290117, 0.01153219, 0.01849946, 0.03848115, 0.04138109, 0.01743286, 0.02301747, 0.01126342, 0.01929368, 0.03765717, 0.04234429, 0.01639273, 0.02148052, 0.01132617, 0.01894106, 0.03868297, 0.04109736, 0.01761856, 0.02204012, 0.0116583, 0.01886891, 0.03915986, 0.0426566, 0.01727089, 0.02103116, 0.01082324, 0.01797407, 0.03514588, 0.03832891, 0.0178983, 0.02138712, 0.0107075, 0.01732347, 0.03479511, 0.03925868, 0.01631475, 0.02133054, 0.0108198, 0.01820762, 0.0368146, 0.03904214, 0.01647704, 0.02268095, 0.01092737, 0.01801082, 0.03686616, 0.04106819, 0.01855557, 0.02419082, 0.01132564, 0.01786274, 0.03621278, 0.03600092, 0.01678903, 0.02273362, 0.01075782, 0.01580957, 0.03205409, 0.03182718, 0.01372337, 0.01877486, 0.01019791, 0.01619268, 0.03103878, 0.02758371, 0.01126478, 0.01722262, 0.00885823, 0.01484917, 0.02789856, 0.02771249, 0.01099969, 0.01838619, 0.00881407, 0.01614618, 0.02883039, 0.02610761, 0.01217846, 0.02183987, 0.00894365, 0.01503752, 0.02910175, 0.02628915, 0.01203242, 0.02082572, 0.00931022, 0.01298634, 0.03093109, 0.02604382, 0.01227306, 0.01960587, 0.00944557, 0.01732489, 0.0324502, 0.03452428, 0.01490567, 0.01946859, 0.00985076, 0.01848909, 0.0368691, 0.03226076, 0.01403334, 0.02072853, 0.00991741, 0.02012809, 0.03411187, 0.03982445, 0.01812292, 0.02526404, 0.01169384, 0.01938025, 0.03711686, 0.0381475, 0.01865444, 0.02438445, 0.01184841, 0.01938831, 0.03782865, 0.03947109, 0.019695, 0.02367843, 0.01202666, 0.0193777, 0.03720848, 0.03851245, 0.0190486, 0.02212707, 0.01211549, 0.01937564, 0.03547081, 0.03616788, 0.01797424, 0.02352411, 0.0113419, 0.01908728, 0.0348921, 0.03639958, 0.01803024, 0.02271503, 0.01141567, 0.0189889, 0.03521634, 0.03722698, 0.01870258, 0.02371637, 0.01129654, 0.01894661, 0.03470271, 0.03621819, 0.01865957, 0.0227286, 0.01075156, 0.01836392, 0.03727034, 0.03830909, 0.01898157, 0.02333761, 0.01110387, 0.01940825, 0.03583581, 0.03402577, 0.01893058, 0.02369079, 0.01062918, 0.01849051, 0.0387917, 0.04026908, 0.02171612, 0.02355314, 0.01221074, 0.02135763, 0.04886103, 0.04725341, 0.0240224, 0.02730218, 0.01293007, 0.01960195, 0.04160389, 0.04455625, 0.02189479, 0.02408409, 0.01338972, 0.02337397, 0.04338491, 0.0444989, 0.02302221, 0.02465016, 0.01340901, 0.02210103, 0.04453427, 0.04813432, 0.02456861, 0.02388095, 0.01345081, 0.02273521, 0.04233423, 0.04389295, 0.02379446, 0.02268696, 0.01443798, 0.02152861, 0.03803106, 0.04387956, 0.02202949, 0.02314544, 0.01324493, 0.01941918, 0.03858854, 0.04231472, 0.0227976, 0.02235897, 0.01260417, 0.02073166, 0.03810396, 0.04334448, 0.02209263, 0.02147792, 0.01266967, 0.02202996, 0.03578529, 0.04311865, 0.02171129, 0.0210542, 0.01152418, 0.02121833, 0.03452023, 0.03986908, 0.02038065, 0.02210701, 0.01211725, 0.02151251, 0.03737388, 0.03954179, 0.0220136, 0.02232463, 0.01220519, 0.02101468, 0.03858976, 0.03983539, 0.02180187, 0.02158894, 0.01166209, 0.02149248, 0.03904137, 0.04035779, 0.02302071, 0.02123943, 0.01127383, 0.02181618, 0.03569359, 0.03767552, 0.02147027, 0.02123681, 0.01150098, 0.02053831, 0.0329979, 0.03282289, 0.02198811, 0.01938457, 0.01009973, 0.01799695, 0.03043854, 0.03412313, 0.02153385, 0.02061672, 0.00998869, 0.0190649, 0.03268754, 0.03297424, 0.02145217, 0.02026741, 0.0099093, 0.01814138, 0.0316994, 0.03312239, 0.01902514, 0.02114098, 0.010392, 0.02022496, 0.03367675, 0.03027355, 0.02132212, 0.02410074, 0.01113678, 0.02030542, 0.03837136, 0.03462007, 0.02157591, 0.02125632, 0.01073834, 0.02113924, 0.03652283, 0.03294775, 0.02063026, 0.02060162, 0.00986473, 0.02023641, 0.03602085, 0.03129793, 0.01895619, 0.02047096, 0.01126925, 0.02094165, 0.03736568, 0.033569, 0.02069325, 0.02172591, 0.01133382, 0.02080585, 0.03954349, 0.03452723, 0.0194493, 0.01950539, 0.01023052, 0.0200048, 0.03718555, 0.02862475, 0.01824252, 0.01957273, 0.01078674, 0.02167491, 0.03516913, 0.0341844, 0.01909297, 0.02116942, 0.01213133, 0.02266531, 0.0387998, 0.03678886, 0.02085623, 0.02190732, 0.01265917, 0.02107732, 0.0368165, 0.036905, 0.02108554, 0.02230908, 0.0127497, 0.02107144, 0.03834596, 0.03712152, 0.01997853, 0.02147081, 0.01208186, 0.02218986, 0.04127073, 0.03678497, 0.02107383, 0.02399291, 0.0118957, 0.02224454, 0.04078135, 0.03452003, 0.02048546, 0.02423493, 0.01238484, 0.02241111, 0.04345535, 0.03757881, 0.02148652, 0.02348143, 0.0120588, 0.02167388, 0.04239034, 0.03695977, 0.0207863, 0.02271573, 0.01107312, 0.02089744, 0.03996691, 0.03300542, 0.01911696, 0.02370033, 0.01267974, 0.02327425, 0.04143387, 0.03301588, 0.02237718, 0.02521646, 0.01366218, 0.02371009, 0.04248452, 0.03752924, 0.0231896, 0.02699401, 0.01188543, 0.02281518, 0.03984391, 0.03717804, 0.0190399, 0.0249585, 0.01172954, 0.02222981, 0.04132275, 0.03751677, 0.02077991, 0.02986362, 0.01454977, 0.02461876, 0.041192, 0.04153171, 0.02826323, 0.03009029, 0.01664609, 0.02462148, 0.0418381, 0.04296799, 0.01976164, 0.02672807, 0.01571384, 0.02630959, 0.04701952, 0.04451169, 0.02649312, 0.0324386, 0.02095096, 0.02860598, 0.05010992, 0.0451852, 0.02398509, 0.03027503, 0.01708683, 0.02270754, 0.04378362, 0.03771811, 0.02253563, 0.02993162, 0.01742938, 0.02368966, 0.04564841, 0.04072023, 0.02293943, 0.02857448, 0.01385412, 0.02189093, 0.04932084, 0.03994962, 0.0236827, 0.02677359, 0.01463473, 0.02367987, 0.04481252, 0.03839812, 0.02185646, 0.02559751, 0.01392813, 0.022567, 0.04593378, 0.04132914, 0.02090756, 0.02312914, 0.01509344, 0.02265917, 0.04435886, 0.04115083, 0.02048465, 0.02100547, 0.01355937, 0.02133191, 0.0428491, 0.03859456, 0.01830056, 0.02149337, 0.01458998, 0.02092258, 0.04664321, 0.03895395, 0.01863991, 0.02159779, 0.0146646, 0.0213271, 0.04339914, 0.03422505, 0.01736622, 0.0210321, 0.01541196, 0.01971747, 0.04297297, 0.03626714, 0.01880694, 0.02098123, 0.01434618, 0.02112257, 0.0450638, 0.040642, 0.01976188, 0.02151198, 0.01469585, 0.02109367, 0.0457311, 0.03886336, 0.01775482, 0.02012971, 0.01435145, 0.02086543, 0.0479218, 0.03789523, 0.01971058, 0.02107245, 0.01531961, 0.02151839, 0.04767671, 0.03958436, 0.01797611, 0.02181327, 0.01527297, 0.0219143, 0.04493883, 0.04036625, 0.01883554, 0.02014866, 0.01375816, 0.02065255, 0.04213926, 0.03775121, 0.0176654, 0.01971204, 0.01430206, 0.019617, 0.03860217, 0.03553323, 0.01952684, 0.0200524, 0.01468919, 0.0194935, 0.03809318, 0.04026293, 0.02036213, 0.02033564, 0.01419879, 0.02007903, 0.03978886, 0.0397146, 0.02089228, 0.02018121, 0.01582265, 0.02229792, 0.04275829, 0.03974645, 0.01879227, 0.02111404, 0.0151515, 0.02246423, 0.03744051, 0.03659281, 0.01955379, 0.01972302, 0.01532219, 0.02139819, 0.03887255, 0.03868395, 0.02044017, 0.01961789, 0.01567013, 0.0224754, 0.04074759, 0.04423035, 0.02309781, 0.02142014, 0.01564516, 0.02253848, 0.04210969, 0.04173632, 0.02049869, 0.01897652, 0.01411491, 0.02114605, 0.0386288, 0.03997018, 0.02026698, 0.0195617, 0.0153917, 0.02139383, 0.03863462, 0.04144381, 0.02089383, 0.01994245, 0.01511265, 0.02203501, 0.03694397, 0.04287333, 0.02164278, 0.02129594, 0.01577809, 0.02133411, 0.0378991, 0.04035029, 0.02062183, 0.02077937, 0.01524189, 0.02191557, 0.03768688, 0.04089651, 0.02140017, 0.02058761, 0.01527613, 0.02219529, 0.03478203, 0.04270822, 0.0209432, 0.0198153, 0.01542502, 0.02142344, 0.03071542, 0.04077291, 0.02024288, 0.01972509, 0.01521896, 0.02129149, 0.03635329, 0.04134516, 0.020112, 0.02020216, 0.01527912, 0.02328661, 0.03864516, 0.04215106, 0.0222213, 0.02151404, 0.01596689, 0.02145122, 0.03867428, 0.04189573, 0.02115536, 0.02011786, 0.01652632, 0.02318179, 0.04073432, 0.04167891, 0.02145807, 0.01986219, 0.01607028, 0.02239772, 0.03998257, 0.04219269, 0.01948216, 0.01985884, 0.01654245, 0.02581104, 0.04773988, 0.04519865, 0.02523125, 0.02365355, 0.02127172, 0.03028981, 0.05826107, 0.05168877, 0.0269195, 0.02157038, 0.01991326, 0.02652917, 0.03965068, 0.0403114, 0.02505722, 0.02144482, 0.01757753, 0.02625222, 0.04349931, 0.04454821, 0.02058875, 0.02155405, 0.01678822, 0.02575949, 0.04201727, 0.04383999, 0.02219204, 0.02011587, 0.01788916, 0.02578338, 0.04269499, 0.040103, 0.02292729, 0.02122987, 0.01539821, 0.02563289, 0.04296971, 0.04375618, 0.02177576, 0.02083042, 0.01297595, 0.02249235, 0.03735419, 0.03841975, 0.02095375, 0.02200464, 0.01396659, 0.02442738, 0.04103054, 0.04564951, 0.02427795, 0.02289561, 0.01515575, 0.02576738, 0.04333623, 0.05181821, 0.02428001, 0.02322351, 0.01447409, 0.02544293, 0.03828384, 0.04293901, 0.02066136, 0.02137903, 0.01418373, 0.02123056, 0.03910857, 0.04260945, 0.01893009, 0.02231594, 0.01526863, 0.02311843, 0.04255214, 0.05201908, 0.02029056, 0.02242938, 0.01568189, 0.02192926, 0.04265164, 0.05065897, 0.02332176, 0.02441958, 0.01516415, 0.02362628, 0.04405883, 0.04892554, 0.02052574, 0.0209375, 0.01535403, 0.02223194, 0.03962408, 0.04780665, 0.02082987, 0.02212973, 0.01613669, 0.02404881, 0.04268785, 0.05178367, 0.02841337, 0.0226698, 0.01658638, 0.02311519, 0.0415123, 0.05415191, 0.02604827, 0.02424568, 0.01640561, 0.02239013, 0.04248243, 0.05577633, 0.02607631, 0.02382599, 0.01734541, 0.02474752, 0.04490409, 0.06304126, 0.02841065, 0.02610678, 0.01957707, 0.02686592, 0.04883479, 0.06161372, 0.02767132, 0.02847992, 0.01924534, 0.02836947, 0.05273291, 0.06622457, 0.02650763, 0.02977486, 0.02077004, 0.03233369, 0.05253337, 0.07266689, 0.03144942, 0.03112634, 0.02326074, 0.04223649, 0.05584158, 0.08824421, 0.03217194, 0.03225767, 0.02680789, 0.03930689, 0.05456748, 0.08786528, 0.03535211, 0.03726596, 0.03414936, 0.04097423, 0.0710697, 0.1404508, 0.04014626, 0.03907597, 0.03743442, 0.03816617, 0.08417846, 0.10822202, 0.03731561, 0.03819945, 0.03795356, 0.04005454, 0.10215976, 0.08507156, 0.03492112, 0.04620785, 0.03393675, 0.04365382, 0.06758205, 0.07561081, 0.03544732, 0.05581908, 0.04356739, 0.04594598, 0.0675972, 0.07922201, 0.00195233]
splice_donor=[0.0196742173, 0.0273635518, 0.0303081721, 0.022350125, 0.0473416299, 0.0383611321, 0.05409548, 0.02893173, 0.0409850627, 0.0128169004, 0.0392250642, 0.0194684956, 0.0470979549, 0.0168484431, 0.0482343435, 0.0190494396, 0.0411718041, 0.0274292119, 0.0612579733, 0.0317220278, 0.0708057284, 0.0199171714, 0.0466805696, 0.0299456157, 0.0547812805, 0.0202347096, 0.060939841, 0.0196665153, 0.0473826043, 0.0303395167, 0.0400642306, 0.0152013507, 0.0355376638, 0.012501603, 0.0343538672, 0.0179701466, 0.0279871318, 0.0159401931, 0.0297614895, 0.0123126442, 0.0350301415, 0.0167414378, 0.0334708467, 0.0152269546, 0.0423629619, 0.0129371956, 0.0320736505, 0.0143010523, 0.0357535295, 0.0149010858, 0.0495025404, 0.0147665683, 0.0318768471, 0.0128339492, 0.04099974, 0.01515569, 0.0435620509, 0.0121337138, 0.0311583225, 0.0117237167, 0.04750128, 0.01703466, 0.0505783334, 0.0130022587, 0.0396329276, 0.0145249069, 0.0488521941, 0.0141085908, 0.0483624712, 0.0113801602, 0.0338096432, 0.0128418943, 0.0314222276, 0.0114294169, 0.0292882249, 0.00884613115, 0.0330779068, 0.0113424426, 0.03437126, 0.01004265, 0.0204494596, 0.00678693829, 0.0263237301, 0.0107213063, 0.0332623, 0.00915981, 0.0171568859, 0.00653057778, 0.01943476, 0.0098251, 0.0334823243, 0.00852850173, 0.0182916149, 0.00609237934, 0.02280001, 0.01195444, 0.04102978, 0.00896644, 0.0182510056, 0.00715300906, 0.0211584, 0.01177272, 0.03621385, 0.00817231, 0.0170852002, 0.00652579637, 0.0190820023, 0.00974968541, 0.02939723, 0.00824558, 0.0156849027, 0.00662430422, 0.01959096, 0.01013217, 0.0271976944, 0.00820124149, 0.0164755695, 0.00594186317, 0.0182021558, 0.0104098069, 0.0317545645, 0.00801878516, 0.0155082485, 0.00571712339, 0.01817514, 0.01048012, 0.0318477, 0.00768239, 0.013331865, 0.00464502815, 0.01314072, 0.01021214, 0.02608265, 0.00662007, 0.013217112, 0.00513888896, 0.01434379, 0.01206797, 0.0287537277, 0.00640523201, 0.0114159612, 0.00411914196, 0.01175492, 0.01108159, 0.031732928, 0.00607959414, 0.0120653789, 0.00432121521, 0.01241094, 0.01249908, 0.0225094724, 0.00614176411, 0.0108279902, 0.00409987429, 0.01151451, 0.01070461, 0.0203212574, 0.00660812249, 0.0112548927, 0.00454142923, 0.01107969, 0.01054359, 0.0183390118, 0.00663548661, 0.0110453516, 0.00448380597, 0.00953839, 0.01005608, 0.0188695863, 0.00683420384, 0.0118702063, 0.00443879841, 0.0095542, 0.01074523, 0.0168920588, 0.00645584892, 0.0115717975, 0.00401990768, 0.00833972, 0.00993102, 0.0161661468, 0.00633875281, 0.0111918952, 0.00375219528, 0.00892707, 0.01042179, 0.016216103, 0.00587603031, 0.0111568216, 0.00385529757, 0.0085867, 0.01032702, 0.017051233, 0.00583254313, 0.0106193935, 0.00389296957, 0.00908302, 0.00983086, 0.0180622861, 0.00581785198, 0.0102418857, 0.00409042183, 0.00955592, 0.0095739, 0.0190039221, 0.00619029114, 0.0105812764, 0.00386247551, 0.00940163, 0.00952941, 0.0174096562, 0.00652370695, 0.010056858, 0.00395107409, 0.00860586, 0.00887595, 0.0189751703, 0.00640485529, 0.0104549332, 0.0037409144, 0.0082424, 0.00910405, 0.01929119, 0.00624419, 0.00961843319, 0.00359568605, 0.00777723, 0.00831326, 0.0168085489, 0.00648619793, 0.00894435216, 0.00363354268, 0.00758155, 0.00841998, 0.0159205645, 0.00614992203, 0.00838617794, 0.00369181437, 0.00732365, 0.00803012, 0.0148716383, 0.00582387857, 0.00844902266, 0.00385503052, 0.00641898, 0.00827657, 0.0151108308, 0.00601663347, 0.00807829853, 0.0037105619, 0.0058719, 0.00788579, 0.0165862255, 0.00649704784, 0.00861577224, 0.00405645603, 0.00630564, 0.00802821, 0.0154065592, 0.00653200736, 0.00840083417, 0.00422201445, 0.00597843, 0.00858975, 0.0150259864, 0.00597959897, 0.008014719, 0.00386312325, 0.00620593, 0.0096641, 0.0152824195, 0.0059790602, 0.00753427576, 0.00374629069, 0.00662587956, 0.00947178155, 0.0163973961, 0.00662025716, 0.00904239435, 0.00403213734, 0.0082087, 0.0102624, 0.0172653515, 0.00624049595, 0.00846123043, 0.00396650471, 0.00717968, 0.00992867, 0.0198800303, 0.0063205366, 0.00915294979, 0.00405105064, 0.00768211, 0.00928532, 0.01792094, 0.00584621, 0.0088367993, 0.00371911051, 0.00615162, 0.009027, 0.0182288047, 0.00596472621, 0.00878182333, 0.0033615157, 0.00607712, 0.00970209, 0.017824363, 0.00631607929, 0.00866245385, 0.00364441448, 0.00560564, 0.00980383, 0.0186918452, 0.00603289017, 0.00860692188, 0.00316033652, 0.00559302, 0.01002944, 0.01990136, 0.00631333, 0.00828107353, 0.00349251973, 0.00532655, 0.00930671, 0.0182185825, 0.00711509679, 0.00796208531, 0.00356147625, 0.0058944, 0.00923584, 0.0177282281, 0.00649010437, 0.00764546497, 0.0038053724, 0.0058881, 0.00920696, 0.01520258, 0.00533950934, 0.0072763497, 0.00379531877, 0.00603886, 0.00968178, 0.0162679497, 0.00489464542, 0.00598208187, 0.00301263877, 0.0052463, 0.0093296, 0.014116751, 0.00504394667, 0.00645222189, 0.00310472422, 0.00408456, 0.00857091, 0.00928426255, 0.00415306119, 0.00574467937, 0.00267860014, 0.00333167, 0.00662358, 0.00833741855, 0.00399803091, 0.00535569293, 0.00203863205, 0.00308469, 0.00574585, 0.00882701483, 0.00404384406, 0.00560317189, 0.00198370125, 0.00322019, 0.00554598, 0.00939098932, 0.00405366439, 0.0049318485, 0.00188801321, 0.00256499, 0.00409022, 0.00543320086, 0.00346404221, 0.00465946505, 0.0020050311, 0.00244751, 0.00414911, 0.00529900379, 0.00330330734, 0.00505803199, 0.0019242916, 0.00269499, 0.00401008, 0.0046853791, 0.00328568975, 0.00478565088, 0.00208777352, 0.00262422, 0.00384987, 0.00491335848, 0.00326027768, 0.00547515461, 0.00210244115, 0.00292053, 0.00395611, 0.00503720529, 0.00286573032, 0.00463329675, 0.00232755975, 0.00231907, 0.00325069, 0.00499955565, 0.00271658949, 0.00482931314, 0.00252903183, 0.00226236, 0.00331075, 0.0049874559, 0.00265807076, 0.00480987597, 0.00262030563, 0.00229876, 0.00320926, 0.00518646883, 0.00291815307, 0.00482320366, 0.00263336906, 0.00238329, 0.00308327, 0.00501998793, 0.00291431136, 0.00463344436, 0.00268332241, 0.00225646, 0.00326741, 0.00522276107, 0.0028147134, 0.00468734931, 0.00254523475, 0.00231503, 0.0032833, 0.0053589046, 0.0026367025, 0.00367910485, 0.00262839696, 0.0022444, 0.00310509, 0.00543433661, 0.00272126193, 0.00391292805, 0.00267207297, 0.00227607, 0.00286952, 0.00574831385, 0.00280427211, 0.00358419307, 0.00253374153, 0.00212116, 0.00288186, 0.0056755906, 0.00271390495, 0.00419001002, 0.00252485625, 0.00205357, 0.00273247, 0.00485277269, 0.00264922669, 0.00389662664, 0.002412298, 0.00190336, 0.00301866, 0.00495990319, 0.00273219938, 0.00444313698, 0.00208976725, 0.00223988, 0.00300177, 0.00488048466, 0.00269318162, 0.0043292935, 0.00222409051, 0.00217006, 0.0029129, 0.00538593903, 0.00258439011, 0.00441653421, 0.00235584937, 0.0022598, 0.00323836, 0.00534393499, 0.00262244837, 0.00454101479, 0.00234825537, 0.00222181, 0.00324456, 0.00507281208, 0.00250206213, 0.00443799794, 0.0022175312, 0.00227513, 0.00320484, 0.00498033408, 0.00265372056, 0.0040686396, 0.00222095964, 0.00222276, 0.00325833, 0.00471893325, 0.00259473315, 0.00389021169, 0.00212475355, 0.00210628, 0.00328376, 0.00505200354, 0.00273547415, 0.00351260114, 0.00215455377, 0.00195364, 0.00321344, 0.00525029283, 0.00288132462, 0.00388967013, 0.00212983624, 0.00192336, 0.00292308, 0.00529768644, 0.00288860966, 0.00361269736, 0.00220029522, 0.0019921, 0.00287719, 0.00518424576, 0.00268025906, 0.00377001357, 0.00215773098, 0.00196677, 0.00270204, 0.00506677479, 0.00259257434, 0.00345138065, 0.00214582984, 0.00182318, 0.00282167, 0.0049990383, 0.00265995739, 0.00430782884, 0.00221527321, 0.00221578, 0.00285231, 0.00484978035, 0.00282910257, 0.00407544477, 0.00219349493, 0.0020545, 0.00305159, 0.00493231649, 0.00260089082, 0.00396812521, 0.00227228203, 0.00192879, 0.00285737, 0.0049790768, 0.00300127384, 0.00428677257, 0.00239188108, 0.00177565, 0.00288005, 0.00496864878, 0.00286520459, 0.00423228461, 0.00232296484, 0.00180691, 0.00272321, 0.00503459899, 0.00299968896, 0.00429022405, 0.00237327092, 0.00183305, 0.00256834, 0.00515525369, 0.00276579335, 0.00427546725, 0.00219888892, 0.00185084, 0.00260497, 0.00496632978, 0.00271463674, 0.00428835489, 0.00227609673, 0.00178325, 0.00252768, 0.00516909361, 0.00282946043, 0.00466971472, 0.00236582896, 0.00183427, 0.00241284, 0.00516946428, 0.00290119415, 0.0042519127, 0.00250589591, 0.00183072, 0.0022949, 0.00538883591, 0.00265748915, 0.00420811633, 0.00247991271, 0.00194407, 0.00231806, 0.00521582365, 0.0025704538, 0.00358997798, 0.0023093624, 0.00191662, 0.00249834, 0.00466937805, 0.00242490508, 0.00351597113, 0.00219415152, 0.00187483, 0.00250669, 0.00461992528, 0.00263564941, 0.003635142, 0.00215913379, 0.00190061, 0.00248283, 0.00475632818, 0.00247750175, 0.00372317643, 0.00205290457, 0.0020009, 0.00227041, 0.00519307423, 0.00262448331, 0.0038907514, 0.00218862528, 0.00175727, 0.00222478, 0.00502251741, 0.00267239567, 0.00393667491, 0.00210894132, 0.00176069, 0.00217837, 0.00489677116, 0.00275112852, 0.00356745487, 0.00197847234, 0.00181732, 0.00237954, 0.00487744668, 0.00251570554, 0.00372279785, 0.00190813071, 0.00195898, 0.00229685, 0.00491707632, 0.00239979639, 0.00344687537, 0.00186364749, 0.00183039, 0.00228789, 0.0049123331, 0.00237409282, 0.00353766582, 0.00194273831, 0.00177158, 0.00220257, 0.00526518608, 0.00251247687, 0.00341683254, 0.00202453183, 0.00183558, 0.00211611, 0.00539884297, 0.0024112598, 0.00346282637, 0.00201919838, 0.00178582, 0.00210166, 0.0051720473, 0.0024996174, 0.00354586099, 0.00210206001, 0.00158465, 0.00209136, 0.00496615935, 0.00257575745, 0.00368834706, 0.00196979009, 0.00163647, 0.00221237, 0.00489137135, 0.00255542388, 0.00356262061, 0.00202796236, 0.00169073, 0.00221558, 0.004893512, 0.00223012292, 0.00342744053, 0.00191420037, 0.00167363, 0.00219784, 0.00506076915, 0.00230926462, 0.0031691289, 0.00197772519, 0.0015172, 0.00218082, 0.00506678456, 0.00231727934, 0.00314075849, 0.0019979123, 0.00162961, 0.00208988, 0.00532107102, 0.00248607434, 0.00310385646, 0.00196733186, 0.00166694, 0.0020525, 0.00534866657, 0.00241536601, 0.00326588098, 0.00196910021, 0.00167744, 0.00207327, 0.00508802477, 0.00235905219, 0.00319204433, 0.00197858387, 0.00153472, 0.00210295, 0.00488161435, 0.00236228434, 0.00323150447, 0.00203504367, 0.00172733, 0.00209476, 0.0049870871, 0.00242625759, 0.00322320429, 0.00205187593, 0.0016769, 0.00218435, 0.00502411928, 0.00233515608, 0.00331236259, 0.0020362197, 0.0016577, 0.00212661, 0.00522111543, 0.00232397858, 0.00316650583, 0.00198476249, 0.00151356, 0.00224914, 0.00497793872, 0.00230604107, 0.00322646601, 0.00198079483, 0.00160585, 0.00212468, 0.00486349268, 0.00241014292, 0.00315639842, 0.00197992008, 0.00159655, 0.00224136, 0.00490118703, 0.00226082583, 0.0031702891, 0.00188538653, 0.00161727, 0.00222392, 0.00474769995, 0.00224711909, 0.00291783852, 0.00182081736, 0.00143592, 0.00216801, 0.00460833823, 0.00229217531, 0.00286370516, 0.00188068685, 0.00148254, 0.00202692, 0.00484646764, 0.00245224987, 0.00282408134, 0.00183717464, 0.00149093, 0.00201597, 0.0047914735, 0.00232683704, 0.0029423933, 0.00177444692, 0.0015012, 0.00194184, 0.00451136846, 0.00231336802, 0.00280100154, 0.00177269697, 0.00144071, 0.00200939, 0.00428859936, 0.00229923707, 0.00288238539, 0.00176130538, 0.00152182, 0.00196592, 0.00444905506, 0.0023774791, 0.00289354753, 0.00180536672, 0.00151126, 0.00203705, 0.00469177635, 0.00234907656, 0.00290800398, 0.00175298483, 0.00145033, 0.00190878, 0.00466652447, 0.00239262311, 0.00271776668, 0.00183895323, 0.00135026, 0.00194617, 0.00455361838, 0.00250747683, 0.00290753809, 0.00195298647, 0.00143722, 0.00193718, 0.00452855416, 0.00264609512, 0.00292594591, 0.00194680528, 0.00142435, 0.00204132, 0.00460883696, 0.00243545696, 0.00309191667, 0.00176781043, 0.0013181, 0.00186842, 0.00466920994, 0.00258887792, 0.0030874135, 0.00173256523, 0.00125855, 0.0020049, 0.00451667001, 0.00267797709, 0.00306420634, 0.00176648551, 0.00136759, 0.00196172, 0.00408509094, 0.0026499019, 0.00283023971, 0.00180808676, 0.00137589, 0.00192961, 0.00432371534, 0.00245369202, 0.00288169202, 0.0017571887, 0.00135084, 0.00179298, 0.00406415807, 0.00240550074, 0.00267480151, 0.00172003778, 0.0012313, 0.00183756, 0.00402153423, 0.00254942523, 0.00260731881, 0.0017001786, 0.00130815, 0.00177336, 0.00405494263, 0.00238034455, 0.00252747326, 0.00169888383, 0.00132094, 0.00178169, 0.00415373594, 0.00225959136, 0.00284161535, 0.00171157462, 0.0013438, 0.00175996, 0.00411098916, 0.00226969761, 0.00252000103, 0.00178320438, 0.00124808, 0.00179475, 0.00401656423, 0.00234050537, 0.00260787923, 0.00178065314, 0.00132226, 0.00180957, 0.00412050355, 0.00243754988, 0.00253566587, 0.00179044483, 0.00136027, 0.00190095, 0.00407630438, 0.00225444371, 0.00267157238, 0.00169248786, 0.00140202, 0.00189633, 0.00386701338, 0.00220157369, 0.00245991396, 0.00177202048, 0.00136516, 0.00198465, 0.00396477012, 0.00228919368, 0.00251378212, 0.00181261904, 0.0013289, 0.00187693, 0.00407768693, 0.00242946111, 0.00239223149, 0.00185005507, 0.00129916, 0.0018124, 0.00432021404, 0.0023261616, 0.00256053358, 0.00186340709, 0.00131487, 0.00177775, 0.00389992818, 0.00233980408, 0.00241065328, 0.00189660757, 0.00124698, 0.00180496, 0.00391622214, 0.00236718892, 0.00253002951, 0.00201002951, 0.00134154, 0.00173339, 0.00381392683, 0.00247342652, 0.00254086917, 0.00201406423, 0.0014991, 0.00176302, 0.00360962981, 0.00235470315, 0.00270631001, 0.00196978264, 0.00167843, 0.00173157, 0.00364611507, 0.00225567841, 0.00231284113, 0.00203582458, 0.0015124, 0.00178363, 0.00362229487, 0.00222067419, 0.00229085167, 0.00206189672, 0.00147661, 0.0018208, 0.00371808931, 0.00235885708, 0.00229243701, 0.00209133513, 0.00156449, 0.00191142, 0.00363941048, 0.00229973183, 0.00258073211, 0.00208464847, 0.00148918, 0.00186157, 0.00366786215, 0.00229305867, 0.00243927119, 0.00211413973, 0.00142722, 0.00191115, 0.00362055679, 0.00224922504, 0.00257019326, 0.00202303589, 0.00147685, 0.00188428, 0.0036362235, 0.00230316957, 0.00240503042, 0.00201711408, 0.00143603, 0.00188213, 0.00379287894, 0.00222258945, 0.00247515063, 0.00190881279, 0.00145605, 0.0018648, 0.00374381803, 0.00222655642, 0.00225475011, 0.00196330156, 0.00132265, 0.00191399, 0.00356703438, 0.00227172859, 0.00240339944, 0.00196053716, 0.00142694, 0.00192182, 0.00345790456, 0.00227049994, 0.00233553699, 0.00196736725, 0.00142966, 0.00196218, 0.00350475567, 0.00211961707, 0.00247639907, 0.00184950558, 0.00143922, 0.00184932, 0.00343486876, 0.00209340197, 0.0022311986, 0.00191281212, 0.00131336, 0.00185324, 0.00343299238, 0.00215048366, 0.00229356275, 0.00193347863, 0.00133566, 0.00183084, 0.00354149193, 0.00220801774, 0.00229478325, 0.00194599479, 0.00137294, 0.00187637, 0.00365101197, 0.00213881489, 0.00241477531, 0.00183608138, 0.00141734, 0.00183252, 0.00343584199, 0.00208404334, 0.00218363968, 0.00189053174, 0.00133105, 0.0019185, 0.00328541826, 0.00202150107, 0.00224134256, 0.00179907016, 0.00136587, 0.00189711, 0.00320988521, 0.00202206173, 0.00209253095, 0.00178436504, 0.00133106, 0.00184708, 0.00346532674, 0.00196726061, 0.00223179767, 0.00173631927, 0.00129343, 0.00177714, 0.00361908972, 0.00207804074, 0.00204023486, 0.0018375332, 0.00122443, 0.00182987, 0.00354039832, 0.00221275771, 0.00221882924, 0.00192556763, 0.00128284, 0.00177891, 0.0034606515, 0.00228123972, 0.00218976289, 0.00191277231, 0.00131115, 0.0017978, 0.00340631418, 0.00210937904, 0.00229907734, 0.0018418018, 0.00134865, 0.00177763, 0.00331024569, 0.00212906627, 0.00210424582, 0.00186585216, 0.00124162, 0.00183629, 0.00313108135, 0.00212990306, 0.00208866573, 0.00185057218, 0.00125431, 0.00173785, 0.00337046105, 0.00210149097, 0.00193679775, 0.00182734116, 0.00125653, 0.00179118, 0.0035479106, 0.00218478404, 0.0022445654, 0.00185150874, 0.00129744, 0.00177127, 0.00342259998, 0.00224522105, 0.00206418731, 0.00192953344, 0.00125777, 0.00189038, 0.00330248196, 0.00222077849, 0.00219960976, 0.00191063958, 0.0012959, 0.00184776, 0.00327916886, 0.00220945757, 0.00216690707, 0.001883358, 0.00132738, 0.00185959, 0.00331315631, 0.00209993869, 0.00232479884, 0.00185266614, 0.0013448, 0.00173989, 0.00345765473, 0.00208846899, 0.00205658167, 0.00190666178, 0.00125237, 0.00175202, 0.00343943387, 0.00213256897, 0.00214700634, 0.00194749376, 0.00129979, 0.00173987, 0.00343802362, 0.00224579801, 0.00211196975, 0.0019717312, 0.00130681, 0.00178844, 0.00339862891, 0.00209977711, 0.00224051741, 0.00186346401, 0.00132912, 0.00174743, 0.00335151097, 0.00206377939, 0.00203540199, 0.00194502249, 0.00126845, 0.00182436, 0.00337520707, 0.00215624273, 0.00221971818, 0.0020139704, 0.0012824, 0.00175658, 0.00354371709, 0.00230153766, 0.00214806199, 0.0020798943, 0.00128909, 0.00174822, 0.00368865207, 0.00215842528, 0.00235024793, 0.00197484065, 0.0013421, 0.00173324, 0.00365764066, 0.00217068591, 0.00213092472, 0.00199916773, 0.00124901, 0.00178895, 0.00342733786, 0.00217141327, 0.00220988225, 0.00197208696, 0.00127212, 0.00173996, 0.00335464207, 0.00217548665, 0.00215940597, 0.00192307751, 0.00127917, 0.00176348, 0.0033955262, 0.00204436155, 0.00236067665, 0.0018192149, 0.00130707, 0.0017197, 0.00339835417, 0.0020732542, 0.00203611027, 0.00185841438, 0.00118881, 0.00173013, 0.00343187642, 0.00212990097, 0.0021787798, 0.00195668172, 0.00124206, 0.00167034, 0.00351876509, 0.00225184741, 0.00216080179, 0.00199800543, 0.00127798, 0.00169638, 0.00346656167, 0.00217582542, 0.00234167487, 0.00195304223, 0.00129359, 0.00166147, 0.00331559451, 0.00209031417, 0.00210887264, 0.00199940754, 0.00122772, 0.00171844, 0.00312187942, 0.00208278862, 0.00222625723, 0.00199127547, 0.00131555, 0.00170024, 0.00318766874, 0.00219039852, 0.00204354548, 0.00198883004, 0.00130227, 0.0016596, 0.00330764637, 0.00204138318, 0.002138888, 0.00185897714, 0.00132285, 0.00166243, 0.00324993581, 0.00204738323, 0.00210120319, 0.00190402928, 0.00125459, 0.0017664, 0.00320958579, 0.00206767186, 0.00212183828, 0.00197006459, 0.00130718, 0.00170235, 0.00320952805, 0.00199337373, 0.00203633984, 0.00191252097, 0.00126894, 0.0016381, 0.00315038185, 0.00176625862, 0.0021992065, 0.00178344466, 0.0012267, 0.00153682, 0.00290924706, 0.00167806749, 0.00189657067, 0.00185944443, 0.00116194, 0.00147645, 0.00291026686, 0.00178893271, 0.00211414183, 0.00189771468, 0.0011959, 0.00151464, 0.00305781537, 0.00188864581, 0.00202802685, 0.00193996576, 0.00121402, 0.00156943, 0.0031700721, 0.00184443872, 0.00219924748, 0.00184368296, 0.00121838, 0.00152495, 0.00301524648, 0.00168328162, 0.00185150257, 0.00181201252, 0.00116375601, 0.00154437718, 0.00292071304, 0.0016592677, 0.00196045567, 0.00187124591, 0.00119564, 0.00155692, 0.00301649631, 0.00178094383, 0.0019345897, 0.00191676733, 0.00117155, 0.00154942, 0.00312459306, 0.00168726873, 0.00209586206, 0.00190494501, 0.00122143, 0.00151355, 0.00312977214, 0.00174742972, 0.0019433829, 0.00192944892, 0.0011328, 0.00151993, 0.00305896811, 0.00173361704, 0.00205980381, 0.00190222519, 0.00118236, 0.00148554, 0.00305325119, 0.00188281504, 0.00198000995, 0.00197595288, 0.00122334, 0.00155181, 0.00305316434, 0.00174245622, 0.00217248383, 0.00187194627, 0.00133282, 0.00153982, 0.00292659691, 0.00168468605, 0.00191295787, 0.00191783963, 0.00124334, 0.00154976, 0.00293121999, 0.00165878912, 0.00205443567, 0.00190575747, 0.001339, 0.00153746, 0.00311845192, 0.00177374692, 0.00188535452, 0.00193771347, 0.00126073, 0.00154111, 0.00318784453, 0.00172503036, 0.00212053512, 0.00184543733, 0.00130951, 0.00151312, 0.00313190604, 0.00178630883, 0.00193806586, 0.00192390615, 0.00126014, 0.00155983, 0.00308966544, 0.00183202722, 0.00211938308, 0.00201762025, 0.00136383, 0.00165063, 0.00310657383, 0.00198841095, 0.00215036725, 0.00200356683, 0.00143278, 0.0016867, 0.00321933813, 0.00189581909, 0.00229260931, 0.0019388526, 0.00166425, 0.00174056, 0.00335960602, 0.00197050627, 0.00218919804, 0.00197508023, 0.00137352, 0.00178832, 0.00323518505, 0.00191649725, 0.0021472557, 0.00193356164, 0.00133982, 0.00172928, 0.0030866561, 0.00200548046, 0.00218006549, 0.00202509435, 0.00132965, 0.00184572, 0.00301266136, 0.00185865583, 0.0023637726, 0.00184801081, 0.00139967, 0.00185313, 0.00304199266, 0.00188241689, 0.00233617518, 0.00192178751, 0.00134881, 0.00188648, 0.00319008506, 0.00193798344, 0.00245700753, 0.00216769311, 0.0014154, 0.00175568, 0.00323790614, 0.00195988407, 0.0025032179, 0.00215554936, 0.0013835, 0.00169901, 0.00341839017, 0.00194091885, 0.0027862112, 0.00192641362, 0.00142364, 0.00161394, 0.00316419196, 0.0018196418, 0.00250206329, 0.00195788895, 0.00135976, 0.00158756, 0.00302954111, 0.00179348548, 0.00254613883, 0.00209843856, 0.00149497, 0.00159239, 0.00294946297, 0.0017558242, 0.00236434606, 0.00200227229, 0.00138394, 0.00158823, 0.00305120531, 0.00165751833, 0.00252712099, 0.00200825883, 0.00124516, 0.00147235, 0.00299109216, 0.00160881877, 0.00217480911, 0.00230474467, 0.00119553, 0.00147197, 0.00296404911, 0.00135872466, 0.00229315693, 0.00215725368, 0.00099927, 0.00134832, 0.00272143958, 0.00149376446, 0.00207023602, 0.00181459135, 0.00094153, 0.00129595, 0.0026221904, 0.0011770149, 0.00219252869, 0.00175768882, 0.000983415172, 0.00120665121, 0.00243462995, 0.00114174548, 0.00198438508, 0.00190230121, 0.00090316, 0.00128946, 0.00237994245, 0.00116015901, 0.00200905767, 0.00168591831, 0.000864993897, 0.00106642721, 0.00260231621, 0.001375678, 0.00150819006, 0.00150093785, 0.0007786653, 0.000948178174, 0.00259670103, 0.00131484726, 0.00145206193, 0.00137898233, 0.000822072499, 0.000882156892, 0.00270939781, 0.00131088484, 0.00162932824, 0.00152642652, 0.000800593116, 0.00090790214, 0.00252946839, 0.00123516796, 0.00152093347, 0.00143001508, 0.000854775892, 0.000944118015, 0.00258555566, 0.00144341902, 0.0015352089, 0.00158842932, 0.000898568833, 0.00105328683, 0.00269429083, 0.00135079655, 0.00139341934, 0.0013835167, 0.000864253961, 0.00098888122, 0.00289170025, 0.00135467248, 0.00132472906, 0.0013776198, 0.000788330915, 0.000879541214, 0.00258536357, 0.00133760285, 0.00130170595, 0.00136070768, 0.000785543525, 0.000849239994, 0.00259703211, 0.00137621537, 0.00119062769, 0.00143649417, 0.000767666847, 0.000847308955, 0.00264871912, 0.00130518898, 0.00129430031, 0.00141025765, 0.000849633361, 0.000896588142, 0.00252708746, 0.0013523245, 0.00120190275, 0.00149722712, 0.000790788908, 0.000886091846, 0.00237634243, 0.00131953915, 0.00121369131, 0.00143611815, 0.000792473438, 0.000936720113, 0.00242580473, 0.00134404527, 0.00113212829, 0.00153601309, 0.000807427394, 0.000915060926, 0.00247440441, 0.001241146, 0.00117002509, 0.00143729697, 0.000846820592, 0.000888637733, 0.00241509173, 0.00119198998, 0.00113297906, 0.00146774517, 0.000820072717, 0.000921962725, 0.00227619079, 0.00116529071, 0.00113245519, 0.00144456874, 0.000770100974, 0.000927974936, 0.00228655175, 0.00125833682, 0.00114944356, 0.00149590115, 0.000745341822, 0.000936664699, 0.00214856095, 0.00116332609, 0.00121147139, 0.00140019832, 0.000820292335, 0.000993060065, 0.0021388086, 0.00118209166, 0.00106045452, 0.00141388597, 0.000761738047, 0.00106956833, 0.00213866308, 0.00125256716, 0.00118227478, 0.00140824856, 0.000755660469, 0.000996943912, 0.00221258309, 0.00135425455, 0.00122870225, 0.00153049361, 0.000749971194, 0.000975605974, 0.00226454088, 0.00122991065, 0.00122391095, 0.00153356523, 0.000825513853, 0.000947634864, 0.00221374654, 0.00126224279, 0.00114062708, 0.00154996209, 0.000719039119, 0.000932813738, 0.00202527433, 0.00123804715, 0.00130006613, 0.00150890404, 0.000757154135, 0.000898603932, 0.00203733635, 0.00126467797, 0.00121683942, 0.00150827214, 0.000760485476, 0.000904743327, 0.00217832578, 0.00121088873, 0.00129131181, 0.00144912035, 0.000757426082, 0.000868623843, 0.00219484884, 0.00119767082, 0.00110227289, 0.00151224539, 0.00075038441, 0.000879041967, 0.00217160559, 0.00119390187, 0.00122282444, 0.00149647961, 0.00078238576, 0.00084229873, 0.00210387143, 0.00125815475, 0.00111305958, 0.00150083855, 0.000745225349, 0.000827551004, 0.00211832835, 0.00119132991, 0.0012500023, 0.00142012979, 0.000724664133, 0.00078124064, 0.00198214129, 0.00116994302, 0.00119152397, 0.00139203784, 0.000680057681, 0.000815324835, 0.00194293913, 0.00116967072, 0.00128604018, 0.00137780479, 0.000716928567, 0.000780794478, 0.00211164425, 0.00126752083, 0.00114927639, 0.00143184105, 0.000698215794, 0.000721626333, 0.00211429433, 0.00123579218, 0.0012341704, 0.00135916646, 0.00075528468, 0.000712209032, 0.00212189881, 0.00125994731, 0.00112218957, 0.00140324712, 0.00069511123, 0.000697109383, 0.00185965677, 0.00124709704, 0.00107071642, 0.00136106287, 0.000717082701, 0.00070410996, 0.00190850766, 0.00124743325, 0.00103842432, 0.00140483899, 0.000702303951, 0.000746542122, 0.00193402357, 0.00117744994, 0.00120664423, 0.00139195239, 0.00071161607, 0.000739851384, 0.00208319887, 0.001189854, 0.00105301291, 0.00140662619, 0.000672787952, 0.00074980146, 0.00204402674, 0.00120640697, 0.00114529836, 0.00144042564, 0.000721004268, 0.000722143042, 0.00212187762, 0.00132213684, 0.00105438568, 0.00145933684, 0.000718567171, 0.000687484862, 0.0020469937, 0.0012381433, 0.00111275096, 0.00140549673, 0.000776313769, 0.00071519491, 0.00202420494, 0.00123494258, 0.00103235198, 0.00141282531, 0.000773677253, 0.000751285872, 0.00189745647, 0.00122307427, 0.00113253342, 0.00140496425, 0.00080629799, 0.000809364079, 0.00203644438, 0.00124851381, 0.00109855831, 0.00146632164, 0.000809767516, 0.000803305942, 0.00214951904, 0.00120091974, 0.00112619298, 0.00140271685, 0.000851701887, 0.000845335249, 0.00220508687, 0.00117396144, 0.000985108665, 0.00140334875, 0.000779360125, 0.000846431474, 0.00208473066, 0.00116564089, 0.00109371217, 0.00146938197, 0.000856406463, 0.000859720225, 0.00202580076, 0.00120800408, 0.00110167288, 0.00144884654, 0.000858016312, 0.000834378763, 0.00201600278, 0.0011187935, 0.00119949062, 0.00144536409, 0.000919844199, 0.000833535159, 0.00204961677, 0.00115800579, 0.00108762202, 0.0015103271, 0.000868820818, 0.000864416186, 0.00203885208, 0.00117314036, 0.00117867079, 0.00148212619, 0.000919017242, 0.000887183822, 0.00213138503, 0.00121711695, 0.00117405085, 0.00150564173, 0.0009056938, 0.000931727875, 0.00217137812, 0.00113211968, 0.00130481727, 0.00146537099, 0.000904836401, 0.000939947553, 0.00208979147, 0.00111857941, 0.00123941165, 0.00148652843, 0.000854162034, 0.000933622883, 0.00199097791, 0.00105450558, 0.00127148069, 0.00146350765, 0.000887431088, 0.000897190592, 0.00206227927, 0.00114020484, 0.00122299022, 0.00157620397, 0.000862265879, 0.000879316183, 0.00225699344, 0.00112943223, 0.00131801947, 0.00155064254, 0.000892917102, 0.000840982713, 0.00229335018, 0.00116210664, 0.0013008744, 0.00157074723, 0.000851513294, 0.000874756486, 0.00228457106, 0.00117188995, 0.00148847164, 0.00159003783, 0.000887622184, 0.000853081874, 0.00225462602, 0.0012445813, 0.00138999999, 0.00166840176, 0.000928588328, 0.000847659423, 0.00227017514, 0.00113381294, 0.00146481849, 0.00148890051, 0.000942245591, 0.000849030854, 0.00227264618, 0.00112427317, 0.00143062323, 0.00160632294, 0.000892211741, 0.000857059087, 0.00217261701, 0.00107601634, 0.00142832322, 0.00147566048, 0.000873542507, 0.000872162287, 0.00233150832, 0.00117223046, 0.0013227975, 0.00152177154, 0.00082562241, 0.000859828258, 0.00239131693, 0.00113870762, 0.00156145112, 0.0014828475, 0.00087349047, 0.000856108614, 0.00233384967, 0.00104531867, 0.000987306936, 0.00134675018, 0.000709067041, 0.000693916518, 0.00203725952, 0.00108281639, 0.00120060076, 0.0013344537, 0.000879210711, 0.000726212747, 0.00205096137, 0.00113476708, 0.0010719155, 0.00138383941, 0.000832169375, 0.000675383431, 0.0021241263, 0.00106713304, 0.00113795511, 0.00129707193, 0.000838644395, 0.000641201623, 0.00218566041, 0.00100623711, 0.000886849593, 0.00124850846, 0.000718366529, 0.000652738498, 0.00205559353, 0.001015377, 0.000931218907, 0.00127565232, 0.000740099989, 0.000659382378, 0.00211145333, 0.00106856495, 0.000967277098, 0.0013300305, 0.000691241701, 0.000654055504, 0.00208977726, 0.000998887117, 0.00100920757, 0.00125295238, 0.000692960981, 0.000664432126, 0.00203907234, 0.00100556621, 0.000908875896, 0.00132398854, 0.000658698089, 0.000646546425, 0.00191699713, 0.000993891037, 0.000886442373, 0.0012270041, 0.000637539953, 0.000601549807, 0.00190041529, 0.00104557758, 0.000833554252, 0.0012350321, 0.000604666478, 0.000606582209, 0.00190449331, 0.000999421696, 0.000925138011, 0.00120320637, 0.000689972134, 0.000630091759, 0.00203078799, 0.00102461234, 0.000922257488, 0.00135315931, 0.000739893294, 0.000677317381, 0.00192857324, 0.00101679505, 0.0010016216, 0.00133450318, 0.000765874865, 0.000704958627, 0.00195110915, 0.00104123261, 0.000983189326, 0.00131541479, 0.0007472086, 0.000706706254, 0.00203671283, 0.000985996099, 0.00104199979, 0.00124178967, 0.000765271951, 0.000672817521, 0.00213692267, 0.000973093032, 0.00092359673, 0.001262962, 0.000700184435, 0.000669359637, 0.00207966776, 0.00101130235, 0.00106598367, 0.00126607774, 0.000732355693, 0.000696955889, 0.00207885355, 0.00105428777, 0.000989646534, 0.00125548034, 0.000722596364, 0.000680095574, 0.00204768754, 0.00100983935, 0.00101709925, 0.00118967774, 0.000774956658, 0.000697288837, 0.00204579788, 0.0010006564, 0.000933020841, 0.0012427984, 0.000763975258, 0.000733022171, 0.00197461434, 0.000969292829, 0.00105958199, 0.00121110107, 0.000798317196, 0.000735423237, 0.00211267848, 0.0010104765, 0.00098867307, 0.001268522, 0.000789508165, 0.000717147603, 0.0022086578, 0.00102308486, 0.00106160075, 0.00120086467, 0.000813846535, 0.000731232169, 0.00224190159, 0.000953842944, 0.00094921171, 0.00122957095, 0.000788753212, 0.000730436179, 0.00212986465, 0.000984155689, 0.00105078612, 0.00125914963, 0.00080768601, 0.000741381838, 0.00217100233, 0.00102131395, 0.000985832536, 0.00126062799, 0.000804699142, 0.000733612629, 0.00204911176, 0.000953152077, 0.00103643478, 0.00120051368, 0.000878203544, 0.000766825979, 0.0020858075, 0.000937503937, 0.000944496365, 0.00122079765, 0.000819519744, 0.000779613503, 0.00203204271, 0.00096474326, 0.00102290837, 0.00118764921, 0.000836879888, 0.000764535682, 0.00215702364, 0.00103030971, 0.000979600707, 0.00127076183, 0.000833128579, 0.000786475255, 0.00214854139, 0.000961827638, 0.00104413822, 0.00121546502, 0.000878747611, 0.000806601543, 0.00209966814, 0.000956407806, 0.000963125145, 0.00126108679, 0.000839497545, 0.000841470086, 0.00197682274, 0.000968936423, 0.00106780208, 0.00118806388, 0.000872349658, 0.000832293066, 0.00202181633, 0.00104056532, 0.000996589777, 0.00124300399, 0.000805043499, 0.000765604142, 0.00210140622, 0.000975843985, 0.00100106595, 0.0011846507, 0.000818865141, 0.000762437354, 0.00213567005, 0.000975326227, 0.000924864784, 0.001220837, 0.000771478051, 0.000752848689, 0.00200830819, 0.000971797446, 0.000997594674, 0.00121408445, 0.000799582864, 0.000775326684, 0.0020266897, 0.00104140677, 0.000980573241, 0.00125266786, 0.000801340677, 0.000771199586, 0.00204768917, 0.000964491512, 0.00105802261, 0.00120245817, 0.000880571897, 0.000811422069, 0.0020960574, 0.000972418406, 0.000983551494, 0.00124409131, 0.000800094684, 0.000775997876, 0.00202583754, 0.000967737054, 0.00103534921, 0.0012171506, 0.000831857033, 0.000802190218, 0.00217521633, 0.00104132097, 0.00105188985, 0.0012631159, 0.000817893015, 0.000815251493, 0.00221594144, 0.000990251196, 0.00112764118, 0.00120445096, 0.000856528815, 0.000803977076, 0.00208837469, 0.000980157289, 0.000965834071, 0.00128394121, 0.000806275755, 0.000834888255, 0.0019468359, 0.000990224653, 0.00102709781, 0.0012090581, 0.000850723765, 0.000844011665, 0.0019492592, 0.00104736804, 0.00102717709, 0.00125611492, 0.000846529438, 0.000816788699, 0.00202211784, 0.000967418135, 0.00107644883, 0.00117466343, 0.000877037353, 0.000843625632, 0.0020431031, 0.000945448759, 0.000978747266, 0.00123232754, 0.000847934512, 0.000851652876, 0.0020393054, 0.000974167313, 0.00107218511, 0.00126071332, 0.000884509413, 0.000856488012, 0.00212752703, 0.00103691872, 0.000999875134, 0.00133152737, 0.000834207749, 0.000817785505, 0.00215908559, 0.00100369169, 0.00106328796, 0.00126849802, 0.000871150231, 0.000801096787, 0.00213725516, 0.000992171234, 0.00095310394, 0.0012969285, 0.000827037438, 0.000766165846, 0.0019670208, 0.000996629475, 0.00105811236, 0.00129676983, 0.000854305283, 0.000783620519, 0.00209868117, 0.00103782048, 0.00101827434, 0.00134219194, 0.000806777622, 0.000737081864, 0.00211708108, 0.000980090001, 0.00107885536, 0.00125671981, 0.000864545116, 0.000789582613, 0.00214458536, 0.000975583622, 0.00103367516, 0.00132636901, 0.0008500439, 0.000782079704, 0.00200957037, 0.0010165167, 0.00112539402, 0.00132028072, 0.000860906381, 0.000797350076, 0.00205857912, 0.00104325777, 0.00102846662, 0.00130668085, 0.000827452459, 0.000776425877, 0.00213845121, 0.000988523825, 0.00104720949, 0.00124045811, 0.000852595898, 0.000779818511, 0.00214880123, 0.00100089912, 0.000960481353, 0.00128909561, 0.000796502922, 0.000759451243, 0.00197964231, 0.00097868708, 0.00102389907, 0.00126349018, 0.00080420851, 0.000752128719, 0.00205322192, 0.001023427, 0.000962558202, 0.00131992507, 0.000792187988, 0.000740809133, 0.0020389969, 0.000968479144, 0.00101457187, 0.00121626176, 0.000816040323, 0.000764566241, 0.00199438608, 0.000959088793, 0.000927518762, 0.00123513839, 0.000796396285, 0.000761317555, 0.00187996461, 0.000952681818, 0.00103149272, 0.00120840932, 0.000812327897, 0.000773571082, 0.00197799155, 0.000967726868, 0.000972376729, 0.00127079431, 0.000789999671, 0.000767030346, 0.00204462023, 0.000915598939, 0.00101248466, 0.00119057624, 0.000824672577, 0.000804298616, 0.00205642427, 0.000902004365, 0.000965601241, 0.00125517964, 0.000790647988, 0.00079637958, 0.00193198968, 0.000908827351, 0.00102553121, 0.00123703165, 0.000819509616, 0.000791796367, 0.0019648131, 0.000965795422, 0.000984780258, 0.00126522675, 0.00079035206, 0.000767769408, 0.00195388286, 0.000897006888, 0.00102098461, 0.00115577294, 0.000784631586, 0.00076892256, 0.0018981701, 0.000869446085, 0.000908269023, 0.00114649185, 0.000711575442, 0.000774512999, 0.00183521351, 0.00088228134, 0.000997186173, 0.00114576705, 0.0007356485, 0.000772533531, 0.00186555716, 0.000924234977, 0.000982611091, 0.00122173876, 0.000721759105, 0.000740744174, 0.00193748309, 0.000883879256, 0.00100714539, 0.0011764355, 0.000760698575, 0.000749774335, 0.00193742011, 0.000900456158, 0.000938005687, 0.00123342499, 0.00072783709, 0.000752349151, 0.0018491915, 0.000886854657, 0.00102301268, 0.00118106487, 0.000770647137, 0.000747203652, 0.0018616555, 0.00092412316, 0.000965681276, 0.00123878603, 0.00071385887, 0.000730754982, 0.00191534846, 0.000863749767, 0.000984337064, 0.00115678424, 0.000737140188, 0.000739659648, 0.00193603965, 0.00085021893, 0.000899033912, 0.00119673926, 0.000717303483, 0.000753062428, 0.00186037121, 0.000883514644, 0.000978901051, 0.00118206535, 0.000743712124, 0.000744194258, 0.00185002421, 0.000935064687, 0.000913309224, 0.00122089998, 0.000713271671, 0.000736758811, 0.00191978749, 0.000894039171, 0.000975830015, 0.00114720326, 0.000750445528, 0.000738120812, 0.00190361624, 0.000887744012, 0.000909861934, 0.00120184664, 0.000728159328, 0.000718808908, 0.00182849471, 0.000921652187, 0.000979369739, 0.00119021721, 0.000738492585, 0.000703274738, 0.0018636866, 0.000940839003, 0.000963969738, 0.00124522578, 0.000722006429, 0.000695337832, 0.00192160276, 0.000902911997, 0.000991978217, 0.0012028917, 0.000773275504, 0.000712953391, 0.00191432156, 0.000911320327, 0.000917203783, 0.00124116708, 0.000732594461, 0.000720840762, 0.00183900236, 0.000916225603, 0.00100823108, 0.00118707691, 0.000771519321, 0.000725111167, 0.00187927694, 0.00095504109, 0.000971956702, 0.00125005294, 0.000755753368, 0.000717936025, 0.00191542867, 0.000886585098, 0.00101903628, 0.00117864506, 0.000781510957, 0.000722043274, 0.00184444501, 0.000868998934, 0.000919024227, 0.00121488271, 0.00073713169, 0.000733558554, 0.00175765553, 0.000905261491, 0.00102145842, 0.00120996544, 0.000786041899, 0.000740000163, 0.00183998572, 0.000932461931, 0.000950862654, 0.0012761968, 0.000772938074, 0.000723792473, 0.00171862764, 0.000892539858, 0.000989149907, 0.00118687574, 0.000784824078, 0.000739884155, 0.00177349371, 0.000903258333, 0.000899090315, 0.00123502314, 0.00074649835, 0.000735942682, 0.00165500783, 0.000909732771, 0.000925951987, 0.00117705914, 0.000774313754, 0.000730601139, 0.00178155443, 0.000947716995, 0.000896414742, 0.00123273954, 0.000747126411, 0.000728784187, 0.00186427473, 0.000911388895, 0.000938861864, 0.0011825416, 0.000761279371, 0.000755937072, 0.00189650932, 0.000916639401, 0.000872136152, 0.00122029893, 0.000706463528, 0.000767653051, 0.00183982262, 0.000930669892, 0.000956484349, 0.00118304591, 0.000744040357, 0.000781066483, 0.00186731981, 0.000966370746, 0.000928923662, 0.00122606952, 0.000721825811, 0.000767503458, 0.00186176714, 0.000920905324, 0.00100888929, 0.00116237614, 0.000770975894, 0.000781634531, 0.0018469186, 0.000891774835, 0.000877398823, 0.00115260447, 0.000706520397, 0.000768408994, 0.00174897583, 0.00092170143, 0.000977228396, 0.001153877, 0.000769245671, 0.000793859537, 0.00181596191, 0.000951381109, 0.000938390498, 0.00119838293, 0.000723320118, 0.000772395462, 0.00180912053, 0.000908669841, 0.00100123114, 0.0011716903, 0.00075873587, 0.000796865497, 0.00177774508, 0.000894774566, 0.000900201325, 0.00117271242, 0.000736429938, 0.000781729934, 0.00171486754, 0.000903882552, 0.000946732005, 0.00113937492, 0.000734775269, 0.000778021873, 0.00178601604, 0.000962014485, 0.000895329809, 0.00118060026, 0.000719306408, 0.000761133619, 0.00184665481, 0.000908153888, 0.000942126673, 0.00117857207, 0.000806697237, 0.000781117764, 0.00187377341, 0.000919559388, 0.000844078371, 0.00130688446, 0.000766803103, 0.000765120261, 0.00183300301, 0.000967745378, 0.000968177454, 0.00128493342, 0.000808941142, 0.000778698013, 0.00178897858, 0.000967981527, 0.000930230075, 0.00132212183, 0.000790173479, 0.000780890055, 0.00182733056, 0.000915942714, 0.000963820086, 0.00116871344, 0.000794629683, 0.000785292767, 0.00173306174, 0.000880847452, 0.000880209904, 0.00118753489, 0.000777537527, 0.000807082048, 0.00171284773, 0.000926017237, 0.00100566482, 0.00124172645, 0.000818410714, 0.00080737751, 0.00181501487, 0.000994835631, 0.000968552544, 0.00128068018, 0.000785068725, 0.000792974664, 0.00185744627, 0.000955380558, 0.00101696933, 0.00124833174, 0.000810016412, 0.000792208419, 0.00181285292, 0.000952772563, 0.000925629982, 0.00127895176, 0.000759481685, 0.000777924375, 0.00169945194, 0.000954921416, 0.00100960652, 0.00125597662, 0.00079283223, 0.000769737351, 0.00169163093, 0.000951872091, 0.000940416998, 0.0012995908, 0.000763667747, 0.000740826013, 0.00171578047, 0.000927925052, 0.000954088813, 0.00123581511, 0.000806276861, 0.000738770235, 0.00172904646, 0.000940613623, 0.000896105543, 0.0012565091, 0.000753059576, 0.000754036533, 0.0016363872, 0.000957500015, 0.000972849259, 0.00124972605, 0.000780496572, 0.000765429402, 0.00166594784, 0.00100444793, 0.000940379279, 0.00131806335, 0.000760042807, 0.000777030189, 0.00181130553, 0.000972681155, 0.00113999704, 0.00130359246, 0.000827342039, 0.000803302857, 0.00195714459, 0.000979864039, 0.00104786118, 0.00137684587, 0.000822950795, 0.000806477037, 0.00199090596, 0.00100274407, 0.00118170446, 0.00137763692, 0.000865164446, 0.000780850649, 0.00210752664, 0.00106215558, 0.00100993086, 0.00141272706, 0.000799277797, 0.000760680472, 0.00233699637, 0.00106559903, 0.000894837314, 0.00130749831, 0.000788326026, 0.000781037437, 0.00219480065, 0.00105947757, 0.00083705323, 0.00124673243, 0.000712136447, 0.000758486101, 0.00210155314, 0.00108006608, 0.000911117182, 0.00122143829, 0.000741913449, 0.000781944778, 0.00236666552, 0.00112488912, 0.000976043346, 0.00123160228, 0.000738028553, 0.000787201861, 0.00206959969, 0.000959150784, 0.0008542125, 0.00111473922, 0.0007775228, 0.000824315182, 0.00224931189, 0.00102647464, 0.000756659254, 0.00116835395, 0.000750264735, 0.000787462923, 0.00190866191, 0.000962905004, 0.000806234602, 0.00116124074, 0.000773165026, 0.000805200834, 0.00196952582, 0.00100347423, 0.000754999346, 0.0012507264, 0.000789635757, 0.0008046609, 0.00203639991, 0.000971172121, 0.000831365702, 0.00124157744, 0.000863635738, 0.000804992917, 0.00225732639, 0.00094607682, 0.000832884107, 0.00131300197, 0.000836021791, 0.000799245085, 0.00220697932, 0.000927612011, 0.000916276244, 0.00127319561, 0.000897147809, 0.000805734715, 0.00226124749, 0.000997495954, 0.000870978867, 0.0013234762, 0.000835684885, 0.000800122914, 0.00235898723, 0.000960171281, 0.000915317272, 0.00131327671, 0.000899720704, 0.000829224009, 0.00234400062, 0.000976850977, 0.00088820263, 0.00137423433, 0.000898786762, 0.00082881964, 0.00222151936, 0.00105524226, 0.00104840926, 0.00140760385, 0.000893919903, 0.000828767894, 0.00230635703, 0.0011094592, 0.000949898327, 0.001439485, 0.000879681553, 0.000805425632, 0.00212530489, 0.000995864626, 0.000948882545, 0.00127435359, 0.000859570282, 0.000794860709, 0.00221404969, 0.00103738951, 0.000903957465, 0.00132417271, 0.000819152745, 0.000785703771, 0.00214761449, 0.00106459961, 0.000982305501, 0.00128416764, 0.000885110116, 0.000808515295, 0.00220057694, 0.00106300833, 0.00087764638, 0.00129801116, 0.000855561462, 0.000790937396, 0.0022687607, 0.0010623564, 0.000928971451, 0.00123437401, 0.000892399927, 0.000820865447, 0.00235320046, 0.00107596186, 0.000954286486, 0.00129543734, 0.000885518733, 0.000850026845, 0.0023289423, 0.00109995331, 0.00101573986, 0.001199677, 0.00091705739, 0.000816468848, 0.00226117228, 0.00105961331, 0.000891110976, 0.00124357466, 0.000899812847, 0.000797249028, 0.0021957024, 0.00104531471, 0.000996921095, 0.00121816609, 0.000921233499, 0.000804049196, 0.00217824499, 0.000995868468, 0.000897509512, 0.00121116231, 0.00087019871, 0.000790458929, 0.00202416466, 0.000984884799, 0.000972179871, 0.00120073778, 0.000899403065, 0.000792650157, 0.00198096014, 0.00100888836, 0.000876676815, 0.00121147954, 0.000876982696, 0.00078605942, 0.00196971861, 0.000978483353, 0.000933181786, 0.00117284432, 0.000926613866, 0.000784452888, 0.00180015981, 0.00100031472, 0.000869488809, 0.00119222794, 0.000891735312, 0.000787179335, 0.00181241811, 0.00105093536, 0.000969634159, 0.0011435895, 0.000907704525, 0.000820568355, 0.00200958829, 0.00108257192, 0.000951223308, 0.001212331, 0.000905760622, 0.000814455503, 0.00211182213, 0.00107564521, 0.00102081825, 0.00117479148, 0.000947129738, 0.000808600045, 0.00205102167, 0.00109647308, 0.000961793645, 0.00126531464, 0.000946972403, 0.000837155036, 0.00199956726, 0.00116175681, 0.00106307829, 0.0012133054, 0.000949272246, 0.000822548987, 0.00209980202, 0.00113932823, 0.00101416069, 0.00124126417, 0.000929380592, 0.000818291446, 0.00214102911, 0.00107830705, 0.00102340255, 0.00118471205, 0.000948528235, 0.000807870063, 0.00213877507, 0.00106980582, 0.000935700489, 0.00123621197, 0.00090917293, 0.000827522948, 0.00205992442, 0.00111413945, 0.00102078915, 0.00122227927, 0.000941543782, 0.000822770759, 0.00218046294, 0.00116735057, 0.000989161199, 0.00129747472, 0.000934297394, 0.000819483772, 0.00216979999, 0.00111768476, 0.00106695504, 0.00126199331, 0.000994314905, 0.000826764386, 0.00207814155, 0.00108532072, 0.000991228153, 0.00133681716, 0.000977221876, 0.000817416236, 0.00198276876, 0.00106354232, 0.00103630649, 0.00128903007, 0.000997755793, 0.000801156275, 0.00203547557, 0.0011072699, 0.000999931712, 0.00135890825, 0.00101553171, 0.000829481694, 0.00212139729, 0.00106579589, 0.00105566555, 0.0013091393, 0.00105618313, 0.000845518894, 0.00208300073, 0.00108051533, 0.000963314145, 0.00137516588, 0.00101774093, 0.000854997546, 0.00203662855, 0.00107490772, 0.00105210533, 0.00132131984, 0.00104787108, 0.000834900886, 0.00202242378, 0.00111267902, 0.00104917376, 0.00136522378, 0.00101823173, 0.000826535572, 0.00209596497, 0.0010755345, 0.00108591339, 0.00129626039, 0.00103273126, 0.000829985365, 0.00207729917, 0.00106216513, 0.000983360806, 0.00137516973, 0.000983646605, 0.000831738929, 0.00196870766, 0.00106044335, 0.00104178337, 0.00134065235, 0.00100870337, 0.000821846188, 0.00210597669, 0.00112782326, 0.000989795662, 0.00141689368, 0.00101522845, 0.000824535149, 0.00214459258, 0.00110328512, 0.0010715673, 0.00134670222, 0.00102439662, 0.000807936187, 0.00210250844, 0.00107157964, 0.000973845366, 0.0013617099, 0.000975155388, 0.000830228149, 0.00200858363, 0.00107018813, 0.00104911765, 0.00131390849, 0.000996646588, 0.00082548958, 0.00205455883, 0.00109638902, 0.000972630107, 0.00139631855, 0.00103051262, 0.000830170349, 0.00213259738, 0.00104215159, 0.00106312381, 0.0013939807, 0.00108903577, 0.00083155476, 0.00224302616, 0.0010671909, 0.000993708381, 0.0015778963, 0.00108513155, 0.000852691766, 0.002129131, 0.00109596516, 0.00106365874, 0.00154609256, 0.00114154164, 0.000832000514, 0.00202620472, 0.00118195894, 0.000968774839, 0.00146822049, 0.00103650696, 0.000794161519, 0.00208183913, 0.00107680471, 0.00103760941, 0.00150047767, 0.0010417396, 0.000781241397, 0.00212988677, 0.00109563209, 0.000986457453, 0.00148357335, 0.00101867458, 0.000780309842, 0.00203512493, 0.00123549858, 0.00119827164, 0.00155096443, 0.00115034054, 0.00080173905, 0.00219188933, 0.00124414044, 0.00110479107, 0.0017150261, 0.00114553794, 0.000812325627, 0.00220427988, 0.00115874503, 0.00115985493, 0.00159790635, 0.00118936377, 0.000827130862, 0.00227857986, 0.00115338271, 0.0011293256, 0.00169512117, 0.00116993918, 0.000834259146, 0.00223116507, 0.00116140721, 0.00121624384, 0.00167841348, 0.0011900817, 0.00083584385, 0.00229848269, 0.00117837114, 0.00111845997, 0.00172616483, 0.00121088768, 0.00083352247, 0.00243065273, 0.00115169026, 0.00123608229, 0.00170054915, 0.00120619778, 0.000833470142, 0.00242152996, 0.00115766178, 0.00122214318, 0.00170251587, 0.00118380517, 0.000856364029, 0.0023234277, 0.00116891996, 0.00125361991, 0.00167491112, 0.0011885881, 0.000853433565, 0.00241282838, 0.0012423062, 0.00121996528, 0.00169271172, 0.00121674722, 0.000871472002, 0.00251012738, 0.0012432863, 0.00132371497, 0.00162903417, 0.00126316771, 0.000857988896, 0.00248533208, 0.00122500479, 0.00127266464, 0.00167951616, 0.00127532135, 0.00088475307, 0.00249254634, 0.0012369788, 0.00118077395, 0.00143260078, 0.00132051599, 0.000879023573, 0.00261735707, 0.00129403104, 0.00120768999, 0.00169346365, 0.00133424392, 0.000866823015, 0.00250295829, 0.00120177912, 0.00124838168, 0.0015636679, 0.00129642221, 0.00085711421, 0.00245590811, 0.00119553716, 0.00122109347, 0.00165972416, 0.00127140759, 0.00087610021, 0.00245068152, 0.00120384432, 0.00130377, 0.00164686167, 0.00137475599, 0.000889986812, 0.00258177822, 0.00127553137, 0.00130807736, 0.00172090752, 0.00142075343, 0.000901132007, 0.00257498352, 0.00118379272, 0.0013516692, 0.00165003596, 0.00132909848, 0.0008577017, 0.00250376784, 0.00111579325, 0.00120839779, 0.00160790898, 0.00129988056, 0.000892542826, 0.00246185903, 0.00112516782, 0.00123886927, 0.0015489409, 0.0013428675, 0.000875604048, 0.00260059652, 0.00124365115, 0.00119901949, 0.00167179178, 0.00134986558, 0.000879513274, 0.00269532646, 0.00119761843, 0.00130014785, 0.00160819769, 0.00135471055, 0.000864308327, 0.00263626757, 0.00119562645, 0.00123151788, 0.00165835803, 0.00131577626, 0.00089051557, 0.00253973855, 0.00121737435, 0.00129558612, 0.00161776785, 0.00134439359, 0.000867957424, 0.00263419072, 0.00121996761, 0.00122817582, 0.00169932412, 0.00137199438, 0.000890242751, 0.00273178238, 0.00117721211, 0.0013130334, 0.00165385462, 0.00135553535, 0.000866539835, 0.0027143734, 0.00121337932, 0.00123913481, 0.00171490537, 0.00131784566, 0.000882035878, 0.00267977221, 0.00124942372, 0.00138067221, 0.0017158573, 0.00141371484, 0.000889544142, 0.00288072741, 0.00133186218, 0.00130637165, 0.00177106587, 0.00147034647, 0.000930025359, 0.00298205926, 0.00126291986, 0.00138473196, 0.00171487581, 0.00142485683, 0.000913696538, 0.00295637758, 0.00124489015, 0.00129055453, 0.00172258192, 0.00136299164, 0.000921995728, 0.00291290926, 0.00120625016, 0.00131848513, 0.00165994139, 0.00138338283, 0.000911450596, 0.00291474932, 0.00128143188, 0.00125498883, 0.00178544316, 0.00141466316, 0.000922215404, 0.00291046198, 0.00122580735, 0.00132594642, 0.00166600954, 0.00138550368, 0.000906670233, 0.00282329717, 0.00119502249, 0.00124547072, 0.00169736415, 0.0013261952, 0.000930799346, 0.00281388895, 0.0012369398, 0.00134383526, 0.00168401108, 0.00136563147, 0.00092605385, 0.00299892179, 0.0012939095, 0.00127333333, 0.00178461126, 0.00140625995, 0.00092751527, 0.00303486013, 0.00124628947, 0.00131786056, 0.00169650407, 0.00139813032, 0.000893677236, 0.00301731681, 0.00125921983, 0.0012713247, 0.00174607115, 0.00131039543, 0.000869833981, 0.00279007899, 0.00124747353, 0.00129109295, 0.00168196298, 0.00138029817, 0.000861314998, 0.00289924024, 0.00128209172, 0.00124295708, 0.00179600541, 0.00138976099, 0.00087944197, 0.00302950502, 0.00121629017, 0.00128130196, 0.00169106794, 0.00132290588, 0.000864232599, 0.00290845754, 0.00122017227, 0.00120404037, 0.0017324771, 0.00127432751, 0.000888840994, 0.00296475366, 0.00125925394, 0.00129758532, 0.00171096518, 0.00133669295, 0.000901112682, 0.00301274727, 0.00128074735, 0.00120705413, 0.00177297054, 0.00137031428, 0.00091926771, 0.00316789071, 0.0012412701, 0.00127747306, 0.00172638334, 0.00134466623, 0.00091168331, 0.00303307618, 0.00122171768, 0.0012040392, 0.00177152886, 0.00131126947, 0.000922586245, 0.00288438145, 0.00125462911, 0.00129576295, 0.00177250546, 0.00138740486, 0.000945413718, 0.00311582442, 0.0013248407, 0.00124131842, 0.00184619438, 0.00144650275, 0.0009440594, 0.00314917485, 0.00123399193, 0.00129116059, 0.00174236728, 0.00142656162, 0.000950236397, 0.0031642036, 0.00120482792, 0.00115097198, 0.0017499167, 0.00135945715, 0.000976316398, 0.00306160469, 0.00124641531, 0.00127901987, 0.00175728905, 0.00140203559, 0.000956922828, 0.00316579849, 0.00128163025, 0.00118856889, 0.00184817985, 0.00143474154, 0.000958695891, 0.00317998556, 0.00121562812, 0.00125611434, 0.00172489975, 0.00136091246, 0.000913488446, 0.00305598113, 0.00119612436, 0.00119057787, 0.0017793891, 0.00130312575, 0.000930021866, 0.00300687621, 0.00120472291, 0.00121579494, 0.00178040564, 0.00133852556, 0.000913983793, 0.00294511649, 0.00126237993, 0.00113902008, 0.00197812868, 0.00136802974, 0.0008632713, 0.00266377931, 0.00100198574, 0.000930238923, 0.00138390006, 0.00117462024, 0.00076520408, 0.00268155569, 0.000968181586, 0.000927792862, 0.0015465609, 0.00102285296, 0.000821367023, 0.00270525739, 0.000969955756, 0.00114646368, 0.00154475367, 0.00125981797, 0.000824033283, 0.00275125145, 0.000967874483, 0.00114521268, 0.0018800362, 0.00159199128, 0.000854829268, 0.00305132149, 0.000948217348, 0.00127667584, 0.00190470554, 0.00160390767, 0.000887021597, 0.00310353027, 0.00093281595, 0.00122326461, 0.00191748084, 0.0016303485, 0.000960200618, 0.00301636732, 0.000935261138, 0.001294018, 0.00188060186, 0.00163537008, 0.000945641194, 0.00315345312, 0.000946521293, 0.00127286813, 0.0020663559, 0.00173408992, 0.000963193015, 0.00319669046, 0.000866671093, 0.00137797999, 0.00189448218, 0.00156005879, 0.00091803004, 0.00308479625, 0.000832396268, 0.00115747529, 0.00185912743, 0.00138978788, 0.000938676647, 0.0029870437, 0.000793347717, 0.00119446148, 0.0019649663, 0.00153696409, 0.000995525043, 0.00313315284, 0.000816912856, 0.00116881309, 0.00223518, 0.00166288274, 0.00100881525, 0.00311696483, 0.000725090329, 0.00122236263, 0.00205450528, 0.00173233682, 0.000957422541, 0.00296030263, 0.00071120396, 0.00113348255, 0.00196499168, 0.00163826498, 0.000947474095, 0.002826927, 0.000705180748, 0.00119885732, 0.00196657539, 0.00174019416, 0.000960177742, 0.00301206415, 0.000723273552, 0.00112995517, 0.00204463187, 0.00180484587, 0.000974115334, 0.00311371032, 0.000688921195, 0.00122094341, 0.00211055833, 0.00187231135, 0.000955019612, 0.00302065932, 0.000664507446, 0.00113987213, 0.00218220335, 0.00171088532, 0.000990910805, 0.00305191195, 0.000670867914, 0.00123114139, 0.00221155374, 0.00171657628, 0.000974731287, 0.00309790112, 0.000722156081, 0.00117728638, 0.00226780213, 0.00180390466, 0.000969398185, 0.00303585595, 0.000687511056, 0.0012518228, 0.00212895777, 0.0017969117, 0.000927985122, 0.00303061423, 0.000673921022, 0.00122035225, 0.00220725848, 0.00167632918, 0.000946828921, 0.00295668934, 0.000699925877, 0.00129881001, 0.00217428105, 0.00177050219, 0.000946791493, 0.00312890345, 0.000736880233, 0.00124829006, 0.00237422972, 0.00194841356, 0.000982164289, 0.00313244225, 0.000715165574, 0.00134324038, 0.00228310493, 0.00184804946, 0.00095655903, 0.0030644522, 0.000713267596, 0.00127018383, 0.0024045133, 0.00178554002, 0.000978163327, 0.00297973747, 0.000728328305, 0.00136004703, 0.0023399645, 0.00188195019, 0.000989807886, 0.00299326004, 0.000769267732, 0.0012562105, 0.00239005918, 0.00195938768, 0.000986011117, 0.00299754343, 0.00073502172, 0.00132475037, 0.00228842255, 0.00189428544, 0.000929717033, 0.00292482483, 0.000724732527, 0.00127765874, 0.00237125531, 0.00175726227, 0.000933709205, 0.00280061946, 0.000720006938, 0.00129792211, 0.00231460319, 0.00177424424, 0.00097469188, 0.00307415379, 0.000749430037, 0.00123870221, 0.00233426969, 0.00189023314, 0.00101187488, 0.00319454446, 0.000730975182, 0.00131773949, 0.00216091285, 0.00175519823, 0.000948554894, 0.00298365834, 0.000710700464, 0.00125454122, 0.00213684607, 0.00162733532, 0.000948168687, 0.0028212734, 0.000734736386, 0.00129094662, 0.00206892006, 0.00173155032, 0.000971342437, 0.00297102123, 0.000776552013, 0.00126427447, 0.00219230447, 0.00179853593, 0.000977354124, 0.00299125118, 0.000742414151, 0.00136688689, 0.00207578926, 0.00170346594, 0.00095501286, 0.00297870371, 0.000739887706, 0.00129710033, 0.00213094428, 0.00162103667, 0.000992725138, 0.00290356367, 0.000746289908, 0.00136046275, 0.00203282596, 0.00164141634, 0.000998231233, 0.00305881258, 0.000775840424, 0.00128519768, 0.00208532298, 0.00171977584, 0.000988156185, 0.00310444506, 0.000748109655, 0.00140068785, 0.00201467006, 0.00170516327, 0.000971552567, 0.00299594086, 0.000735811598, 0.00129082496, 0.00202539307, 0.00164265069, 0.00099425565, 0.00290262653, 0.000734196685, 0.00132590486, 0.00202946062, 0.00175564049, 0.000989350257, 0.00310858595, 0.000763276999, 0.0012740083, 0.00210375316, 0.00180139905, 0.000995476497, 0.00312577863, 0.00074827252, 0.00135142519, 0.00201319042, 0.00169062545, 0.000970153022, 0.00297596306, 0.000736205024, 0.00127835083, 0.00199776958, 0.00157261721, 0.000982033322, 0.00283389562, 0.000741416123, 0.00134909642, 0.00190715468, 0.00157792913, 0.000991191249, 0.00303453277, 0.000767120568, 0.00129177072, 0.00197729096, 0.00165939878, 0.0010018521, 0.0030807252, 0.000741454016, 0.00135796773, 0.00195175002, 0.00165241782, 0.000978398602, 0.00300294394, 0.000732081418, 0.00124828191, 0.00206723739, 0.00161272276, 0.0010122417, 0.00289063063, 0.000740576943, 0.0012765954, 0.00204029935, 0.00166774099, 0.000996363931, 0.00292140199, 0.0007711121, 0.00117214117, 0.00208825339, 0.00165780855, 0.000981012592, 0.00291618821, 0.000740660878, 0.00121283857, 0.00194757909, 0.00156226906, 0.000941233535, 0.00279180403, 0.000720138371, 0.00112316315, 0.00196833187, 0.00149085838, 0.000950461312, 0.00271916273, 0.000720450014, 0.00117397879, 0.00191371189, 0.0015632736, 0.000944726635, 0.00282182102, 0.000743673067, 0.00110130245, 0.0020376232, 0.00160632085, 0.00095629436, 0.00288059586, 0.000700895442, 0.00118688866, 0.00194481795, 0.00154023501, 0.00094197545, 0.00275162561, 0.000693979324, 0.00108876044, 0.00200250791, 0.00146158575, 0.000945154286, 0.00267810305, 0.000710046443, 0.00116089114, 0.00200179731, 0.00154125527, 0.000950990478, 0.00279277214, 0.000744796533, 0.00111154967, 0.00206247158, 0.00161198131, 0.000952270639, 0.00281154457, 0.000707960397, 0.00116592355, 0.00194663962, 0.00146039203, 0.00092415564, 0.00275497488, 0.00069983385, 0.00105322863, 0.0019780281, 0.0013600107, 0.000929670932, 0.00264528347, 0.000708959647, 0.00111214269, 0.00192006142, 0.0013794211, 0.000913515454, 0.00273037981, 0.000733035093, 0.00102632202, 0.00190724619, 0.00142331014, 0.000912856311, 0.00274406793, 0.000700455799, 0.00105166552, 0.0017244945, 0.00127051549, 0.000874587742, 0.00264369254, 0.000685147184, 0.000965711661, 0.00177053304, 0.00121438631, 0.000887218106, 0.00257225754, 0.000704357284, 0.00104313204, 0.00176267908, 0.00127228652, 0.000871079275, 0.00260924152, 0.000733680208, 0.000975850504, 0.00173996971, 0.0012398439, 0.000853729958, 0.00257232832, 0.000690199377, 0.00099149812, 0.0016202128, 0.00126741291, 0.000857911713, 0.00261404319, 0.000677990436, 0.000892110984, 0.00162241224, 0.00118317711, 0.000862132874, 0.00239963876, 0.000682731566, 0.000914425473, 0.00159428024, 0.0012190186, 0.000851188379, 0.00246868655, 0.00071460224, 0.000903021602, 0.00162869459, 0.00128198974, 0.000829910918, 0.00250394922, 0.000685163424, 0.000989599852, 0.00151943543, 0.00124435499, 0.000827980984, 0.00244046887, 0.000680110883, 0.000890068128, 0.00148826966, 0.00117530685, 0.000825657859, 0.00230845693, 0.000675101532, 0.000907285605, 0.00133413228, 0.00112289039, 0.000809623278, 0.00251548155, 0.00071175379, 0.000876463018, 0.00145705952, 0.00125675928, 0.000811822247, 0.00255459012, 0.00066949398, 0.00092350255, 0.00143962074, 0.0011108066, 0.000781898736, 0.00247792131, 0.00067284418, 0.000845450093, 0.00137652014, 0.00110303867, 0.000774954446, 0.00229816651, 0.000667405489, 0.000891789212, 0.00137744658, 0.00111244153, 0.000777809473, 0.00246503833, 0.000674421841, 0.000889547518, 0.001446635, 0.0011477673, 0.000775139837, 0.00245487667, 0.000644448563, 0.000964543025, 0.00136271643, 0.00119993987, 0.000781591341, 0.0023526845, 0.000633736898, 0.000851005083, 0.00126508146, 0.00108649128, 0.000778606278, 0.00224089273, 0.000641576888, 0.000927278888, 0.00124657806, 0.00108270242, 0.000771917228, 0.00234530587, 0.000674725277, 0.000900858548, 0.00135928299, 0.00110504904, 0.000791838567, 0.00248105731, 0.000664907217, 0.00100793433, 0.0013686032, 0.00113227707, 0.000787362747, 0.0024495977, 0.000653651659, 0.000872268225, 0.00128207763, 0.000989211141, 0.000778755464, 0.00237241527, 0.000652551535, 0.00101570878, 0.001562385, 0.0012482045, 0.000805259973, 0.00268476736, 0.000725264195, 0.000931567629, 0.00162685022, 0.0013125051, 0.00084197137, 0.00269623403, 0.000700207544, 0.000975491246, 0.00161225826, 0.00130337651, 0.000844874303, 0.00263719168, 0.000690820569, 0.000912010961, 0.00162057532, 0.00123264792, 0.000836389896, 0.0025820767, 0.000693028211, 0.000987956533, 0.00156021246, 0.00126670022, 0.000830018544, 0.00269878935, 0.000716995157, 0.000929702015, 0.00158549496, 0.00125553529, 0.000811951002, 0.00263933348, 0.000684833154, 0.000969749177, 0.00147613848, 0.00120987673, 0.000795135333, 0.00251768529, 0.000679897377, 0.000910816074, 0.00148882542, 0.00115170667, 0.000802765368, 0.00239527645, 0.000698550197, 0.000969777873, 0.00137109507, 0.00119753741, 0.000766450656, 0.00241200672, 0.000723049976, 0.000942760147, 0.00148023805, 0.00120002206, 0.000786957273, 0.00250315806, 0.000706404622, 0.00100957672, 0.00142846745, 0.00121247582, 0.000796039705, 0.00252799504, 0.000701388577, 0.000925052096, 0.00158093311, 0.00114475621, 0.000848123163, 0.00253811083, 0.000671699934, 0.000906326459, 0.0014010513, 0.00109236373, 0.000803545932, 0.00260444335, 0.000692675007, 0.000858915271, 0.00153514394, 0.00114243268, 0.000808153709, 0.00247651455, 0.000681690057, 0.000947731838, 0.00147955108, 0.00130569446, 0.00082990696, 0.00195533829, 0.000664997206, 0.000908299291, 0.00154522434, 0.0011896505, 0.00082138466, 0.00184863631, 0.000673330098, 0.000982000027, 0.00146878127, 0.00122325018, 0.000803178526, 0.00202078442, 0.000703537837, 0.0009161653, 0.00150068908, 0.00121957483, 0.000807212084, 0.00201819558, 0.000684830884, 0.00105123373, 0.00149997836, 0.00117725483, 0.000816057436, 0.0021907778, 0.00067991839, 0.000984556042, 0.00154032151, 0.00114349322, 0.000814100145, 0.00207065744, 0.000685440435, 0.00105652388, 0.00152280135, 0.00111348694, 0.000787616766, 0.00200714008, 0.000707614643, 0.000951210619, 0.0016242686, 0.00106276118, 0.000802008784, 0.00216778181, 0.000674318057, 0.000967587286, 0.00157584215, 0.00111022568, 0.000783189491, 0.00235401001, 0.000696126139, 0.00099013513, 0.00160784088, 0.0011892597, 0.000815953652, 0.00230338424, 0.000679119548, 0.00109358924, 0.00172068807, 0.00120026094, 0.000780030387, 0.00231469679, 0.000693209353, 0.000954367046, 0.00165959622, 0.00123395433, 0.000782188901, 0.00244786311, 0.000656252727, 0.00107786595, 0.00164081482, 0.00126860791, 0.000791204337, 0.0022493375, 0.000657058263, 0.000983961043, 0.0016038816, 0.00117960759, 0.000801716407, 0.00209961087, 0.000683938328, 0.00106061401, 0.00166756869, 0.0013220557, 0.000822016969, 0.00218837126, 0.000715522794, 0.00101526815, 0.00184222357, 0.00139747665, 0.000858970918, 0.0021845696, 0.000693542301, 0.0010885793, 0.00167380646, 0.00133929448, 0.000829533848, 0.00211610389, 0.000676025404, 0.000998463365, 0.00165040663, 0.0013322637, 0.000843853224, 0.0021002125, 0.000689786102, 0.00106589543, 0.00159545499, 0.00142688549, 0.000875739264, 0.00241867499, 0.000728322426, 0.00105554238, 0.00164739729, 0.0015258604, 0.00089023856, 0.00257214019, 0.000742055534, 0.00112253858, 0.0016385091, 0.00141330028, 0.000878719904, 0.00264648907, 0.00073553808, 0.00110976794, 0.00166855752, 0.00142292946, 0.000850915094, 0.0023403184, 0.00069079618, 0.00103950023, 0.00146516296, 0.00124380505, 0.000797138899, 0.002562379, 0.000720601063, 0.000984309474, 0.00154779479, 0.00128669455, 0.000791228318, 0.00261198077, 0.000676768366, 0.0010853631, 0.00153783173, 0.00128630362, 0.000806764874, 0.00258096773, 0.000673781673, 0.00103951804, 0.00153985154, 0.00124241144, 0.000803488074, 0.00251654512, 0.000695237773, 0.00110336766, 0.0015813841, 0.00129939162, 0.000813477556, 0.00268780999, 0.000730291009, 0.00104586454, 0.00162120408, 0.00136975653, 0.000805989956, 0.00269723032, 0.000702516467, 0.00112428132, 0.00153078733, 0.00132717064, 0.000777201203, 0.00252981647, 0.000688901462, 0.00102395553, 0.00155701034, 0.001272736, 0.00079052709, 0.002439284, 0.000697865151, 0.00106317352, 0.00151894358, 0.00130307057, 0.000774763233, 0.00256019109, 0.000713917427, 0.000988790882, 0.00159242039, 0.00132370484, 0.000789176498, 0.00261320663, 0.000686016749, 0.00105377962, 0.00153606012, 0.00132322335, 0.000794097898, 0.0026177431, 0.000679070712, 0.0010004444, 0.00157091836, 0.00126843934, 0.000804714451, 0.00251773302, 0.00068384019, 0.00103027979, 0.00152118201, 0.00134102663, 0.000799192523, 0.00262716203, 0.000710212335, 0.000995279406, 0.00157044653, 0.0013761603, 0.000805750722, 0.00260828971, 0.000672422058, 0.0010433204, 0.00149512989, 0.00134303712, 0.000786336721, 0.00252456474, 0.000669195724, 0.000971884816, 0.00155371672, 0.00129778858, 0.000798551075, 0.0024434193, 0.000684810919, 0.00105045584, 0.00154152839, 0.00131926965, 0.000781819341, 0.00250031799, 0.000717097661, 0.0010032017, 0.00159992895, 0.00133217801, 0.000786916877, 0.00255386485, 0.000680018507, 0.00102551584, 0.00150945177, 0.00133749202, 0.000771244755, 0.00248389039, 0.000667687797, 0.000970419787, 0.00154905894, 0.00127916608, 0.000789185113, 0.00240659458, 0.000688635919, 0.00107355881, 0.00156504067, 0.001378029, 0.000803831674, 0.002615195, 0.000732242712, 0.000997495023, 0.00161908066, 0.00142652751, 0.000816807384, 0.00264940294, 0.000697793963, 0.00104682229, 0.00155804935, 0.00142874639, 0.000808842073, 0.00261255191, 0.000692412024, 0.000997137744, 0.0016557863, 0.00135697669, 0.000813596125, 0.00247783889, 0.000704326842, 0.00106112286, 0.00159915141, 0.00141259388, 0.000800827751, 0.0025224369, 0.0007226952, 0.000944333384, 0.00159663113, 0.00142988842, 0.000809473626, 0.00253702677, 0.000680125784, 0.00100220111, 0.00154549058, 0.00139460422, 0.000775830064, 0.00248791277, 0.000677234842, 0.000965668529, 0.00158002973, 0.00136768573, 0.000803531788, 0.00244292431, 0.00068590045, 0.000996151473, 0.00155491696, 0.00141605071, 0.000794227002, 0.00258594891, 0.000725230027, 0.000989369466, 0.00164287351, 0.00143700722, 0.00081392721, 0.00263211224, 0.000693490845, 0.00109528145, 0.00157863414, 0.00139829819, 0.000792545092, 0.00252096844, 0.000678254757, 0.000997518655, 0.0015958515, 0.00131609198, 0.000792449282, 0.0024310376, 0.000678150333, 0.00098288036, 0.00150417001, 0.00132154766, 0.000773505482, 0.00255247788, 0.000713462417, 0.000915203069, 0.00156263798, 0.0013460347, 0.000763513439, 0.00253913086, 0.000673899136, 0.000949582958, 0.00145449012, 0.00124229782, 0.000761483971, 0.00246810261, 0.000671362504, 0.00089843868, 0.00149273197, 0.001284778, 0.000772308907, 0.00239714142, 0.000661037804, 0.000931005052, 0.00142214564, 0.00128015759, 0.000758964452, 0.00238015177, 0.000672261522, 0.000881376094, 0.00149208831, 0.00136806758, 0.000771124207, 0.00256296154, 0.000653716561, 0.000957762823, 0.00142721925, 0.00127924897, 0.000757622824, 0.0025026463, 0.000658378238, 0.000889903575, 0.00149460824, 0.00125148427, 0.000778862333, 0.00243499223, 0.000673059258, 0.000950545713, 0.00144375162, 0.00128561724, 0.000767018646, 0.00246616057, 0.000701534678, 0.000932653784, 0.00154465344, 0.00135908241, 0.000770885788, 0.00251534418, 0.000679254183, 0.00099215121, 0.0015063301, 0.00135425513, 0.000772350584, 0.0025100843, 0.00068558153, 0.000935390301, 0.00155958941, 0.00132293918, 0.000800021924, 0.00251858355, 0.000704569044, 0.00100556423, 0.00152834936, 0.00142701122, 0.000797991699, 0.0026534989, 0.000737566617, 0.000974000315, 0.00164577912, 0.00151801656, 0.000814659754, 0.0027099764, 0.000712834473, 0.0010391823, 0.00159140618, 0.00151284761, 0.00081611803, 0.00266278232, 0.000689721899, 0.000971042551, 0.00170311576, 0.00148100301, 0.000819186738, 0.00262516271, 0.000717673334, 0.00105195795, 0.0016833616, 0.00152176933, 0.000808761921, 0.00266100001, 0.000740238931, 0.000980500947, 0.00172229065, 0.00156624755, 0.000818691566, 0.00267798849, 0.000710471941, 0.00108332979, 0.00169931771, 0.00155093789, 0.000829293218, 0.00276429695, 0.000710899942, 0.00102149486, 0.00177868374, 0.00158781069, 0.000843295304, 0.00271092402, 0.000734551926, 0.00109682989, 0.0017594049, 0.00163733494, 0.000838832988, 0.00279108086, 0.000761844742, 0.00105339463, 0.00186342304, 0.00170859857, 0.0008534136, 0.00292912195, 0.000731908483, 0.00111828581, 0.00184703723, 0.0016773527, 0.000845822331, 0.00285653118, 0.000721860561, 0.00106247386, 0.00189871748, 0.0015893596, 0.000861902023, 0.00285647693, 0.000745760626, 0.00111265667, 0.00188454147, 0.00167124509, 0.000861713896, 0.00306549715, 0.000791442173, 0.00104614545, 0.00195926731, 0.00178828917, 0.000886695343, 0.00302006328, 0.000746559934, 0.00109988346, 0.00187868928, 0.00174716848, 0.000858924759, 0.00296588428, 0.000737057358, 0.00106623059, 0.00193565525, 0.00172558567, 0.000879096391, 0.00292584137, 0.000755665533, 0.00113979343, 0.00190874655, 0.00185677269, 0.000881605258, 0.00297327363, 0.000801816874, 0.00113066577, 0.00199824502, 0.00195716787, 0.000875534432, 0.00299232383, 0.000766531681, 0.0011881059, 0.00177461165, 0.00175468298, 0.00087409612, 0.00301843998, 0.000774241751, 0.00116640178, 0.00189618068, 0.00181038771, 0.000897685299, 0.00302865566, 0.000782964518, 0.00122166891, 0.00185907364, 0.00192096923, 0.000908104936, 0.00312757399, 0.000826117466, 0.00115378865, 0.00185792998, 0.00193009269, 0.000899026578, 0.00313682598, 0.000795160304, 0.00120588765, 0.00177895778, 0.00182073249, 0.000887257454, 0.00310566602, 0.000775861146, 0.00113377091, 0.00187105441, 0.00177555974, 0.000902956293, 0.00303924782, 0.000792702253, 0.00122183759, 0.00188720727, 0.00186663656, 0.000893464312, 0.00312337698, 0.000821228139, 0.00119391724, 0.00196572486, 0.00196469692, 0.000910135801, 0.00323963515, 0.000788156642, 0.00130846235, 0.00189837418, 0.00183266459, 0.000878641673, 0.00315448176, 0.000774134474, 0.0012054001, 0.00185820658, 0.00177703437, 0.000927281973, 0.00317730848, 0.000784173433, 0.00128570595, 0.00185658806, 0.00183526764, 0.000908710819, 0.00322770537, 0.000818540633, 0.00120961736, 0.00199865201, 0.00206262106, 0.000907915586, 0.00323600299, 0.000767933961, 0.00123799883, 0.00195174885, 0.00202128827, 0.00088290876, 0.00314875925, 0.000771234802, 0.00123454561, 0.002027062, 0.00195477274, 0.000892963144, 0.00305467122, 0.000785914948, 0.00128638686, 0.00200300338, 0.00200776942, 0.000885309593, 0.00318140537, 0.00080594467, 0.00120077725, 0.00194346625, 0.00217471761, 0.000895555073, 0.00320054335, 0.00076708186, 0.00124698877, 0.00191196962, 0.00203568907, 0.000875199621, 0.00314203696, 0.000774335873, 0.00112959684, 0.00191278418, 0.00188685802, 0.000857990934, 0.00285308203, 0.000767674122, 0.0012102063, 0.00189007574, 0.00195472036, 0.000851369288, 0.0029749563, 0.000801106624, 0.00114301022, 0.00201904285, 0.00209744019, 0.00086269778, 0.00291784829, 0.000768699043, 0.00126059924, 0.00196899963, 0.00196997193, 0.000842184701, 0.00266758632, 0.000739677693, 0.00113128405, 0.00200641877, 0.00196557911, 0.000853195728, 0.00256328355, 0.000722595316, 0.00118946005, 0.00193093531, 0.00210242416, 0.000843474525, 0.00257697189, 0.000747507787, 0.00109938241, 0.00203280011, 0.00218418776, 0.000862687884, 0.00269314297, 0.000731847773, 0.00118635967, 0.00191482343, 0.00203069625, 0.000862851157, 0.00266547478, 0.000717007846, 0.00109661988, 0.00196398259, 0.00190950045, 0.000888326147, 0.00277177058, 0.000760376104, 0.00122194935, 0.00193470856, 0.00206687115, 0.000892386306, 0.00292989775, 0.000793581305, 0.00115421403, 0.00201237039, 0.0020927419, 0.000865075446, 0.00285735447, 0.000757035043, 0.00122569595, 0.00190166209, 0.00202872488, 0.000863537425, 0.00276149088, 0.000733571127, 0.00112181704, 0.00192354072, 0.00196895795, 0.000886578753, 0.00267681968, 0.000743937155, 0.00117275433, 0.0019064513, 0.00203027413, 0.000891226868, 0.0027795604, 0.000774772838, 0.00110796036, 0.00193782512, 0.0021290367, 0.000878574268, 0.00280221924, 0.000745580939, 0.00119764742, 0.00185404392, 0.00199418305, 0.000861888053, 0.00275536766, 0.000737287686, 0.00114969315, 0.00189264922, 0.00194076728, 0.000848680211, 0.0026044189, 0.000733374618, 0.00118531205, 0.0017963167, 0.00208779261, 0.000858546293, 0.0026734178, 0.000760390598, 0.00112646876, 0.00186378497, 0.00215160637, 0.000865713635, 0.00265756529, 0.000730017258, 0.00117455551, 0.00178346736, 0.00197494682, 0.000852850266, 0.00256319693, 0.000713998044, 0.00112294592, 0.00183936127, 0.00182509504, 0.00087835826, 0.00249963044, 0.000727563165, 0.00115341169, 0.00172045291, 0.00184340077, 0.000849074044, 0.00246437569, 0.000749156927, 0.00112067466, 0.001773244, 0.00193659333, 0.000827855838, 0.00257130596, 0.000706136634, 0.00120438333, 0.00167391647, 0.00187817612, 0.00081459753, 0.00261204015, 0.000691498048, 0.00110772194, 0.00170194218, 0.00182800402, 0.000857744191, 0.00250880746, 0.0006975453, 0.0011163844, 0.00163342257, 0.00184056198, 0.000833072292, 0.00251082121, 0.000729695894, 0.00113436172, 0.00175223721, 0.00194867677, 0.000838041247, 0.0026312808, 0.000715615635, 0.00122435519, 0.00166140962, 0.00182029826, 0.000826013507, 0.00262256828, 0.000701514597, 0.00113914814, 0.00171396846, 0.00174781575, 0.000824079092, 0.00252909935, 0.00069052499, 0.00118416385, 0.00162672019, 0.00187567039, 0.000825553259, 0.00266905548, 0.00072638609, 0.0011522905, 0.0017393569, 0.00197406067, 0.000838658016, 0.00266152644, 0.000697729527, 0.00122202549, 0.00169251603, 0.00191820657, 0.000822775008, 0.00259678485, 0.000692395843, 0.00113555754, 0.00174152502, 0.0017657089, 0.000805584597, 0.00249568163, 0.000688390865, 0.00119098776, 0.00165197183, 0.00184446608, 0.000818055589, 0.00267318916, 0.000724721467, 0.0011431789, 0.00176130608, 0.00194853696, 0.000830477336, 0.00267597311, 0.000688547676, 0.00118344545, 0.0016293989, 0.00186821155, 0.000807362085, 0.00263442378, 0.000671191781, 0.00111319195, 0.0016932179, 0.00183981378, 0.000840876135, 0.0026718392, 0.000696250179, 0.00113721378, 0.00165205286, 0.00185496372, 0.000834851991, 0.00273158238, 0.000725968508, 0.00111656776, 0.00176400354, 0.00198584329, 0.000836272782, 0.00274996436, 0.000697749085, 0.00119785452, 0.00163585984, 0.00190812617, 0.000828281918, 0.0027155045, 0.000695336552, 0.00115030329, 0.00168980227, 0.00186458451, 0.000850559212, 0.00266168988, 0.000685529201, 0.00119581504, 0.00165154564, 0.0019849136, 0.00084698206, 0.00277016615, 0.000722338504, 0.00115425908, 0.00174935313, 0.00211898494, 0.000849396572, 0.00289697107, 0.000701365527, 0.00122382923, 0.00164955074, 0.00199909718, 0.000870168384, 0.00289907912, 0.000697142619, 0.00116074155, 0.00168941601, 0.00185313181, 0.00087034551, 0.002940431, 0.000706611201, 0.00119191117, 0.0016239594, 0.0018361432, 0.000832514837, 0.00294911256, 0.000736469869, 0.00111847278, 0.00170642824, 0.00191428221, 0.000870608317, 0.0032859568, 0.000721650431, 0.001192522, 0.00163903786, 0.00184830814, 0.000909573282, 0.00365005806, 0.000754188979, 0.00118882861, 0.00173985295, 0.00195691548, 0.000938425481, 0.00376620074, 0.00076531712, 0.00128727127, 0.00174996443, 0.00213665608, 0.000882599619, 0.00387623766, 0.000812356127, 0.00115810405, 0.00179438211, 0.00196825713, 0.000890089723, 0.0037847131, 0.000764528755, 0.00120688742, 0.00174809352, 0.00199385476, 0.00090744812, 0.00340342568, 0.000704663864, 0.00110002607, 0.00172919687, 0.00193644396, 0.000892319251, 0.00328479009, 0.000764437369, 0.00125776941, 0.00162438012, 0.00199457398, 0.00090806873, 0.00380953238, 0.000807495206, 0.00119000417, 0.00169753248, 0.00213400321, 0.000890878378, 0.00356204016, 0.000768456608, 0.00123965484, 0.00163198705, 0.00194059161, 0.000875988742, 0.0033916235, 0.000761137926, 0.0012014244, 0.00164505874, 0.00189153349, 0.000872287317, 0.00322492979, 0.000757385686, 0.00122033153, 0.00162418524, 0.00207909802, 0.000877660583, 0.00344166253, 0.000812674756, 0.00123015372, 0.0017025281, 0.00223501516, 0.000895243546, 0.00363353989, 0.000815538864, 0.00131608383, 0.00159819308, 0.0021330805, 0.000873909681, 0.00364230946, 0.00080461218, 0.0012350902, 0.00160388462, 0.00201762514, 0.000831189915, 0.00340161519, 0.000769514067, 0.00124924816, 0.00150472159, 0.00203659385, 0.000823406852, 0.00344038825, 0.000790336577, 0.00116204855, 0.00157187087, 0.00210576225, 0.000813144958, 0.00342591433, 0.000748709834, 0.0012442139, 0.00150347117, 0.00203616824, 0.000817119901, 0.00334923738, 0.000741410884, 0.00117519544, 0.00152236142, 0.00193125138, 0.000828616961, 0.00334477262, 0.000762409065, 0.00124406279, 0.0015067202, 0.0020076721, 0.000821035297, 0.00348498067, 0.000797629007, 0.00118458783, 0.00157516706, 0.00208306196, 0.000831306737, 0.00346524082, 0.000761030591, 0.00128127926, 0.00151503668, 0.00201393873, 0.000824869145, 0.00345779117, 0.00075967866, 0.00120620464, 0.00159559702, 0.00199529948, 0.00084844738, 0.00338877807, 0.000769363367, 0.00129222102, 0.00159210805, 0.00212512491, 0.000845760165, 0.00350090372, 0.000820209971, 0.0012449678, 0.0016608038, 0.00222580321, 0.000851157587, 0.00358099327, 0.000799073023, 0.00135785271, 0.00158882933, 0.00212776801, 0.000848474738, 0.00357213989, 0.000797554501, 0.0012814441, 0.00163001171, 0.00204101601, 0.000860023254, 0.00350649795, 0.000801896036, 0.00136688561, 0.0016374198, 0.00217937073, 0.000856371364, 0.00385838049, 0.00084018975, 0.00128781144, 0.00171616441, 0.00232973113, 0.000858367886, 0.00390344905, 0.000810999947, 0.00138555514, 0.00160441233, 0.00223959028, 0.000856071943, 0.00377932144, 0.000787767756, 0.00119753741, 0.00165733439, 0.00213574641, 0.000896127371, 0.00363815553, 0.000782608287, 0.00126671535, 0.00159623672, 0.00217128522, 0.000873029057, 0.00376126613, 0.000791513477, 0.00116983452, 0.00160706264, 0.00228562648, 0.000871637661, 0.00373526942, 0.000758897106, 0.00128226215, 0.00154790445, 0.00227575912, 0.000862075307, 0.0036250113, 0.000767459103, 0.00123173732, 0.00163983717, 0.00225579343, 0.000880084524, 0.00386032229, 0.000784860051, 0.00128259428, 0.00162184483, 0.00232670642, 0.000861696259, 0.0038741855, 0.000821780413, 0.0012205824, 0.00177609583, 0.0026316375, 0.00092203432, 0.00389234792, 0.000865064678, 0.00140749244, 0.00172181043, 0.00250785402, 0.000890217372, 0.00388726732, 0.000826174917, 0.00135516992, 0.00180453167, 0.00234751473, 0.000886575785, 0.00382862077, 0.000824492308, 0.00141840114, 0.00168997434, 0.00237120828, 0.000892264768, 0.0041597723, 0.000842703041, 0.00134718837, 0.00180018379, 0.00253634155, 0.000865661656, 0.00411405507, 0.000801675662, 0.00144023297, 0.00169786206, 0.00239697937, 0.000897649792, 0.00415689684, 0.000835610903, 0.0014029966, 0.00179736852, 0.00228854665, 0.000913198746, 0.00405657385, 0.000834649545, 0.00146438193, 0.0018198574, 0.0024022162, 0.000905108056, 0.00421980582, 0.00086174102, 0.00135592243, 0.00189142791, 0.00248575862, 0.00090741436, 0.00413557841, 0.000850299897, 0.00149868848, 0.00187421567, 0.00246557407, 0.000923836953, 0.00419568224, 0.000887626782, 0.00150309608, 0.00197670702, 0.00249139871, 0.000958160788, 0.00420982717, 0.000912786345, 0.00156365021, 0.00192403968, 0.00257585431, 0.000947923865, 0.0042585847, 0.000926135574, 0.001465332, 0.00199705944, 0.00271754153, 0.000969372282, 0.00426073652, 0.000881398271, 0.00159482076, 0.00188784709, 0.00257739215, 0.0009556117, 0.00421531592, 0.000864977366, 0.00150847319, 0.00190662662, 0.00250825472, 0.000980749493, 0.00411784695, 0.000853671459, 0.0015726987, 0.00183532282, 0.00256382371, 0.000965701533, 0.00418816973, 0.000892913726, 0.00141591392, 0.00196258863, 0.00273925159, 0.000960754231, 0.00418221438, 0.000861654815, 0.00147884828, 0.00184810313, 0.00261909561, 0.000948814733, 0.00417546183, 0.000861332519, 0.00145757245, 0.00185493287, 0.00251020491, 0.000962906808, 0.00404159958, 0.000883026456, 0.00143134745, 0.00182784465, 0.00255348603, 0.000958106888, 0.00432284875, 0.000913021213, 0.00141310098, 0.00187050342, 0.00279123988, 0.00100577355, 0.00431898795, 0.000849388889, 0.00151756266, 0.00181554782, 0.00264900248, 0.000959407713, 0.00435324805, 0.000873319455, 0.00150657108, 0.00192608649, 0.00261283549, 0.000975562318, 0.0043185777, 0.000885357615, 0.00159032701, 0.00192650256, 0.00275487802, 0.000974728027, 0.00454202853, 0.000908515241, 0.00149065687, 0.00208608923, 0.0029188206, 0.000995550537, 0.00457053306, 0.000895492674, 0.00159736024, 0.00196095323, 0.00280269212, 0.000978776952, 0.00450411299, 0.000897976512, 0.00155056885, 0.00203639804, 0.00272894558, 0.00101335614, 0.00448237592, 0.000903384876, 0.00163764961, 0.00201870757, 0.00291991979, 0.00101572729, 0.00469800876, 0.000953887531, 0.00152913516, 0.00209281826, 0.00302735437, 0.001024022, 0.00460547395, 0.000906872505, 0.00163101463, 0.00197919272, 0.00288518239, 0.00100421102, 0.00455327285, 0.000918451231, 0.0015942622, 0.00207401626, 0.00284204865, 0.00106298819, 0.00482964795, 0.000948030909, 0.00169348228, 0.00207401416, 0.00297903782, 0.00106007885, 0.00487532746, 0.0009830161, 0.00161364966, 0.00215410278, 0.00306860544, 0.00103714992, 0.00492094131, 0.000937898003, 0.00172501162, 0.00198282744, 0.00284993392, 0.0010025521, 0.00481381686, 0.000958102348, 0.00169694261, 0.0020181695, 0.00270194327, 0.00101903535, 0.00488408003, 0.000968245382, 0.00177701318, 0.00197407487, 0.00283608353, 0.000999713433, 0.00501058577, 0.000994081958, 0.00167939172, 0.00214863545, 0.00296388823, 0.00102249428, 0.00503583159, 0.000991961686, 0.0018015845, 0.00208561309, 0.0028191586, 0.00102622295, 0.00499895308, 0.000992013258, 0.00176309876, 0.00219322415, 0.00271861698, 0.00105722155, 0.00505445339, 0.00100810872, 0.00189132628, 0.00212083454, 0.00289247325, 0.00103283452, 0.00524252048, 0.00104132993, 0.00178735482, 0.00221979315, 0.00305229053, 0.0010504513, 0.00505207526, 0.000986726373, 0.00186250638, 0.00203932938, 0.00282516424, 0.0010166266, 0.00487977825, 0.000974932394, 0.00176806201, 0.00207455107, 0.00277367979, 0.00104741903, 0.00489958748, 0.000984876417, 0.00182662264, 0.00211341958, 0.00289766514, 0.0010400539, 0.00494713336, 0.0010029237, 0.00168276147, 0.00224313932, 0.0030151403, 0.00106713502, 0.00490441173, 0.000951876049, 0.00178446679, 0.00201596273, 0.00277164951, 0.0010340648, 0.00480721705, 0.00092610193, 0.00168848201, 0.00206686929, 0.00275840005, 0.00103718939, 0.00485988008, 0.000963704369, 0.00184194813, 0.00206518895, 0.00297267991, 0.00103819778, 0.00503415056, 0.00100862887, 0.00177223468, 0.0022053374, 0.00313062035, 0.00104447093, 0.00479333987, 0.000990961445, 0.00195611198, 0.00217431434, 0.00297338516, 0.00104999973, 0.00476049958, 0.000989876222, 0.00175310508, 0.0020684211, 0.0028119015, 0.00107554172, 0.00444208225, 0.000960922509, 0.00172459451, 0.002018495, 0.0029611981, 0.00107553136, 0.00483208755, 0.00102741586, 0.00169602293, 0.00219896506, 0.00312805292, 0.0010749558, 0.00473248865, 0.00097620755, 0.00180271326, 0.00200906629, 0.00281388103, 0.00103169528, 0.00460920483, 0.000974241993, 0.00170150131, 0.0020946695, 0.00270561036, 0.00104692124, 0.00466131791, 0.000993845635, 0.00181324815, 0.00199489458, 0.00282400614, 0.00107002654, 0.00485755736, 0.00103274849, 0.00169903529, 0.00209513819, 0.00303692836, 0.00108916743, 0.00478325784, 0.000977016171, 0.00175982446, 0.00201368076, 0.00287009543, 0.00108876405, 0.00482134614, 0.000993218971, 0.00172262709, 0.00205687992, 0.00270197913, 0.00111893215, 0.00490538497, 0.00101448828, 0.00186052709, 0.00197832682, 0.00284794928, 0.00108316308, 0.00502005406, 0.00104272319, 0.00170252076, 0.00197123853, 0.00285703805, 0.00108269777, 0.00497715687, 0.00100470532, 0.00177999306, 0.00194124016, 0.00265114708, 0.00105809013, 0.00474815117, 0.000981520629, 0.00168291933, 0.00201880722, 0.00255049253, 0.00110595149, 0.00478786044, 0.000982353231, 0.00175103836, 0.00206844253, 0.00276983273, 0.00109642337, 0.0049338541, 0.0010179485, 0.00165376184, 0.0021791656, 0.00298834336, 0.00111435121, 0.00511057861, 0.000998206437, 0.00175007514, 0.00205474859, 0.00279181078, 0.00109283999, 0.00510817254, 0.000982294325, 0.00166510267, 0.00204704423, 0.00272295019, 0.00110218849, 0.00489572342, 0.000992913847, 0.00174202654, 0.00202451437, 0.00277656596, 0.00108859898, 0.00505224336, 0.00102375168, 0.001635283, 0.00219123019, 0.00299485447, 0.00113832217, 0.00493458612, 0.000976963202, 0.00175890431, 0.00213143998, 0.00285520335, 0.00111529487, 0.0050143227, 0.00097029499, 0.00173073099, 0.00225387514, 0.00275050569, 0.0011381373, 0.00497017149, 0.000983939972, 0.00178665225, 0.00218025362, 0.0029019753, 0.00111889839, 0.00517281331, 0.00101509166, 0.00166257727, 0.00234749704, 0.00308655924, 0.00113155798, 0.00513593061, 0.000994205009, 0.00182031642, 0.0021667853, 0.00288293906, 0.00107713358, 0.0049885232, 0.000967894332, 0.00173680368, 0.00219151587, 0.00266334484, 0.00104731729, 0.00498476205, 0.000917059137, 0.00176528958, 0.00221941504, 0.00289467419, 0.00102886499, 0.0050444114, 0.00092643284, 0.00157308672, 0.0022138888, 0.00282140216, 0.00103699579, 0.00473671732, 0.000903623353, 0.00159935537, 0.00199305988, 0.00264775055, 0.00101286208, 0.00469651073, 0.000929029833, 0.0016581685, 0.00210444583, 0.0025639052, 0.00107799319, 0.00487729907, 0.000933122123, 0.00178720837, 0.00204315758, 0.00268246233, 0.00106146012, 0.00510184374, 0.000977268443, 0.00166199659, 0.00213496597, 0.00276126363, 0.00105673331, 0.00499932142, 0.000945495616, 0.00170562346, 0.00203728373, 0.00268941396, 0.0010482854, 0.0050902036, 0.000945579377, 0.00166650768, 0.00211957563, 0.00258287368, 0.00107330421, 0.00518930424, 0.000959374709, 0.00175753096, 0.00207284, 0.00274576736, 0.001075009, 0.00569518842, 0.000998632167, 0.00168744556, 0.00217368826, 0.00293682516, 0.00108221674, 0.00555633381, 0.000960658072, 0.00178317039, 0.00203346182, 0.00272192736, 0.00103487587, 0.00546713779, 0.000947905763, 0.001649249, 0.00207885657, 0.00251740054, 0.0010550447, 0.00536967767, 0.000980473822, 0.00171900634, 0.00206454936, 0.00265008584, 0.00106047734, 0.00553349778, 0.000994329224, 0.00161928032, 0.00218971074, 0.00279409485, 0.00108242757, 0.00553492038, 0.000975735253, 0.00173879741, 0.00204159482, 0.00257194182, 0.00104571914, 0.00535825966, 0.00094707025, 0.00163660932, 0.00201840862, 0.00242556585, 0.00104764546, 0.00525608379, 0.000943242689, 0.00169098028, 0.00196149247, 0.00256215991, 0.00103731581, 0.00555214891, 0.000989485416, 0.00161108654, 0.00205176254, 0.00278486335, 0.00107749447, 0.00549476175, 0.000949463109, 0.00173036859, 0.00190620904, 0.00256642373, 0.00103080017, 0.00541035226, 0.000935889606, 0.00164285011, 0.00197784393, 0.00249537081, 0.00103241496, 0.00544689549, 0.000951660681, 0.00171349361, 0.00191669632, 0.0025501675, 0.00102690165, 0.00577703258, 0.000975518255, 0.00160470943, 0.00202094018, 0.00273181079, 0.00104200968, 0.0056918948, 0.000947842491, 0.00174261117, 0.00189637847, 0.00262090983, 0.00104348094, 0.00545245176, 0.000951494381, 0.00166862248, 0.00202772114, 0.00239721988, 0.00104892335, 0.00549939694, 0.000968245382, 0.0017739773, 0.00193558983, 0.00240258896, 0.0010824193, 0.00554697029, 0.00101543101, 0.00168401259, 0.00200995454, 0.00238757627, 0.00109918125, 0.00494466024, 0.00098343764, 0.0017663074, 0.00177627825, 0.00201816461, 0.00107048883, 0.00464129262, 0.00093592389, 0.00162333006, 0.00176117115, 0.00184987008, 0.00107227091, 0.00487880828, 0.000981377554, 0.00176543486, 0.00176519877, 0.0021747963, 0.00108377624, 0.00543697411, 0.00106581731, 0.00170813105, 0.00197360874, 0.00237921672, 0.0011070352, 0.00558871916, 0.00100304978, 0.00180252187, 0.00189653272, 0.00238146097, 0.00106370333, 0.00529767713, 0.000992053887, 0.00173908193, 0.00199376931, 0.00212758523, 0.00108268438, 0.00526082981, 0.000994620495, 0.00180091395, 0.00193185452, 0.0022462788, 0.00107967365, 0.00535251386, 0.00102699595, 0.00167610031, 0.00197556522, 0.00225093239, 0.00109039876, 0.0053430181, 0.000978037948, 0.00172885787, 0.00186451781, 0.00219314406, 0.00106724282, 0.00518992217, 0.000950596819, 0.00162056449, 0.0019176288, 0.00206386391, 0.00110590004, 0.00493767345, 0.000960193283, 0.00169371278, 0.00188462774, 0.0021395362, 0.00110521843, 0.00592023553, 0.00107465265, 0.00173128815, 0.00213832525, 0.00259195059, 0.00114352023, 0.00606071251, 0.00102746568, 0.00172869093, 0.00196905155, 0.00251036137, 0.00111806276, 0.00597514538, 0.00103669998, 0.00165410666, 0.00203261594, 0.00244168472, 0.00114443852, 0.00597328413, 0.00104598748, 0.00171059882, 0.00200460153, 0.0025850588, 0.00114360964, 0.00622789375, 0.00110393169, 0.00163881085, 0.00214562844, 0.00266592856, 0.00113863556, 0.00607110234, 0.00105892308, 0.00169802376, 0.00195853552, 0.00246005086, 0.00110340025, 0.00590470899, 0.00105545146, 0.00160808663, 0.00200819364, 0.0023473741, 0.00112704351, 0.00589473313, 0.00105989049, 0.0016737713, 0.00199324475, 0.00244959653, 0.00112688297, 0.00615120493, 0.00111330021, 0.00160402374, 0.00209677382, 0.00258271885, 0.00115056627, 0.00616870774, 0.00106202054, 0.00172358996, 0.00198555249, 0.00245365687, 0.00111660338, 0.00609817682, 0.0010641109, 0.00164722314, 0.00200889143, 0.00233204779, 0.0011215423, 0.00580734247, 0.00104690576, 0.00166944554, 0.00196389761, 0.0024257598, 0.00111410546, 0.00615610415, 0.00109807192, 0.00161473162, 0.00209035003, 0.00256837741, 0.00114053371, 0.0060835504, 0.00106504699, 0.0017298992, 0.00198467565, 0.00250383723, 0.00114126923, 0.00610827003, 0.00106506154, 0.00168838073, 0.00206346437, 0.0024384663, 0.00119202584, 0.00618426828, 0.00110390654, 0.00178765669, 0.00201887335, 0.00250972481, 0.00115663977, 0.00639478257, 0.00116354099, 0.00174012862, 0.00209586113, 0.0026165382, 0.00113486114, 0.00640833098, 0.00110484392, 0.00181305641, 0.00186769397, 0.00247979001, 0.00108736567, 0.006195914, 0.00108378963, 0.00167192367, 0.00189133082, 0.0023749664, 0.00112973026, 0.00627871789, 0.00112307211, 0.00179073703, 0.00196880777, 0.00250074035, 0.00112519902, 0.00696269749, 0.00118053157, 0.00170124404, 0.00208038162, 0.00250006816, 0.00113744265, 0.00670304708, 0.00113558676, 0.00178985437, 0.00199366105, 0.00241400045, 0.00110336824, 0.00680591306, 0.00114269438, 0.00171009323, 0.00211139419, 0.00233591162, 0.00115497794, 0.00710921409, 0.00113990635, 0.00179775106, 0.00206660572, 0.00245018839, 0.00113170675, 0.00751217315, 0.00116646639, 0.0017148921, 0.00219470263, 0.00266859354, 0.00114971341, 0.00713802874, 0.00111882435, 0.00183082512, 0.00198809966, 0.0025133444, 0.00112917076, 0.00732339267, 0.00112732325, 0.00175016676, 0.00211680308, 0.00241325982, 0.00115997484, 0.00701068621, 0.00114234933, 0.00180676964, 0.0020924639, 0.00256130565, 0.00115164299, 0.00765203778, 0.00116267451, 0.00173751474, 0.00225566584, 0.00265982072, 0.00114258879, 0.00732024619, 0.00109938497, 0.00178778521, 0.001976992, 0.00244857837, 0.00112360565, 0.00721216109, 0.00109417178, 0.00175349903, 0.00207765331, 0.00237831031, 0.0011509927, 0.00703143002, 0.00108937919, 0.00183945138, 0.00207281322, 0.00250941119, 0.00117007189, 0.00733750034, 0.0011436831, 0.00181431789, 0.00226109056, 0.00268847262, 0.00119420607, 0.00718124956, 0.00111330813, 0.00196222449, 0.00210763514, 0.00249133003, 0.00115091586, 0.00705347816, 0.00111539033, 0.00190037012, 0.00221819035, 0.00244606636, 0.00118719065, 0.00724681886, 0.00113239582, 0.00200058939, 0.00217084913, 0.00251824828, 0.00116540014, 0.00749147218, 0.0011440427, 0.00186387706, 0.00233397982, 0.00270085898, 0.00116177287, 0.00714722974, 0.00108092162, 0.00193715177, 0.00208904361, 0.00254108896, 0.00113946619, 0.00718789175, 0.00109263114, 0.00187926332, 0.00218825252, 0.00245447643, 0.00116220128, 0.00708472217, 0.00110693241, 0.00193321577, 0.00217208406, 0.00255128136, 0.00115430751, 0.00734616723, 0.0011363693, 0.00184508588, 0.00230135699, 0.00268884585, 0.00116690074, 0.00723900134, 0.00110197475, 0.00200035423, 0.00215993938, 0.00256539625, 0.00114952226, 0.00726793008, 0.00112144195, 0.00195549475, 0.00222956995, 0.00245704968, 0.00117908744, 0.00745937321, 0.00113549444, 0.00203462364, 0.00215341407, 0.00254873303, 0.00116649957, 0.00789199211, 0.00119669351, 0.00194760226, 0.00229821797, 0.00265382812, 0.00117402966, 0.00759912375, 0.00114185119, 0.00205158605, 0.00210410869, 0.00249670562, 0.00114679837, 0.00736731105, 0.00114243268, 0.00201882166, 0.00224036817, 0.00246376148, 0.00119532528, 0.00744153047, 0.00113902986, 0.0020819807, 0.00222141389, 0.00259146141, 0.00117490347, 0.00764107145, 0.00119870307, 0.00195552944, 0.00225865119, 0.00267677638, 0.00116890226, 0.00704224547, 0.00114439591, 0.00204092637, 0.00212387345, 0.00250574248, 0.00114334328, 0.00695409067, 0.00115660462, 0.00202050922, 0.00216362998, 0.00239984295, 0.00116288627, 0.00689653493, 0.00116695522, 0.00197793217, 0.00215251558, 0.00253250077, 0.00117525388, 0.00721586216, 0.0012100155, 0.00190746761, 0.00225742091, 0.00266398047, 0.00117490464, 0.00697666313, 0.00117259787, 0.00203927024, 0.00212598871, 0.00259207631, 0.00119196496, 0.00742528262, 0.00118783594, 0.00204495317, 0.0021257319, 0.00246164831, 0.00120777171, 0.00732036354, 0.00117348752, 0.00207902701, 0.00209331047, 0.002527548, 0.00113552471, 0.0074576987, 0.00121712289, 0.00199430459, 0.0022447682, 0.00271670055, 0.00118653046, 0.00762771815, 0.00117839244, 0.00228042714, 0.00227449276, 0.00261661573, 0.00118120818, 0.00771556562, 0.00118006603, 0.00214593299, 0.00236307317, 0.00253381184, 0.00122403796, 0.00758799212, 0.00117405877, 0.00222289166, 0.00220668106, 0.00274184253, 0.00123676413, 0.00776875066, 0.00121762487, 0.00214670785, 0.00229800167, 0.00292872661, 0.00125080848, 0.00758911902, 0.00116621854, 0.00200386904, 0.00191791239, 0.0027480768, 0.00115930603, 0.00716761267, 0.001218252, 0.0024138568, 0.00239333115, 0.00265861186, 0.00126233778, 0.00815115869, 0.00140810909, 0.00237794523, 0.00225818367, 0.00270432397, 0.00123011321, 0.00854535773, 0.00150343962, 0.00237382669, 0.00253093778, 0.00287334621, 0.00126029376, 0.00885338243, 0.0015179544, 0.00240844069, 0.00234264508, 0.00276992097, 0.0012620301, 0.00892662536, 0.00157340872, 0.00240645069, 0.00247671199, 0.00269145053, 0.00130039814, 0.0103132343, 0.00178164931, 0.00266042165, 0.00250340835, 0.00293001486, 0.00125792914, 0.0106112156, 0.00170503499, 0.00228373078, 0.00254980871, 0.00303879287, 0.0012511278, 0.00940846372, 0.00162311608, 0.00240818667, 0.00236534514, 0.00276535936, 0.00123685377, 0.00937053468, 0.00155303325, 0.00223988411, 0.00228154357, 0.00252598291, 0.00130570005, 0.00928923767, 0.00159877981, 0.00232600351, 0.00206792378, 0.00252481573, 0.00126993214, 0.0096682813, 0.00159943162, 0.00215651467, 0.00228815502, 0.00273740687, 0.00129739754, 0.00907421671, 0.0014888054, 0.00224266318, 0.00210471661, 0.00256799883, 0.00124420435, 0.00889984332, 0.00148467289, 0.00218627742, 0.0021817747, 0.00248942547, 0.00127019826, 0.00890626758, 0.00150161271, 0.00217862404, 0.00217909715, 0.00260163075, 0.00129021402, 0.00928035937, 0.00161356607, 0.00212125177, 0.00232776906, 0.00274828728, 0.00130336208, 0.00919261575, 0.00154812192, 0.00222632219, 0.00222179014, 0.0026157822, 0.00126751547, 0.00919246953, 0.00152292254, 0.00228098338, 0.00237353635, 0.00254219188, 0.00130628655, 0.00896639191, 0.00155308598, 0.00234939274, 0.00231206184, 0.00265355152, 0.00127932336, 0.00921041425, 0.00157241442, 0.00215232419, 0.0024109697, 0.00280135218, 0.00128270127, 0.00866427366, 0.00145032769, 0.00224337284, 0.00225074519, 0.00264248205, 0.00125935231, 0.00886227842, 0.00149353547, 0.00220132549, 0.00241333758, 0.00255849096, 0.00128755253, 0.00868674181, 0.00148415205, 0.00223458582, 0.00235187891, 0.0026650629, 0.0012994454, 0.00880067889, 0.00153651787, 0.00214299257, 0.00245723315, 0.00287962914, 0.0013077883, 0.00854769349, 0.00149840605, 0.00223801495, 0.00229786383, 0.00266364357, 0.0012593487, 0.00815432426, 0.00149974995, 0.00218082941, 0.00250121602, 0.00265512313, 0.0013146851, 0.00831069611, 0.00153536396, 0.00223724311, 0.00241749012, 0.00271116896, 0.0012873318, 0.00882825442, 0.00161528517, 0.00209833868, 0.00251087826, 0.00279150531, 0.00127577863, 0.00840379391, 0.0014977376, 0.00219329144, 0.00233754236, 0.00264152978, 0.00126081181, 0.00837853644, 0.00153969601, 0.0022011539, 0.00246706186, 0.00263430248, 0.00128915394, 0.00852134079, 0.00148287637, 0.0022601774, 0.00245528668, 0.00274202507, 0.00128910423, 0.00877805427, 0.00154871237, 0.00211329688, 0.0025359916, 0.00289113401, 0.00132124755, 0.00864579622, 0.00152697449, 0.00226070103, 0.00234250398, 0.00271266513, 0.00127823802, 0.00836949237, 0.00151805265, 0.00216365186, 0.00241336878, 0.00258084503, 0.00130165205, 0.00824232399, 0.00151589897, 0.00219951104, 0.00231700134, 0.00269738934, 0.00126423768, 0.00871400442, 0.00153990858, 0.002041111, 0.00239998708, 0.00285708951, 0.00127119513, 0.00869394187, 0.00144165999, 0.00219418039, 0.00233094255, 0.00275447452, 0.00130008359, 0.00906036608, 0.00146211346, 0.00205665315, 0.00243051397, 0.00263269152, 0.00133384252, 0.00909195468, 0.00140078168, 0.00197958015, 0.00228367117, 0.00271665677, 0.00133044238, 0.0095277708, 0.00148518488, 0.00191256637, 0.00236397632, 0.00278957095, 0.00134313758, 0.00925593637, 0.00143785472, 0.0020743378, 0.0022733158, 0.00260948832, 0.00129084836, 0.00913968775, 0.00142507337, 0.00192314887, 0.00215333002, 0.00250201323, 0.00135946937, 0.00921139866, 0.00145774113, 0.00205385522, 0.00213628518, 0.00262819184, 0.00134146144, 0.0095903473, 0.00152600929, 0.00200521131, 0.00231515942, 0.00270776101, 0.00134964183, 0.00916170981, 0.00149378087, 0.00213930826, 0.00222188537, 0.00258090673, 0.00134025398, 0.00933392905, 0.00153321552, 0.00208592252, 0.00232291734, 0.00247601164, 0.0013917496, 0.00925569981, 0.00153448107, 0.00214575534, 0.00228699017, 0.00262323953, 0.00137354946, 0.00975280628, 0.00159122061, 0.00203794916, 0.00242966553, 0.00279560476, 0.00139625813, 0.00955180917, 0.00152954308, 0.00216638553, 0.00230353768, 0.00266696094, 0.001505689, 0.00986073073, 0.00155577902, 0.0021258411, 0.00235960004, 0.00257117394, 0.00153935596, 0.0098725725, 0.00158835738, 0.00219665212, 0.00230391836, 0.00265494105, 0.00148307346, 0.0102405464, 0.00163884286, 0.00207473873, 0.00241504214, 0.00275206263, 0.00144109118, 0.0097671207, 0.00155138387, 0.00216157292, 0.00228865771, 0.00259362021, 0.00141329435, 0.00979454443, 0.00159161072, 0.00207271962, 0.00235536089, 0.00245851744, 0.00145351456, 0.00987797696, 0.00157083024, 0.00210427796, 0.00227754819, 0.00255713169, 0.00142528175, 0.0105529185, 0.00163758732, 0.00197994197, 0.00238784309, 0.00269006332, 0.0014472882, 0.0102024367, 0.00154771004, 0.00212385529, 0.00225967215, 0.00254025334, 0.00144453987, 0.0106756222, 0.00156682916, 0.00205508387, 0.00236073183, 0.00244770502, 0.00147730403, 0.0107472464, 0.00162875967, 0.00214885105, 0.002292366, 0.00254154508, 0.00144007453, 0.0111554544, 0.00173731148, 0.0020654141, 0.00243290723, 0.00267595146, 0.00147430366, 0.0107504008, 0.00163807382, 0.00211227732, 0.00221072254, 0.00250340579, 0.0014132302, 0.0102936244, 0.00158299773, 0.00202910625, 0.00226579746, 0.0024368118, 0.00145699526, 0.0102497153, 0.00155552349, 0.00205364008, 0.00219422975, 0.00251109316, 0.00141460728, 0.0106146652, 0.00160534983, 0.00194706756, 0.00228704046, 0.00261111604, 0.00140426995, 0.0100120446, 0.00151558418, 0.00204493757, 0.00217630574, 0.00246283133, 0.00134947919, 0.0100009469, 0.00152708939, 0.00198436505, 0.00223379722, 0.00236605876, 0.00136984838, 0.00968000386, 0.00151028275, 0.00199861615, 0.00218712003, 0.00244652713, 0.00135899289, 0.0100863632, 0.0015527627, 0.00186941051, 0.00225180131, 0.00254366128, 0.00137107016, 0.00950471964, 0.00146016676, 0.0019759282, 0.00208717864, 0.00239257072, 0.00132884679, 0.00949858874, 0.00144027965, 0.00184078084, 0.0021602856, 0.00230455049, 0.0013729335, 0.00928114448, 0.00143951783, 0.001928107, 0.00210529333, 0.0024131164, 0.00134671107, 0.00994866993, 0.00149697147, 0.00189177762, 0.00220984127, 0.0025227617, 0.00137338985, 0.00988443848, 0.00144301087, 0.00199040957, 0.00211602147, 0.00240846956, 0.0013229663, 0.00977906305, 0.00147145637, 0.00192456448, 0.00218697824, 0.00232142489, 0.00136664021, 0.00970220845, 0.00146858464, 0.0019901623, 0.00212079776, 0.00238321302, 0.00135414291, 0.0101838792, 0.00153579668, 0.00191624125, 0.0021953783, 0.00249504205, 0.00137122499, 0.00964552443, 0.00142614602, 0.0020135399, 0.00204017875, 0.00234658364, 0.00133899995, 0.00959648658, 0.0014333314, 0.00188990729, 0.00211175065, 0.00227412279, 0.00137540628, 0.00952373631, 0.00143332395, 0.00197531353, 0.00210009073, 0.00237517501, 0.0013735363, 0.00999089703, 0.00149423175, 0.00183077971, 0.00221619266, 0.00251679448, 0.0013770964, 0.00962355733, 0.00142261363, 0.00195499416, 0.00207512244, 0.00235988083, 0.00133586756, 0.00954424217, 0.00142656092, 0.00189907174, 0.00214700215, 0.00227044849, 0.00138668763, 0.00963468943, 0.00144335581, 0.00196689623, 0.00211074995, 0.0023765855, 0.00136048812, 0.0100368252, 0.00148412457, 0.00188623392, 0.00223074248, 0.00247267494, 0.00138986693, 0.00991609041, 0.00144177186, 0.00202792673, 0.00210606819, 0.00237330492, 0.00135746715, 0.00988584198, 0.0014624832, 0.00193692232, 0.00215925602, 0.00227678567, 0.00141012203, 0.0100015234, 0.00149643689, 0.00202114438, 0.0021242525, 0.00236212811, 0.00139491505, 0.0104747275, 0.00152562745, 0.00186296192, 0.0022057665, 0.00244992971, 0.00138762977, 0.0100772167, 0.0014409367, 0.002005697, 0.00207384909, 0.00235253433, 0.00134696264, 0.0101334164, 0.00146548962, 0.00191007392, 0.00211511762, 0.00224423874, 0.00142229267, 0.00977379177, 0.00147479365, 0.00187899405, 0.00204161811, 0.00234867656, 0.00139238662, 0.0103650857, 0.00155108992, 0.00183198613, 0.00222008675, 0.00255013234, 0.00141621043, 0.0101115424, 0.00145277695, 0.00194470782, 0.00206096284, 0.00237062061, 0.00137434376, 0.00984148402, 0.00144640089, 0.00186369009, 0.0020911477, 0.00226381375, 0.00140982331, 0.00977944676, 0.00142861309, 0.00189539848, 0.00206005084, 0.00235378137, 0.00141047931, 0.0105418805, 0.0015174544, 0.00183606811, 0.00219649728, 0.0024915731, 0.00144513557, 0.0100610033, 0.00143400661, 0.00193912128, 0.00207720045, 0.00235996605, 0.00139329524, 0.0100815929, 0.0014734721, 0.0018739599, 0.00213001971, 0.00226522842, 0.00144376955, 0.0100106969, 0.0014783442, 0.001955115, 0.00212083966, 0.00232305541, 0.0014152769, 0.0106414966, 0.00154961669, 0.0018535516, 0.00219123019, 0.00245523, 0.00145781, 0.0102944504, 0.00149762072, 0.0019774551, 0.00201466028, 0.00231889356, 0.00139962777, 0.0101030683, 0.00147554115, 0.00188887864, 0.00207703235, 0.0022135179, 0.00143704982, 0.00965690985, 0.00149087608, 0.00195843494, 0.00205333345, 0.00229578651, 0.00141059898, 0.010243047, 0.00154563924, 0.00185174483, 0.00216244766, 0.00243491284, 0.00141842617, 0.00958855543, 0.00147076091, 0.00193244487, 0.00203047018, 0.002313565, 0.00138286594, 0.00978428219, 0.00149173394, 0.00189128052, 0.00207842235, 0.00221484108, 0.00142843067, 0.00972369965, 0.00150241854, 0.00189921283, 0.00203361083, 0.00227663177, 0.00138635898, 0.0100708632, 0.00157614821, 0.00172453129, 0.00196239748, 0.00233075116, 0.00135922199, 0.00894559454, 0.00151819002, 0.00180616067, 0.00186867651, 0.00220921496, 0.00132942258, 0.00888839364, 0.00153769238, 0.00175216899, 0.00194508175, 0.0020613696, 0.00135715376, 0.00876956247, 0.00155844027, 0.00187258772, 0.00200132281, 0.002118028, 0.00130717258, 0.00911425427, 0.0015975018, 0.00177260931, 0.00211183913, 0.00216026325, 0.00132195686, 0.00887489039, 0.00152044848, 0.00187466468, 0.00198601559, 0.0022249762, 0.00132407306, 0.00929571688, 0.00155129156, 0.00184615853, 0.00207091658, 0.00215030555, 0.00134825567, 0.0087809097, 0.00157165388, 0.00192360405, 0.00208265358, 0.00219387375, 0.00128266751, 0.00915328227, 0.0016255544, 0.00182171178, 0.00218733237, 0.00231821416, 0.00130401715, 0.0088529354, 0.00154008542, 0.00193229027, 0.00196271576, 0.00218093186, 0.00127020618, 0.00850631949, 0.00152840011, 0.00176230166, 0.00198802957, 0.00204870501, 0.00125081209, 0.00830006413, 0.00151815673, 0.00182760111, 0.00199339655, 0.00211205613, 0.00119472481, 0.00842157472, 0.00159243541, 0.00173735607, 0.00216606609, 0.00235629431, 0.00124513393, 0.00838699937, 0.00161468936, 0.00197221548, 0.00208671275, 0.0022606838, 0.00122520106, 0.00779116014, 0.00142366183, 0.00167755061, 0.0019938678, 0.0020434144, 0.00117484853, 0.00749923987, 0.00142054516, 0.0017513769, 0.00194419618, 0.00210515712, 0.00114360033, 0.0074019772, 0.00139784405, 0.00154485356, 0.00194207649, 0.00222717901, 0.00114613539, 0.00726108626, 0.00132995332, 0.00165612053, 0.00182119349, 0.00213926542, 0.00113349117, 0.00745944679, 0.00140835054, 0.0016296627, 0.00182203902, 0.00201813574, 0.00113421981, 0.00715570757, 0.00142278848, 0.00169728347, 0.00179946166, 0.00208968786, 0.00110191759, 0.00730950804, 0.00142912182, 0.0015674961, 0.00188156089, 0.00216756505, 0.00113814382, 0.0070887818, 0.00134580652, 0.00168835011, 0.00178835634, 0.00207268796, 0.00109291438, 0.00675045792, 0.00135098572, 0.00160257483, 0.00188878342, 0.00198695809, 0.00111274887, 0.00652045151, 0.00136803102, 0.00165358, 0.00182335754, 0.00202975911, 0.00108869956, 0.0068541728, 0.00140433398, 0.00150916493, 0.0018715685, 0.00210139505, 0.00109653117, 0.00661381055, 0.00133443647, 0.0016104487, 0.00174108485, 0.00199525547, 0.00106404349, 0.00649517309, 0.00133073889, 0.00151311129, 0.00175943167, 0.00193098292, 0.00110576302, 0.00646706717, 0.00136373704, 0.00159201853, 0.00176078384, 0.00199821056, 0.00108855241, 0.00677283946, 0.00142686709, 0.00151209359, 0.00183427217, 0.00211163424, 0.00110012665, 0.00652876543, 0.00136544474, 0.00159317243, 0.00172842422, 0.00199927413, 0.00107901765, 0.00649096863, 0.00137523795, 0.00151119544, 0.00175753515, 0.00193995761, 0.00110932242, 0.00636306684, 0.00138180808, 0.00155236432, 0.00168441655, 0.00197711145, 0.00107698736, 0.00657235365, 0.00140317448, 0.00144468562, 0.00177513901, 0.00207890221, 0.00108942017, 0.0064492817, 0.00134353712, 0.00154577324, 0.00166872737, 0.00198564492, 0.00109202345, 0.00641381741, 0.00134702853, 0.00145368138, 0.00173223624, 0.00192104129, 0.00110438454, 0.00629579369, 0.00136484788, 0.00151259545, 0.00171536242, 0.00196261122, 0.0011046686, 0.00653923396, 0.00139631133, 0.00144672312, 0.00176748144, 0.00200336496, 0.00110388652, 0.00635196362, 0.00131432898, 0.00153989252, 0.00168801425, 0.00193871965, 0.00107491692, 0.00616483297, 0.00128977676, 0.00144218665, 0.00170576572, 0.00181801512, 0.0010707617, 0.00591357378, 0.00127998623, 0.00149721501, 0.0016901691, 0.00188448967, 0.00106061902, 0.00610692054, 0.00131202093, 0.00139511249, 0.00173024181, 0.00180886069, 0.00102656276, 0.00570265064, 0.0011794368, 0.00142769702, 0.00160425121, 0.0017162828, 0.00100273162, 0.00582706043, 0.00120945193, 0.00134088215, 0.00161663769, 0.00164575351, 0.00102176121, 0.00555089582, 0.00119436369, 0.00143533666, 0.00162253599, 0.00169031147, 0.000992763904, 0.00557966577, 0.00122866721, 0.00132549566, 0.00160968502, 0.00170637458, 0.000994682079, 0.00541064702, 0.00121672405, 0.00143572153, 0.00149713363, 0.00171993941, 0.00103093381, 0.00555451121, 0.00124338351, 0.00136448792, 0.00155296968, 0.00171179534, 0.00103555387, 0.0053606187, 0.00126416062, 0.00144027208, 0.00154349057, 0.00178696157, 0.00102763611, 0.00569718098, 0.00128651678, 0.00132552721, 0.00159954745, 0.00184276805, 0.00102260394, 0.00553692551, 0.00122921146, 0.00143686298, 0.00152849837, 0.0018079232, 0.00100536796, 0.00540024973, 0.00121790962, 0.00134853995, 0.00154952577, 0.00172494748, 0.00100575655, 0.00520381052, 0.00124201144, 0.0013984578, 0.00155342091, 0.00181111076, 0.00101990555, 0.00557754422, 0.0013096967, 0.00134969724, 0.00161843654, 0.00190010958, 0.00103836553, 0.00548968092, 0.00127144577, 0.00143961527, 0.00155330985, 0.00184435886, 0.00103648508, 0.00543498714, 0.00126227166, 0.00137546076, 0.00155130692, 0.00174001604, 0.00106511847, 0.00528412499, 0.00127206114, 0.0014242708, 0.00152230624, 0.0017823712, 0.00103758229, 0.00541458046, 0.00130119477, 0.0013053182, 0.00157118705, 0.00185802544, 0.00103435537, 0.00530612189, 0.00125518441, 0.00142513926, 0.00151223189, 0.0017852739, 0.0010109595, 0.00528707635, 0.00128153688, 0.00136866188, 0.00158784864, 0.00175870489, 0.00106213393, 0.00525623979, 0.00129799009, 0.00142143818, 0.0015347068, 0.00179523963, 0.00102925021, 0.00540887984, 0.00133391621, 0.00137468788, 0.00164149748, 0.00189717545, 0.0010785351, 0.00548326736, 0.00131076493, 0.00147050107, 0.00156200945, 0.00182214566, 0.00105919945, 0.0055575436, 0.00132952642, 0.00141448877, 0.00160355645, 0.00176976901, 0.00107784243, 0.00543673476, 0.00134789792, 0.00149215653, 0.00156210409, 0.00181431603, 0.00106444338, 0.00558953034, 0.00138324383, 0.00142709154, 0.00164579018, 0.00192763633, 0.00108068169, 0.00565057667, 0.0013663891, 0.00153073925, 0.00158177875, 0.00182065438, 0.00106344954, 0.00564156612, 0.00133995223, 0.00145145785, 0.00160276704, 0.00173855235, 0.00106433278, 0.00548895961, 0.00132098573, 0.00148787349, 0.00154453283, 0.00177865312, 0.00103199505, 0.00559547311, 0.00133849424, 0.00137752411, 0.00158864539, 0.00183727092, 0.00101270282, 0.00524149369, 0.00124999147, 0.00142858853, 0.00152425654, 0.00178303616, 0.000971306814, 0.00499688368, 0.00119233131, 0.0013691925, 0.00158512732, 0.00178514316, 0.0010554163, 0.0052431873, 0.00123483082, 0.00153137709, 0.0016529985, 0.00191460841, 0.00103158469, 0.00527722994, 0.00129588647, 0.00136376685, 0.00164735329, 0.00200452516, 0.00103448646, 0.00526207034, 0.00124683999, 0.00159489072, 0.00159008685, 0.00200651423, 0.00103863212, 0.00533815939, 0.00126611034, 0.00146315666, 0.00169559498, 0.00193142798, 0.00105581305, 0.00509880204, 0.00125623809, 0.00147775293, 0.00164804037, 0.00197041431, 0.00103420264, 0.00493154395, 0.00131584576, 0.00138167315, 0.00172772177, 0.00203696219, 0.00102905766, 0.0045824172, 0.00122046284, 0.00144659379, 0.00158884458, 0.00191426487, 0.000972354435, 0.00408613449, 0.00113543926, 0.001296954, 0.00160380988, 0.00185765745, 0.000918809674, 0.00371464132, 0.00125171617, 0.00120835518, 0.00150520727, 0.00171796931, 0.000863814377, 0.00388534367, 0.00130068487, 0.00115293381, 0.00155718846, 0.00177455426, 0.000874289835, 0.0039396123, 0.00131104584, 0.00129430031, 0.00147405104, 0.00164499134, 0.000835265731, 0.0041794409, 0.00135634234, 0.00122472493, 0.0015328587, 0.00158767391, 0.000868923962, 0.00448132539, 0.00152366445, 0.00137801724, 0.00157611235, 0.00165447989, 0.000859552238, 0.00474869832, 0.00155759102, 0.00133400713, 0.00170263578, 0.00176223286, 0.000897700258, 0.00499477796, 0.0015484941, 0.00147700182, 0.00161257293, 0.00178557239, 0.00091804273, 0.00517277606, 0.00169251114, 0.00141471694, 0.00162122643, 0.00178133382, 0.000981878839, 0.0052578235, 0.00176326325, 0.0015841889, 0.00161580369, 0.00186610792, 0.00103271985, 0.00546503626, 0.00179743383, 0.0015001219, 0.00171416334, 0.00198639533, 0.00106214907, 0.00516780466, 0.00165825046, 0.00166191754, 0.00166050729, 0.00184276013, 0.000996880699, 0.00497769285, 0.0016345249, 0.00160320057, 0.00166873052, 0.00180654589, 0.00100304745, 0.00484820176, 0.00164113962, 0.00164383743, 0.00163499883, 0.00184715237, 0.00100073707, 0.00501682144, 0.00164635153, 0.00143646006, 0.00173823442, 0.00192141533, 0.00101963303, 0.00497963233, 0.0014958242, 0.00144974771, 0.00164804817, 0.00184320321, 0.000995731796, 0.00478144921, 0.00149356807, 0.0013460879, 0.00173808716, 0.00179676397, 0.00100637414, 0.0048288391, 0.0015173807, 0.00139084924, 0.00164243497, 0.00181929802, 0.000989439199, 0.00508901943, 0.00159577082, 0.00132221624, 0.0017550406, 0.00192411197, 0.00103607553, 0.00519572292, 0.0015650593, 0.00142743613, 0.00164849556, 0.00179342413, 0.00101678295, 0.00509345159, 0.00153108116, 0.00138209038, 0.00173115963, 0.00175045989, 0.00101407664, 0.00509918481, 0.00151506322, 0.00145148812, 0.00171873963, 0.00180719374, 0.00099739898, 0.00526228221, 0.00160664425, 0.0013721165, 0.00177919585, 0.00187832536, 0.000995712704, 0.00511069503, 0.00148720446, 0.0014328846, 0.0016781562, 0.00181525142, 0.000976593699, 0.00516198482, 0.0014771102, 0.00137904147, 0.00171143701, 0.00172993878, 0.00100234768, 0.0050535039, 0.00148766616, 0.00143559708, 0.00168965186, 0.00180662679, 0.000994826551, 0.00525602838, 0.00156315067, 0.00137011276, 0.00178037188, 0.00184474443, 0.000992657035, 0.00496393163, 0.00143616588, 0.00142775348, 0.00166707742, 0.00177312735, 0.000980600948, 0.0050708265, 0.00149499753, 0.00136796851, 0.00171295693, 0.00166794041, 0.000952062896, 0.00468434952, 0.00146448088, 0.00140265794, 0.0016928151, 0.00175051915, 0.000955279509, 0.0047913976, 0.00153417874, 0.00132381008, 0.00175525097, 0.00176719879, 0.000945882173, 0.00442853617, 0.00142646499, 0.0014058128, 0.00171090406, 0.00177662144, 0.000953234732, 0.00464807171, 0.00142470095, 0.0013278668, 0.00174420548, 0.00172022451, 0.000966247404, 0.00454597315, 0.00146331917, 0.00139051478, 0.00169081753, 0.00176710461, 0.000946077751, 0.00489487313, 0.0015050082, 0.00133931753, 0.00177059881, 0.00182569178, 0.00094802049, 0.00472887885, 0.00143464038, 0.00145922846, 0.00166367309, 0.00183081033, 0.00090829673, 0.0046321936, 0.00148652773, 0.00137337274, 0.00170452846, 0.0017956096, 0.000960536825, 0.00486601749, 0.00154135143, 0.00156523346, 0.0016866615, 0.00189374294, 0.000955243944, 0.00455852738, 0.00165414135, 0.00147929601, 0.00187468063, 0.00203809072, 0.000966834428, 0.00467258599, 0.00148609665, 0.00153990416, 0.0017846768, 0.00187622744, 0.000956257514, 0.00490536587, 0.00161486783, 0.00146791351, 0.00175250683, 0.00175286899, 0.000958479883, 0.00445624208, 0.00152550684, 0.00141786097, 0.0016309385, 0.00168371259, 0.000901915366, 0.00458723074, 0.00166008773, 0.0013551279, 0.00170516409, 0.0017354585, 0.00090792554, 0.00436740508, 0.00146835868, 0.00137427368, 0.00166333187, 0.0017812117, 0.000883844681, 0.0043418007, 0.00158928789, 0.0014544588, 0.00172126957, 0.00177291292, 0.00090745074, 0.00428346684, 0.00158860849, 0.0014869736, 0.001667695, 0.00176777528, 0.000885090325, 0.00448476849, 0.00161936285, 0.00144391949, 0.00171214819, 0.00182384276, 0.000895751698, 0.00457605813, 0.00155468239, 0.00156570913, 0.00163027563, 0.00176272949, 0.000887914852, 0.00460888958, 0.00158588821, 0.001448447, 0.00165330525, 0.00171931006, 0.000899587816, 0.00439110445, 0.00165642821, 0.00151741912, 0.00162355427, 0.00180723739, 0.000917836791, 0.0045278254, 0.0016579309, 0.00142151269, 0.0017483274, 0.00187910593, 0.000906818022, 0.00459694769, 0.00158611243, 0.00151193165, 0.00163389079, 0.00176980498, 0.000881520973, 0.00468359981, 0.00164211506, 0.00143153837, 0.00164894224, 0.00168790983, 0.000879246742, 0.00463086553, 0.0016784271, 0.00148080639, 0.00157469709, 0.00173735607, 0.000872223405, 0.00443173246, 0.00168297696, 0.00135531765, 0.00162986596, 0.0018020476, 0.000887053146, 0.00427679904, 0.00152075267, 0.00145529152, 0.00154445798, 0.00172358588, 0.000878148247, 0.00387876481, 0.00162962137, 0.001370591, 0.00158711325, 0.0016581259, 0.000893334043, 0.00343418308, 0.00177192769, 0.00146428985, 0.00154250185, 0.00175273535, 0.000894978875, 0.00375011517, 0.00177437509, 0.0013259137, 0.00159119407, 0.00181541732, 0.000892620592, 0.00378532801, 0.00161605305, 0.00139831065, 0.00155466388, 0.00176886853, 0.000905486697, 0.00422514696, 0.0017850931, 0.00140015152, 0.00163207867, 0.00173043134, 0.000925787899, 0.00347420014, 0.00174803042, 0.00156390923, 0.00152278971, 0.00177241012, 0.000980477547, 0.00403603725, 0.00191205321, 0.0015924765, 0.00177876407, 0.00187943957, 0.000983067555, 0.00424606679, 0.00183976465, 0.00182530074, 0.00180487521, 0.00197183061, 0.00103558786, 0.004522698, 0.00200001639, 0.0018368389, 0.00180569047, 0.00186209846, 0.00103860395, 0.00438231183, 0.00202390668, 0.00186757836, 0.00167405501, 0.00190532568, 0.00105525833, 0.00484017935, 0.0022184616, 0.00178129575, 0.00176302658, 0.00197238824, 0.00111629069, 0.0049151401, 0.00221643294, 0.00192225596, 0.00171607209, 0.00189671235, 0.001083371, 0.00499259168, 0.00208348525, 0.00178386224, 0.00170162122, 0.0018078055, 0.00106224255, 0.00393604487, 0.00189163699, 0.00179898634, 0.0017110972, 0.00191007566, 0.00109096442, 0.00425728643, 0.00210969965, 0.0017518946, 0.00180963904, 0.00199886691, 0.0010386816, 0.00407391414, 0.00186866149, 0.0018054439, 0.00171986921, 0.00185346161, 0.00103862269, 0.00379982707, 0.0018673829, 0.0016643306, 0.00170886051, 0.00172316504, 0.00102425169, 0.00377605739, 0.00189096178, 0.00178639183, 0.00178263488, 0.00194744556, 0.00103520812, 0.00417935755, 0.00190727436, 0.0016897918, 0.00180571212, 0.00193942839, 0.00103584747, 0.00402745558, 0.00173027976, 0.00176502671, 0.00174095051, 0.00192134862, 0.000999373035, 0.00372911873, 0.00175163522, 0.00175133173, 0.0018414224, 0.00176556688, 0.00100025465, 0.00336425635, 0.00174151349, 0.00166954647, 0.00174959551, 0.00175086665, 0.000988360494, 0.00342754764, 0.0018547792, 0.00158992864, 0.00177714939, 0.00183011766, 0.00100680906, 0.00345051684, 0.00183846394, 0.00171663822, 0.00168538385, 0.00177254679, 0.00101070222, 0.00359095354, 0.00193390402, 0.00165242248, 0.00173529319, 0.00174435484, 0.00106098852, 0.00345327053, 0.00194955431, 0.00168176938, 0.00170783082, 0.00178561814, 0.00104437594, 0.00352538913, 0.00189832714, 0.00159429549, 0.00179011899, 0.00188589469, 0.00106765667, 0.00347101549, 0.00186159706, 0.00176522147, 0.00174838491, 0.00184095255, 0.00105113059, 0.00339270523, 0.00186034641, 0.00167291739, 0.00173039653, 0.0017542321, 0.00105731981, 0.00330171874, 0.001860813, 0.00168839679, 0.00168771064, 0.00177749456, 0.00100864854, 0.00326084392, 0.0019468877, 0.0016143258, 0.00178767112, 0.00186098134, 0.00104591425, 0.00333448476, 0.00186584238, 0.00174087437, 0.00172527099, 0.00180670084, 0.00104790251, 0.00337307435, 0.0019537264, 0.00163351907, 0.00179405406, 0.00177114597, 0.00108365028, 0.00316675892, 0.00196064543, 0.00170435815, 0.00176808226, 0.00185719423, 0.00106173265, 0.00335914409, 0.00201381487, 0.00159857376, 0.00185702182, 0.00187847915, 0.00110100897, 0.00339425332, 0.00199596211, 0.00175084581, 0.00174973847, 0.00179751927, 0.00104124355, 0.00331815472, 0.00194002467, 0.00168177963, 0.00178206048, 0.00174416217, 0.0010565219, 0.00320030912, 0.00198592665, 0.00174042862, 0.00178020238, 0.00181698031, 0.00104677863, 0.00327512063, 0.00202589831, 0.00163516309, 0.00184047769, 0.00189668988, 0.00105545239, 0.00329574593, 0.00201043766, 0.00179660751, 0.00179300411, 0.00178236957, 0.00102967455, 0.00325480476, 0.00200444902, 0.00169277226, 0.00180066715, 0.00171785965, 0.00104734709, 0.00314421672, 0.00199559936, 0.0017224974, 0.00171540317, 0.00172882248, 0.0010392383, 0.00332588423, 0.00202345802, 0.00162802555, 0.00178396085, 0.00175467378, 0.00104738015, 0.00324821961, 0.00190740696, 0.00173666468, 0.00172366214, 0.00172579021, 0.00104585965, 0.00324256811, 0.00193371985, 0.00168535567, 0.00174651179, 0.00167474442, 0.00106495759, 0.00311407144, 0.0019792146, 0.00174260547, 0.00170619437, 0.00171499175, 0.00104156614, 0.00323630939, 0.00197449955, 0.00167211168, 0.0017638189, 0.00172814773, 0.00104486605, 0.00322332373, 0.00188232015, 0.001867168, 0.00178832142, 0.00173955131, 0.00104780926, 0.00316449581, 0.00193324499, 0.00177473598, 0.00173682522, 0.00167840056, 0.00110824651, 0.00311305141, 0.00210013683, 0.00188360352, 0.00174709887, 0.00178830116, 0.00109418528, 0.00328245549, 0.0022571031, 0.00182846689, 0.00192794914, 0.00189058844, 0.00109644025, 0.00320108002, 0.00209306064, 0.00194504566, 0.00185042957, 0.00181120215, 0.00103608589, 0.00312665803, 0.00214107707, 0.0017722667, 0.00186420383, 0.00170715794, 0.00106543966, 0.00311193615, 0.00217120047, 0.00188288395, 0.00176946144, 0.00181844237, 0.00109572429, 0.00323295919, 0.00213846774, 0.00178458157, 0.00189106981, 0.0019410454, 0.00114997569, 0.00327929971, 0.00211592996, 0.00197483692, 0.00181448704, 0.00189824402, 0.00113487639, 0.00327343959, 0.00216030842, 0.00188296731, 0.00186409382, 0.00183299265, 0.00117054558, 0.00314342929, 0.00224326737, 0.00193167257, 0.00184600032, 0.00192269497, 0.00117188273, 0.00329632242, 0.00227526319, 0.0018487816, 0.00193743769, 0.00201070658, 0.00118105812, 0.00337617751, 0.00214619841, 0.00199769181, 0.00184124883, 0.00191474054, 0.00115108804, 0.0033558365, 0.00220363005, 0.00197108136, 0.00189798651, 0.00187087024, 0.00117629522, 0.00322834682, 0.00225476758, 0.00199444289, 0.00185677269, 0.00192696101, 0.00116979552, 0.00335823768, 0.00229808874, 0.00190328469, 0.00194127357, 0.00200182945, 0.00118896051, 0.00337682595, 0.00215737056, 0.00201373268, 0.00185711379, 0.00192493538, 0.0011625539, 0.00333552109, 0.00216500065, 0.00193703198, 0.0018998076, 0.0018841516, 0.00119670667, 0.00323710777, 0.00226241397, 0.00203040452, 0.00185347581, 0.00194054376, 0.00117180857, 0.00344022992, 0.002282331, 0.00189146411, 0.00187669194, 0.00196857168, 0.00117508415, 0.00339748082, 0.0020917193, 0.00204625959, 0.00185168232, 0.00195456087, 0.00122837687, 0.00338372379, 0.00216166326, 0.00192704552, 0.00188737269, 0.0019240462, 0.00125116063, 0.00330376928, 0.00228909659, 0.00205938821, 0.00189659139, 0.00201734249, 0.00123863504, 0.00351539324, 0.00237403996, 0.00195165968, 0.00197124504, 0.00213627494, 0.00126079493, 0.00354985683, 0.00216938904, 0.00206296914, 0.0019047308, 0.00204950059, 0.00126157829, 0.00359324389, 0.00224556914, 0.0020389969, 0.00191253284, 0.00196194276, 0.00130315055, 0.0035875428, 0.0023298033, 0.00213211728, 0.00189731561, 0.00208338024, 0.00131329859, 0.0035807346, 0.00240696105, 0.00203359895, 0.00195806962, 0.00211309665, 0.00127206463, 0.00350807118, 0.00227854005, 0.00219093519, 0.0019221718, 0.00203273795, 0.0012380901, 0.00342576951, 0.00239727134, 0.00211530691, 0.00199751579, 0.0020264776, 0.00130606955, 0.00327468314, 0.00224113138, 0.00205938821, 0.00193406758, 0.00210201018, 0.00128788513, 0.00341987051, 0.00229938631, 0.00199175719, 0.00196938124, 0.00209090905, 0.00127506314, 0.00344666396, 0.00215501292, 0.00206768187, 0.00184215594, 0.00200369768, 0.00123968744, 0.00343944179, 0.00224494562, 0.00201130193, 0.0018876493, 0.00204499182, 0.0013370692, 0.0035759029, 0.00230242009, 0.00187913002, 0.00177356123, 0.0020447264, 0.00123628194, 0.00319558498, 0.00214298815, 0.0018631873, 0.00190005184, 0.00215617614, 0.00128888141, 0.00321378722, 0.00208432716, 0.00205588597, 0.00180631992, 0.00194796664, 0.00120183115, 0.00318733533, 0.00208429736, 0.00214334927, 0.00193469564, 0.00206244993, 0.00137329055, 0.00311144348, 0.00224945531, 0.00227474817, 0.00169849105, 0.00206317822, 0.00127310283, 0.00332898041, 0.00221008202, 0.00234760321, 0.00180655462, 0.00207153056, 0.00125382515, 0.00336339045, 0.00208948576, 0.00237637316, 0.0017117114, 0.00201692036, 0.00120821455, 0.00318638398, 0.00219739601, 0.00224396447, 0.00177888514, 0.00197406439, 0.00124348642, 0.00300760963, 0.00209490978, 0.00222201622, 0.00173327129, 0.00200537266, 0.00121554255, 0.00321011082, 0.00218369928, 0.00236142357, 0.00183595286, 0.00216707215, 0.00123412302, 0.00335417502, 0.00206546159, 0.00258322991, 0.00173850101, 0.00205358514, 0.00122749514, 0.00334826787, 0.00209810818, 0.00247827126, 0.00177537231, 0.00199011597, 0.00126023486, 0.00313922856, 0.00215326343, 0.00251237396, 0.00175438891, 0.00212055654, 0.00130628957, 0.00337967207, 0.00230374606, 0.00250362745, 0.00185838714, 0.00207775203, 0.00123619591, 0.00325666019, 0.00198789802, 0.00270010787, 0.0017611814, 0.00196514395, 0.00125016843, 0.00334102008, 0.00219176011, 0.00268998928, 0.00180542516, 0.00202226196, 0.00129145081, 0.00332940812, 0.00225181528, 0.00254487759, 0.00175491848, 0.00198879046, 0.00120015116, 0.00336297136, 0.00222632335, 0.00253666705, 0.00190848566, 0.00218388834, 0.00128023198, 0.00359923951, 0.00218188064, 0.00287888292, 0.00191635522, 0.00217947434, 0.0012983561, 0.00373811321, 0.00225090771, 0.0028741851, 0.00196231739, 0.00212453236, 0.001351794, 0.00357899256, 0.00220970274, 0.00275881309, 0.00191282132, 0.00212448998, 0.00128856848, 0.0036174478, 0.00234594103, 0.00258285645, 0.00196156837, 0.00225260598, 0.00132275908, 0.00383915938, 0.00223588524, 0.00286553684, 0.0019605807, 0.0021327883, 0.00126820069, 0.0038325144, 0.00221042614, 0.00275889202, 0.00193218992, 0.00211306149, 0.00131640292, 0.00365102757, 0.00221683085, 0.0027747748, 0.00194041908, 0.00224279356, 0.00128476031, 0.00371124246, 0.00220771204, 0.00271973293, 0.00199811766, 0.00237245136, 0.00132263824, 0.00375796412, 0.00213751872, 0.00294448948, 0.00195029215, 0.00231404696, 0.00126693677, 0.0036744324, 0.00206240499, 0.00271831849, 0.00191230257, 0.00220494182, 0.00121289853, 0.00353466161, 0.00208669389, 0.00272842776, 0.00189129577, 0.00238418952, 0.0012236021, 0.00360300229, 0.00218920107, 0.0025903557, 0.00194902183, 0.00247407053, 0.00122261059, 0.00355358934, 0.0021162692, 0.00280186464, 0.0019097341, 0.00228918926, 0.00121215591, 0.0034818768, 0.00214116368, 0.00280133612, 0.00194002839, 0.00221446203, 0.00124267547, 0.00332887634, 0.00215845671, 0.00272116251, 0.00195146655, 0.00236202707, 0.00123846566, 0.00339930062, 0.00225821999, 0.00258934847, 0.00208541658, 0.00236497959, 0.00121222634, 0.00336507824, 0.00208851486, 0.00281427451, 0.00205305265, 0.00225663069, 0.00119873509, 0.00342824496, 0.00208596815, 0.00267424714, 0.00208137161, 0.00216894946, 0.00121869927, 0.00330321654, 0.00210720394, 0.00275489083, 0.00200735475, 0.00221646694, 0.00116991927, 0.00337800221, 0.00216059922, 0.00263801939, 0.00206681713, 0.00225526118, 0.00115317549, 0.00339539675, 0.00203900062, 0.0027088183, 0.00204688474, 0.00213180389, 0.00112058863, 0.0034267921, 0.00206048926, 0.00263479981, 0.00212971657, 0.00206264644, 0.00116561109, 0.00328518357, 0.00202090968, 0.00261146645, 0.0020157143, 0.00204073032, 0.00110936724, 0.00338091096, 0.00207823236, 0.00240064343, 0.00217457605, 0.00216490589, 0.00114292628, 0.00342329941, 0.00199960987, 0.00259380788, 0.00202023447, 0.00206401316, 0.00112305733, 0.00332997763, 0.00209490699, 0.00252290233, 0.00207798812, 0.00203649863, 0.00114512059, 0.00307310466, 0.00202370039, 0.00253896276, 0.00197559828, 0.0020389636, 0.00113059848, 0.00320419343, 0.00210531941, 0.00236121379, 0.002051875, 0.00205974025, 0.00114780222, 0.0031549586, 0.00202541146, 0.00255243434, 0.00199441845, 0.00205317489, 0.00114338973, 0.00314960047, 0.00201945798, 0.00252845441, 0.00200657756, 0.00195549196, 0.0011542975, 0.00309907342, 0.00207344186, 0.00255151908, 0.00198043953, 0.00208775862, 0.00115669833, 0.00333624915, 0.00219491147, 0.00247890456, 0.00205339352, 0.00216518622, 0.00115130749, 0.00320276525, 0.00201744912, 0.002583144, 0.00198881095, 0.00208810135, 0.00112926599, 0.00318758236, 0.00201965682, 0.00252855779, 0.00205946271, 0.00203873077, 0.0011415031, 0.00305731222, 0.00204096711, 0.00267874426, 0.00202735141, 0.00213323184, 0.00115147198, 0.00318391947, 0.00216480508, 0.002623101, 0.0021411432, 0.00219449471, 0.00116175576, 0.00322589115, 0.00205357955, 0.00259601674, 0.00201512827, 0.00204449566, 0.00109683606, 0.00314924703, 0.00207144278, 0.00254600565, 0.00209730468, 0.00203167414, 0.0011038949, 0.00298246299, 0.00213896832, 0.00255951914, 0.00201762025, 0.00205966178, 0.00109375757, 0.00320472755, 0.00225410773, 0.00246253377, 0.00212368532, 0.00208980101, 0.00110634358, 0.00313120964, 0.00209951913, 0.00264221826, 0.00204814156, 0.0020268131, 0.00109412859, 0.00301356963, 0.00211695209, 0.00256895158, 0.00203930726, 0.00192239496, 0.0010929706, 0.00280889496, 0.00215839525, 0.00255261501, 0.00197831634, 0.00197628746, 0.00110909354, 0.00307042385, 0.00231760321, 0.00254251924, 0.00208873441, 0.0020900059, 0.00111243932, 0.00298302341, 0.00221648347, 0.00270632305, 0.00208385312, 0.00205363124, 0.00109566399, 0.00319100381, 0.00228830497, 0.00265539228, 0.00209709699, 0.00197859108, 0.00113598024, 0.00298002223, 0.0022091812, 0.00256271567, 0.00201567099, 0.00200581248, 0.00108618347, 0.0031334518, 0.00226605264, 0.00234203809, 0.00211194973, 0.00206087227, 0.00106167153, 0.00307436567, 0.00207656948, 0.00249393121, 0.00202065264, 0.00198108796, 0.00105256354, 0.00309648481, 0.00209428882, 0.00242950348, 0.00202399888, 0.00190041715, 0.00107731053, 0.00304582017, 0.00210423372, 0.00253363093, 0.00199663849, 0.00198100298, 0.00105566555, 0.00307742576, 0.0021557142, 0.00238179765, 0.00210150401, 0.00206670607, 0.0010630961, 0.00309761404, 0.00203481619, 0.00254592835, 0.00204681256, 0.0020052609, 0.00105051487, 0.00297619798, 0.00209330837, 0.00240776385, 0.00205196464, 0.0018961411, 0.00105433387, 0.0028528939, 0.00209696312, 0.00236870418, 0.00201030099, 0.00196149596, 0.00102288986, 0.00298952847, 0.0021047066, 0.00224293652, 0.00211899192, 0.00205382193, 0.00103672314, 0.00311779487, 0.00196576887, 0.00245316699, 0.00206946558, 0.00200783229, 0.00103120005, 0.00311408192, 0.00200585555, 0.00234271795, 0.00214605546, 0.00202358468, 0.00107506127, 0.00302495039, 0.00204460463, 0.00244860607, 0.00213067723, 0.00210248842, 0.00105772074, 0.00312342285, 0.00203615194, 0.00222470844, 0.00218595495, 0.0021163912, 0.00105590199, 0.00307479082, 0.00192733062, 0.00233429088, 0.00207294477, 0.00202400191, 0.00103975926, 0.00318207359, 0.00193859043, 0.00234832894, 0.00205682451, 0.00196208991, 0.00108011195, 0.00305583025, 0.00189076853, 0.00234756758, 0.00201385329, 0.00204234314, 0.00104322843, 0.0031306711, 0.00199603057, 0.00226575742, 0.00211794139, 0.0020626511, 0.00105509255, 0.00324250013, 0.00186310837, 0.00243522273, 0.00197422854, 0.00202336512, 0.00104032981, 0.00317986892, 0.00188587036, 0.00233400753, 0.00202844292, 0.00196912629, 0.00105954404, 0.00310033676, 0.00192567683, 0.00237651542, 0.00204101391, 0.00207144953, 0.00107636175, 0.00326683419, 0.0020029766, 0.00230617821, 0.00210372708, 0.00218085106, 0.00109823188, 0.00340066478, 0.00188266253, 0.00248853769, 0.00203834265, 0.00212046248, 0.00109338993, 0.00343342917, 0.00194931868, 0.00240527606, 0.00207449775, 0.00208741496, 0.00112977542, 0.0035537011, 0.00195370312, 0.00241762144, 0.00199680007, 0.00210708845, 0.00109695108, 0.00374870468, 0.00202154252, 0.00224736705, 0.00205921498, 0.00211245427, 0.00110318966, 0.00372136547, 0.00190382823, 0.00234923535, 0.00199471274, 0.00200500246, 0.00110164681, 0.00364150666, 0.00188050687, 0.00233983318, 0.00206647394, 0.00209692633, 0.00112312136, 0.00344767305, 0.00200583274, 0.0024846145, 0.0020086763, 0.00214041793, 0.00110048242, 0.00358600402, 0.00198262697, 0.00233999244, 0.00210464839, 0.00221789605, 0.00109149411, 0.00367151829, 0.00184322847, 0.00246465276, 0.00201456621, 0.00209909561, 0.00111758197, 0.00363044417, 0.00181641313, 0.00237931521, 0.0020539118, 0.00203363784, 0.00117049553, 0.00362427952, 0.00185184809, 0.0023744544, 0.00206056749, 0.00203214237, 0.0011641985, 0.00385323283, 0.00204254035, 0.00219078409, 0.00209571538, 0.00193955668, 0.00116504391, 0.00380452303, 0.0019231718, 0.00227146363, 0.00196948601, 0.00182902033, 0.00120202417, 0.00391557673, 0.00203795475, 0.00219156896, 0.00206611003, 0.00189188193, 0.00118074461, 0.00373756583, 0.0020811439, 0.0022523168, 0.00185856735, 0.00193823176, 0.00105461117, 0.00316762016, 0.00213896018, 0.00222084112, 0.00198924681, 0.00211865199, 0.00107104494, 0.00342793227, 0.00207719835, 0.00227925251, 0.00175421778, 0.00194060663, 0.00109286117, 0.00352108385, 0.00227895728, 0.00212220871, 0.00173587725, 0.00205404963, 0.00122730166, 0.00364303961, 0.0025361313, 0.00234110327, 0.00173985213, 0.00220009102, 0.00121436222, 0.00400251523, 0.00258829561, 0.00223383517, 0.00196595048, 0.00238573365, 0.00126955798, 0.00393648585, 0.00245871232, 0.00246103248, 0.00190958777, 0.00238465797, 0.0012238269, 0.00393628795, 0.00247794972, 0.00253854529, 0.00205559353, 0.00231255824, 0.0013714697, 0.0041770325, 0.00265666144, 0.00262090354, 0.00204605865, 0.0023248475, 0.0012685298, 0.00453063101, 0.00261011161, 0.00235145818, 0.00211178302, 0.00234677247, 0.00128582225, 0.00443905964, 0.00223542703, 0.00244956836, 0.00201397948, 0.00219689356, 0.00121319504, 0.00446569361, 0.00232715113, 0.00241787662, 0.00195395434, 0.00216763746, 0.00122278987, 0.00441241451, 0.00226862123, 0.00245962478, 0.00200543553, 0.00230657752, 0.00124217593, 0.00460248906, 0.00229327474, 0.00230954005, 0.0021706766, 0.00232849363, 0.00127687166, 0.00461998908, 0.00205795583, 0.00241906289, 0.00213960349, 0.00220700959, 0.00122564565, 0.0044612377, 0.00201023603, 0.00236338726, 0.00208796817, 0.00215568556, 0.00126800034, 0.00437928364, 0.00208235928, 0.00246873102, 0.00203436892, 0.00224132347, 0.00125732785, 0.00445227744, 0.00218129833, 0.00243448978, 0.0020850373, 0.00215495052, 0.00121709146, 0.00454653054, 0.00209961482, 0.00247969455, 0.00201360532, 0.00221643713, 0.00119999587, 0.00449044164, 0.0021026663, 0.00243960088, 0.00202736328, 0.00217787805, 0.00125611736, 0.00437158905, 0.00215892727, 0.00250188936, 0.00201454526, 0.00225693593, 0.00124053191, 0.00457438128, 0.00225897226, 0.00244045956, 0.00216202554, 0.00234526885, 0.0012620535, 0.00451083342, 0.00206812238, 0.00257054041, 0.00203422946, 0.00228845328, 0.00126289041, 0.00467339996, 0.00215319684, 0.00253889407, 0.00204984401, 0.00217618141, 0.00129101786, 0.00456788903, 0.00210746843, 0.00263830042, 0.0019155062, 0.0020461427, 0.00116817979, 0.00423355727, 0.00204132847, 0.00252476381, 0.001945141, 0.00200403226, 0.00116079499, 0.00400071125, 0.00185098965, 0.00247144978, 0.00194269314, 0.00191441155, 0.00119057787, 0.00419826899, 0.00191456941, 0.00249683368, 0.00199723151, 0.00185379328, 0.00121813302, 0.0040649455, 0.00192893937, 0.00243883044, 0.00200794498, 0.00189177762, 0.00122870691, 0.00443902658, 0.0020308739, 0.00225284486, 0.00207028305, 0.00186050311, 0.00122195052, 0.00434875675, 0.00196588854, 0.00236671837, 0.00202258374, 0.00183703308, 0.00124629785, 0.00438632071, 0.00203469116, 0.00239118724, 0.00204073428, 0.00180212641, 0.00129395875, 0.0041981414, 0.00201334548, 0.00235640863, 0.00199526129, 0.00183886301, 0.00126231031, 0.00435423525, 0.00211035577, 0.00223560026, 0.00210385933, 0.00186543562, 0.00125747523, 0.00435955124, 0.00197726605, 0.00241590268, 0.00200104248, 0.00181064545, 0.00123711408, 0.00435852958, 0.00197106134, 0.00229074527, 0.00200900226, 0.00176726026, 0.00125413027, 0.00425633276, 0.00198043557, 0.00229966384, 0.00197985512, 0.00186525634, 0.00123843807, 0.00447729975, 0.00206909212, 0.00218558777, 0.00211400189, 0.00195354596, 0.00125987851, 0.00455807755, 0.00200536102, 0.00246396801, 0.00204368914, 0.00191224425, 0.00124879018, 0.00461333897, 0.00210398552, 0.00244244328, 0.00208272575, 0.00183572713, 0.00127179222, 0.00438496284, 0.00209803483, 0.00241134479, 0.00203398638, 0.00190536736, 0.00124662486, 0.00451863836, 0.00216402323, 0.00225627748, 0.00212538382, 0.00195160869, 0.00128789968, 0.00461588427, 0.0020683608, 0.00240675383, 0.0020252706, 0.00187304406, 0.00125480723, 0.00456066616, 0.00213581766, 0.00236104173, 0.00204727706, 0.00173451181, 0.00127409433, 0.00463672867, 0.0021963364, 0.00242997636, 0.00199529179, 0.0018041787, 0.00124439155, 0.00472824508, 0.0023366916, 0.002379579, 0.00208210479, 0.00185050524, 0.00126098481, 0.00476428494, 0.0021404773, 0.00247457274, 0.00198794063, 0.00181055639, 0.00124405383, 0.00477117905, 0.00214817328, 0.00244019506, 0.00204366515, 0.00177620561, 0.00127137487, 0.00466564344, 0.00219699088, 0.00245829928, 0.00198520301, 0.00184102356, 0.00124126289, 0.00482886471, 0.00224079681, 0.00230328809, 0.00212421501, 0.00189884403, 0.00125360303, 0.00481774099, 0.00214210525, 0.00250692153, 0.00202788576, 0.00177045062, 0.00121399201, 0.00483281678, 0.00208048057, 0.00230581849, 0.00200221804, 0.00171284599, 0.00129124045, 0.00481588719, 0.00221766089, 0.0024489162, 0.00197034515, 0.00183770654, 0.0012901146, 0.00496518891, 0.00235579559, 0.00233499939, 0.00208143308, 0.00190387096, 0.00130284962, 0.00514758471, 0.00223478954, 0.00260331156, 0.00198125769, 0.00188772485, 0.00130684895, 0.00516966265, 0.0023544759, 0.00251213857, 0.00197683857, 0.00176168769, 0.00134785299, 0.00507539976, 0.00244615343, 0.00252905721, 0.00193275209, 0.00183405401, 0.00135924411, 0.00557902548, 0.0025314244, 0.00244423188, 0.00202722591, 0.00186478416, 0.00137334934, 0.00540373381, 0.00236307993, 0.00255626859, 0.0019203173, 0.00182037556, 0.0013504274, 0.00567566045, 0.00240687747, 0.00247380906, 0.00193078839, 0.00179076602, 0.00139852182, 0.00585336657, 0.00254158489, 0.00261254958, 0.00195088168, 0.00187785877, 0.00142377114, 0.00610721018, 0.00257961801, 0.0024610993, 0.00200902927, 0.00190196547, 0.00137416588, 0.00615285244, 0.00237296615, 0.00267260545, 0.00193585141, 0.00186338951, 0.00137847429, 0.00615463359, 0.0023711198, 0.00266619609, 0.00193767925, 0.00184046815, 0.00141362473, 0.00601656595, 0.00245376443, 0.00271815551, 0.00190735247, 0.00195997348, 0.00139659049, 0.00622353936, 0.00249738828, 0.00253489194, 0.00199194369, 0.00194773485, 0.00145299919, 0.00635503419, 0.00241013919, 0.00269591622, 0.00190866552, 0.00194921205, 0.00140161649, 0.00647740904, 0.00242885295, 0.00266874861, 0.00195252919, 0.00189461664, 0.00143343105, 0.0063590412, 0.00244446774, 0.00271383417, 0.00195695204, 0.00195312034, 0.00145665451, 0.0067304438, 0.00253855134, 0.00261830841, 0.00202191481, 0.00199029804, 0.00143952272, 0.00663892878, 0.00241584401, 0.00275409431, 0.00192281033, 0.00195335085, 0.00143474492, 0.00672381744, 0.00246485183, 0.00270201755, 0.00192956091, 0.00190923444, 0.00147349108, 0.00643807231, 0.00252199057, 0.0026989649, 0.00192371849, 0.00197892636, 0.00147769391, 0.00665100338, 0.00254542218, 0.00252298731, 0.00191208057, 0.00190145848, 0.00138770568, 0.00610606372, 0.00223670993, 0.0025101332, 0.00183010555, 0.00185592263, 0.00136104273, 0.00625974685, 0.00239593512, 0.00256195525, 0.00186371687, 0.00182515918, 0.00140238751, 0.00627798541, 0.00239558169, 0.00258760992, 0.00184688182, 0.00188793312, 0.00141668669, 0.00676545314, 0.00259829825, 0.00249141199, 0.00198127097, 0.00198128051, 0.00147544977, 0.006440219, 0.00233606272, 0.00251377956, 0.00181926158, 0.00188572938, 0.00135293638, 0.00601811381, 0.00225315057, 0.0023020457, 0.00180006714, 0.0017899326, 0.00139917049, 0.00627177674, 0.00235453527, 0.00237216498, 0.00179715652, 0.0018760364, 0.00141460449, 0.00674940879, 0.00250764634, 0.00236029504, 0.00188694859, 0.00192843645, 0.00141191471, 0.00647966843, 0.00235725287, 0.00251821103, 0.00178460032, 0.00187820208, 0.00137329241, 0.00638292916, 0.00230436539, 0.00243695849, 0.00183833286, 0.00185679737, 0.00142686989, 0.00623893784, 0.00243773335, 0.00249371072, 0.00185132097, 0.00193274382, 0.00140731211, 0.00625734171, 0.00248213299, 0.00240326766, 0.00196921919, 0.00195885822, 0.00140075909, 0.00637893239, 0.00232138159, 0.00251819543, 0.00186312082, 0.0019337954, 0.00141447922, 0.00639365567, 0.00241065328, 0.00243896246, 0.00192591234, 0.0018951036, 0.00147009501, 0.00634353654, 0.00251449854, 0.00254249433, 0.00190245523, 0.00196076208, 0.00143652293, 0.0066685304, 0.00256144465, 0.00234311679, 0.00199557538, 0.00199572858, 0.00144522765, 0.0063464134, 0.00240271236, 0.00246317685, 0.00192818127, 0.00190199353, 0.00140815089, 0.00637824694, 0.00241297972, 0.00242551649, 0.00193707622, 0.00185436697, 0.00147925247, 0.0063931956, 0.00247752038, 0.00249922392, 0.00192549359, 0.00192473852, 0.00146105571, 0.00660132477, 0.0025949846, 0.00240816595, 0.00201688381, 0.00199338514, 0.00145990821, 0.00660331687, 0.00245478703, 0.00254262728, 0.00194249512, 0.00192659884, 0.00143278495, 0.00654937141, 0.00246273028, 0.00247043674, 0.00199251156, 0.00187335967, 0.00146870967, 0.00637508975, 0.00249914685, 0.00254831137, 0.00198510103, 0.00195100787, 0.00146897137, 0.00671933498, 0.00258354237, 0.00240103761, 0.00206530816, 0.00196895306, 0.00149129634, 0.00684411777, 0.00241281348, 0.00258065131, 0.00197445066, 0.00190770649, 0.00141696201, 0.00683246227, 0.00245697517, 0.00252217031, 0.00202750578, 0.00188913406, 0.00143933285, 0.00679808529, 0.00249967002, 0.00254128035, 0.00201418111, 0.00198146678, 0.00142697117, 0.00736500602, 0.00270109531, 0.00249902089, 0.00211403309, 0.0020131378, 0.00135284243, 0.00705167465, 0.00247483538, 0.00258534634, 0.00195461535, 0.0019798798, 0.00134732632, 0.00712610967, 0.00226510991, 0.00248354883, 0.00206234003, 0.0018657553, 0.00134488207, 0.00680686161, 0.00257088616, 0.0026148106, 0.00200318056, 0.00189318159, 0.00131245633, 0.00692453096, 0.00266802753, 0.00246110535, 0.00205968018, 0.00190627167, 0.00131751236, 0.00647149608, 0.00247425959, 0.00254917168, 0.00196385197, 0.00188186707, 0.00134133559, 0.00667880895, 0.00271332567, 0.00248144544, 0.00196689088, 0.00182309991, 0.00133426103, 0.00665149512, 0.00263137743, 0.00236953353, 0.00194899784, 0.00179792836, 0.00129947939, 0.00655811979, 0.00273297774, 0.00207990827, 0.00194964698, 0.00173036614, 0.00111164269, 0.00593314134, 0.00224095001, 0.0024264534, 0.0019498975, 0.00175454596, 0.0012513377, 0.00603783317, 0.00242135394, 0.00237631239, 0.00198800676, 0.00172024895, 0.00133341574, 0.00625916291, 0.00244488078, 0.0023483478, 0.0019343826, 0.00172157597, 0.00124247943, 0.00629068632, 0.00250326307, 0.00231768936, 0.0020320667, 0.00179144461, 0.00123254582, 0.00607545767, 0.00238970667, 0.00248596561, 0.00193625607, 0.00173360866, 0.00125680468, 0.00625526952, 0.0026068103, 0.00245576561, 0.00196706224, 0.00170093938, 0.00135614083, 0.00600994425, 0.00265050191, 0.00246983953, 0.00196102029, 0.00174158625, 0.00128238858, 0.00592803862, 0.00258002291, 0.00237200246, 0.00204451429, 0.00178476004, 0.00128302677, 0.00600489043, 0.00249785627, 0.00254232716, 0.00195667706, 0.00176128687, 0.00124012725, 0.00577568635, 0.00225515175, 0.00237635965, 0.00197472889, 0.00169592269, 0.00127210584, 0.00567834778, 0.00231770496, 0.00244088098, 0.00194176426, 0.00177843985, 0.0012679036, 0.00586888194, 0.00249210279, 0.00238185539, 0.00204013125, 0.00186280161, 0.00126295828, 0.00584502378, 0.00228976109, 0.00247483281, 0.00194984756, 0.0017927771, 0.00122314121, 0.00578477187, 0.00224249437, 0.00241614063, 0.00198561838, 0.00173899764, 0.00126490975, 0.00568550825, 0.00230210042, 0.00242860359, 0.00196917704, 0.00179854641, 0.00124095019, 0.00578998495, 0.00240540225, 0.00225707074, 0.00203761738, 0.00182955409, 0.00122888084, 0.00583942048, 0.00226548593, 0.00245375396, 0.00195262581, 0.00178512547, 0.00124009117, 0.00567430211, 0.00223297346, 0.00235725846, 0.00198199716, 0.00171290617, 0.00125611783, 0.00560919009, 0.00229508011, 0.00240788399, 0.00199035066, 0.0017903375, 0.00123165385, 0.00563767785, 0.00237039221, 0.00226686127, 0.00206504459, 0.00182712276, 0.00122871983, 0.00574873295, 0.00225067558, 0.00242480938, 0.00192750141, 0.00177706801, 0.00119761156, 0.00551198656, 0.00217845431, 0.00233014021, 0.00196912629, 0.00174455077, 0.00119781238, 0.00531111658, 0.00221117469, 0.00239479123, 0.00192768488, 0.00180776999, 0.00122437906, 0.00574805448, 0.00236074999, 0.00235758373, 0.00204113452, 0.0018411997, 0.00122493959, 0.00553357136, 0.00217932509, 0.00240098638, 0.00194443297, 0.00177280663, 0.00120046339, 0.00559397135, 0.00217135949, 0.00229888037, 0.00199912209, 0.00176770531, 0.00123152253, 0.00544579467, 0.00222585094, 0.00246153609, 0.0019931281, 0.00180859794, 0.0012022783, 0.00576137705, 0.0023529483, 0.00235560606, 0.0020524743, 0.00186853867, 0.00120502769, 0.00568861375, 0.00222000247, 0.00251550414, 0.00197836314, 0.00179475255, 0.00119069626, 0.00559576694, 0.0022860819, 0.00248619728, 0.00198974111, 0.00172650337, 0.00121606188, 0.00574611733, 0.00231367722, 0.00254532811, 0.00196549646, 0.00181257934, 0.00123801816, 0.00613039685, 0.002403124, 0.0024757171, 0.00202520331, 0.00184828707, 0.00120343443, 0.00565859862, 0.00217995769, 0.00250908639, 0.00189059123, 0.0017303226, 0.00119467312, 0.00568533223, 0.0020617533, 0.00233833306, 0.00196356792, 0.00171861763, 0.00122412667, 0.00539358705, 0.00222002994, 0.00242392928, 0.00200729375, 0.00172672118, 0.00118645339, 0.00586027512, 0.00229528965, 0.002327614, 0.00204713782, 0.00174861285, 0.00118946854, 0.00558515871, 0.00211952417, 0.00253340672, 0.00209935731, 0.0017442992, 0.00122210477, 0.00553292036, 0.00251325103, 0.00259354617, 0.0021647329, 0.00170173636, 0.00125093188, 0.00559198717, 0.0023644967, 0.00253301766, 0.00209985906, 0.00163573457, 0.00111287565, 0.00491826655, 0.00196759938, 0.00175586191, 0.00193753722, 0.00139011513, 0.000936744211, 0.00501280744, 0.00183417182, 0.0019214144, 0.00169397588, 0.00131578441, 0.000980895245, 0.00538594462, 0.00194187427, 0.00187014998, 0.00171853509, 0.00128070102, 0.0010356718, 0.0053743422, 0.00199324382, 0.00207093731, 0.0017159757, 0.00138725841, 0.00101476244, 0.00564688584, 0.0020611363, 0.00207404373, 0.00181883201, 0.00147170865, 0.00104476907, 0.00610908912, 0.00199985458, 0.002162294, 0.00174007413, 0.0014609166, 0.000988137792, 0.00553230196, 0.00194313517, 0.00203566067, 0.00178706367, 0.00143764925, 0.00100983749, 0.00538756885, 0.00199026754, 0.00212078448, 0.00171100919, 0.00148073363, 0.000997152994, 0.00572933396, 0.00203073956, 0.00203752611, 0.00182036683, 0.00153748982, 0.00100523583, 0.00535264565, 0.00192660245, 0.00222445116, 0.00176161551, 0.00153225672, 0.000968790671, 0.00546020409, 0.00184437924, 0.00207246817, 0.00174839655, 0.00145175296, 0.000981938792, 0.00546028698, 0.00192524074, 0.00209353049, 0.00169942272, 0.00150176557, 0.00100155349, 0.00564669864, 0.00201349868, 0.0020638695, 0.00180014595, 0.00154359045, 0.000993647729, 0.00600144174, 0.00189709885, 0.00215524249, 0.00171356031, 0.00150073494, 0.000986950938, 0.0058722347, 0.0019159026, 0.00208866573, 0.00172979955, 0.00143402221, 0.00100124639, 0.00584222004, 0.00193432451, 0.00206679851, 0.0016879586, 0.00146584131, 0.000997819472, 0.00619832752, 0.00199228781, 0.0019859653, 0.00176726619, 0.00148360664, 0.000977869146, 0.00572151039, 0.00184677891, 0.00205997541, 0.00167679857, 0.0014390162, 0.000966130057, 0.0053510624, 0.00186202058, 0.00198717369, 0.00171003875, 0.00139123271, 0.000954610645, 0.0049449089, 0.0018432918, 0.00199656654, 0.00163949362, 0.00143434806, 0.000967725529, 0.00528729893, 0.00189706439, 0.00190416793, 0.00176086114, 0.00150773348, 0.000996387447, 0.00530584669, 0.00187502429, 0.00207568659, 0.00172300742, 0.00154632446, 0.000995638315, 0.00506001525, 0.00184756052, 0.00193335349, 0.00170495699, 0.0013915773, 0.000983417034, 0.00488133682, 0.00185126194, 0.00193128362, 0.00165096857, 0.00145415287, 0.0009614593, 0.00523534929, 0.00193051994, 0.00175401231, 0.00170305232, 0.00138288422, 0.000930716342, 0.00515238801, 0.00176011526, 0.0018383608, 0.00158275338, 0.00129254349, 0.000899028732, 0.00503434055, 0.00177316449, 0.00178982446, 0.00163176004, 0.00125774834, 0.000925387081, 0.00462359097, 0.00178790605, 0.00186811015, 0.00158582779, 0.00127717946, 0.000917117344, 0.00462213904, 0.00180834578, 0.00176562485, 0.00165142526, 0.00129261857, 0.000921131694, 0.00472304272, 0.00179818075, 0.00192274828, 0.00159842079, 0.00129784725, 0.000906888046, 0.00486368407, 0.00183591864, 0.00185858342, 0.00161700021, 0.00130895223, 0.00091161218, 0.00471700775, 0.00189466786, 0.00195699441, 0.00162273366, 0.0013752603, 0.000909405062, 0.00483059231, 0.00187715283, 0.00185546163, 0.00170915655, 0.00143273291, 0.000925708853, 0.00486016553, 0.00165046169, 0.00192208565, 0.0016037426, 0.0013578959, 0.000906743284, 0.00492731296, 0.00165534031, 0.00192369637, 0.00163442374, 0.00133586267, 0.000943217019, 0.00504142744, 0.00164122891, 0.00192258519, 0.00161170191, 0.00138126523, 0.000933408097, 0.00514555676, 0.00171630003, 0.00182907586, 0.00167933328, 0.00141832, 0.000940864149, 0.00542827137, 0.00165857596, 0.00197448628, 0.00161804911, 0.00138463837, 0.000922913314, 0.00559920166, 0.00174882263, 0.00191720156, 0.00164431182, 0.00131679722, 0.000943288964, 0.0055720252, 0.00181630591, 0.00196725107, 0.00162306137, 0.00135624362, 0.000949441455, 0.00601782836, 0.00197358266, 0.00188444019, 0.00170826341, 0.00138577679, 0.000949731795, 0.00602164073, 0.00188296381, 0.00198152172, 0.00164449005, 0.00135427841, 0.000935428718, 0.00597642548, 0.0019053818, 0.00192826835, 0.00166301429, 0.00131756125, 0.000943060732, 0.00560140796, 0.00190540543, 0.00200063246, 0.00162929331, 0.00136647385, 0.000931141258, 0.00547303446, 0.00195625331, 0.00189144968, 0.0017035316, 0.00136469968, 0.000915725424, 0.00522754947, 0.00188790355, 0.00199640868, 0.00162905687, 0.00132805726, 0.00090739358, 0.00528880116, 0.00192654028, 0.00189749151, 0.00166499487, 0.00126765796, 0.000929816277, 0.0051863906, 0.00194920553, 0.00194823265, 0.00164901896, 0.00130998809, 0.000921630359, 0.00556237344, 0.0020396004, 0.0018712664, 0.0017331749, 0.001351265, 0.000931456685, 0.00549708633, 0.00195687334, 0.00199257536, 0.00163102243, 0.00130036974, 0.000919751241, 0.00548555562, 0.00193682918, 0.00191525824, 0.00164836622, 0.00125689514, 0.000962692604, 0.0054940898, 0.00196729251, 0.00194563181, 0.00158718892, 0.00129410403, 0.000901968626, 0.00517077185, 0.0019617558, 0.00184236211, 0.00167697109, 0.00132030982, 0.000904858869, 0.00519421976, 0.0018869855, 0.00194983452, 0.00161138806, 0.00129377074, 0.000902547268, 0.00535903173, 0.0018492646, 0.00184423081, 0.00162778073, 0.00122798793, 0.000914405799, 0.00501691597, 0.00197148346, 0.00191160745, 0.00160215539, 0.00127818575, 0.000900934159, 0.00507646613, 0.00198506308, 0.00180511829, 0.00167887681, 0.00129436189, 0.000899577106, 0.00512271235, 0.00186236878, 0.00192670245, 0.00159660762, 0.00126421021, 0.000876737002, 0.0052323998, 0.00186199218, 0.00185220328, 0.00162438094, 0.00119729154, 0.000890953874, 0.00492213899, 0.00187318225, 0.00183637207, 0.00159009371, 0.00124820217, 0.000868657778, 0.00496993121, 0.00188629329, 0.00172141218, 0.0016743755, 0.00129537925, 0.000865952927, 0.00510020275, 0.00186390209, 0.00187769614, 0.00158628984, 0.00127333694, 0.000858200307, 0.00542107783, 0.0019098242, 0.00178989326, 0.00163275015, 0.00124386209, 0.000889546704, 0.00483886991, 0.00199480471, 0.00188786152, 0.00161243253, 0.00131377962, 0.00088961795, 0.00518846, 0.00205926481, 0.00181287189, 0.00171353261, 0.0013611886, 0.000897512888, 0.00521244574, 0.00198667613, 0.00197231676, 0.00163719128, 0.00137696718, 0.000907895155, 0.0057564876, 0.00215433422, 0.00214258442, 0.00171657372, 0.00135511707, 0.000940796919, 0.00580221834, 0.00230978616, 0.00212499755, 0.00165745744, 0.00135255908, 0.000913083786, 0.00532723311, 0.00218122173, 0.00194838748, 0.001733065, 0.00134392304, 0.000894976314, 0.00489191245, 0.00182869146, 0.00199040398, 0.00162684801, 0.00126777811, 0.000872015255, 0.00477035251, 0.00183033198, 0.00194886979, 0.00169890746, 0.00121414172, 0.000852894038, 0.00433577737, 0.00188833417, 0.00198227423, 0.00165662833, 0.00125540921, 0.000840894121, 0.00457482366, 0.00189896871, 0.00182678795, 0.00174400117, 0.00127322588, 0.000840379449, 0.00416657282, 0.00168872473, 0.00185117568, 0.00162975094, 0.00123509136, 0.000819616893, 0.00403273851, 0.00158872199, 0.0017638834, 0.0016472498, 0.00119515799, 0.00082281942, 0.00376103027, 0.00153875072, 0.00185623195, 0.0016453939, 0.00124202808, 0.000832075079, 0.00397844892, 0.00159099034, 0.00177229044, 0.00173105416, 0.00128933683, 0.000810947793, 0.00387460343, 0.0015055479, 0.00189324457, 0.00164533104, 0.00125271128, 0.000792591251, 0.00365598849, 0.00146812375, 0.00185914082, 0.00168292085, 0.00122448942, 0.000829399505, 0.00364497188, 0.00145836582, 0.0018722401, 0.00163368077, 0.0012398744, 0.000818160421, 0.00371119287, 0.00153758191, 0.00174812344, 0.0016981418, 0.0012315606, 0.000817852211, 0.00382266729, 0.00148691121, 0.00189205923, 0.00161722349, 0.00120583607, 0.00080878468, 0.0038329477, 0.00148877723, 0.0018397735, 0.00165242411, 0.00118360086, 0.000829914061, 0.00374371093, 0.00154898816, 0.00190759753, 0.00163947558, 0.00123556575, 0.000826262287, 0.00388972717, 0.00157602981, 0.00177191582, 0.00171678711, 0.00123812677, 0.00083063799, 0.00388957933, 0.00152278179, 0.00192731514, 0.00164040795, 0.00121117849, 0.000816412095, 0.00380570325, 0.00151966105, 0.0018345865, 0.00166547671, 0.00115398422, 0.000823884795, 0.00369759998, 0.00153824815, 0.0018968496, 0.00163993717, 0.00121348095, 0.000823095092, 0.00384650682, 0.00158107781, 0.00182318827, 0.00172583293, 0.00123324932, 0.000817909429, 0.00375603442, 0.00148293423, 0.00193020387, 0.00162522774, 0.00120771548, 0.000801941031, 0.00386471464, 0.00149465515, 0.00183622097, 0.00168279919, 0.00118237396, 0.000836899038, 0.00380447274, 0.00151891017, 0.00190803991, 0.00164459506, 0.00123026804, 0.000831614074, 0.0039351359, 0.001592346, 0.00180710829, 0.00172183511, 0.00123825588, 0.000831012439, 0.00399574218, 0.00152311532, 0.00191614521, 0.00163502223, 0.00120619428, 0.000816887536, 0.00396640133, 0.00151194748, 0.0018413848, 0.00165181607, 0.00116288569, 0.000829581229, 0.0037583299, 0.00154788524, 0.00191976177, 0.00164996833, 0.00122319546, 0.000810786674, 0.00393628981, 0.0015883802, 0.00185206032, 0.00172414142, 0.00123965007, 0.00081955787, 0.00391543517, 0.00150816701, 0.00195216411, 0.00163988327, 0.00120275654, 0.00081205467, 0.00394081417, 0.00147437188, 0.00184307434, 0.00166396459, 0.00116060593, 0.000822744158, 0.00382993394, 0.00152539497, 0.00191681122, 0.00164087664, 0.00121351972, 0.000813200779, 0.00389867625, 0.00158504362, 0.0018342582, 0.00173284567, 0.00124828494, 0.000824747258, 0.00394650456, 0.00148640887, 0.00194101944, 0.00164771324, 0.00120425317, 0.000819925801, 0.00386264408, 0.00149414269, 0.00183910655, 0.0016680212, 0.00117809616, 0.000822133676, 0.00377877732, 0.0015638296, 0.00197301339, 0.00165595044, 0.00124533358, 0.000839779445, 0.0038843439, 0.0016454329, 0.00188152306, 0.00166283618, 0.00124551111, 0.000834338949, 0.0038103431, 0.0015523266, 0.00195171172, 0.00166607311, 0.00122177345, 0.000824043876, 0.00386564527, 0.00140356401, 0.00178902468, 0.00166721398, 0.00117646169, 0.000838531298, 0.00388598419, 0.00159166381, 0.00199350761, 0.00165607489, 0.0012308741, 0.000830547011, 0.00399163365, 0.00164852524, 0.00189355016, 0.00173313334, 0.00125434366, 0.000830681529, 0.00389109505, 0.00153178035, 0.00198430661, 0.00161842885, 0.00120024791, 0.00083060289, 0.00393243833, 0.00153930462, 0.00192972075, 0.00168020406, 0.00118581287, 0.000841128523, 0.00384244858, 0.00156734034, 0.00197632425, 0.00165896269, 0.00122915173, 0.000832484686, 0.00397906546, 0.00161228736, 0.00188786839, 0.001746836, 0.0012539142, 0.000834462175, 0.00391348684, 0.00155143184, 0.00197615009, 0.0016573905, 0.00121568725, 0.00082867709, 0.00395883154, 0.00151945546, 0.00189519394, 0.00168308429, 0.00118009315, 0.000817841734, 0.00364228175, 0.00154284865, 0.00194233644, 0.00166500278, 0.00124528934, 0.000832686084, 0.00382437836, 0.00159486255, 0.00190400053, 0.00176291727, 0.00127927947, 0.000839744403, 0.00385339512, 0.0015471942, 0.00199155416, 0.00167665491, 0.00123563793, 0.000827590469, 0.00383065455, 0.00152816286, 0.0019287935, 0.00169957557, 0.00119078078, 0.000838092412, 0.00376091944, 0.001579709, 0.00199009432, 0.00165928667, 0.00122593623, 0.000836220919, 0.00388704194, 0.00164646737, 0.00192351127, 0.00175133441, 0.00124482322, 0.000834789476, 0.00393288629, 0.00157829735, 0.00203744299, 0.00167827285, 0.00122611446, 0.000829392346, 0.00394501304, 0.00152297772, 0.00194918131, 0.00169990817, 0.00117273419, 0.000842586975, 0.00381363486, 0.00156845315, 0.0019658138, 0.00165077765, 0.00121563103, 0.000823583105, 0.00392033532, 0.00160375331, 0.00191120245, 0.00173814199, 0.00123977009, 0.000830260105, 0.00394936791, 0.00152658485, 0.00201678975, 0.0016588018, 0.00122557103, 0.000830801146, 0.00427775085, 0.00164182822, 0.00192677241, 0.00169281336, 0.00119936164, 0.000859376159, 0.00400871644, 0.00164439227, 0.00199009827, 0.0016819695, 0.00125554367, 0.000861518551, 0.00404278282, 0.00171992148, 0.00190198899, 0.00177846604, 0.00126465922, 0.000870765187, 0.00414179452, 0.00164173066, 0.00200676243, 0.00168117706, 0.0012275835, 0.000856157625, 0.00403953483, 0.00158712827, 0.00186022592, 0.00171216798, 0.00119352888, 0.000861439621, 0.00378490705, 0.00162458722, 0.00195484608, 0.00169004779, 0.0012691142, 0.000884221634, 0.00426927395, 0.00179946679, 0.0019647344, 0.00178401521, 0.00126566412, 0.00087508955, 0.00422642333, 0.00166166993, 0.0020440931, 0.00170492777, 0.00123822468, 0.000860114349, 0.00408617361, 0.00168688805, 0.00198382093, 0.00172140077, 0.00119844358, 0.000883658591, 0.00390907889, 0.00166450662, 0.00198919163, 0.00169845228, 0.00122035632, 0.000867855735, 0.0039969869, 0.001694242, 0.00188352482, 0.00178165024, 0.00123879721, 0.000868961622, 0.00405159313, 0.00164138968, 0.0019976364, 0.001699607, 0.0011744512, 0.0008447945, 0.00379393296, 0.00156489469, 0.00184234092, 0.00170462264, 0.00115080294, 0.00087334268, 0.00353615638, 0.00152350473, 0.00170727586, 0.00168877456, 0.00121494394, 0.00084270176, 0.00365213421, 0.00162002142, 0.00174725754, 0.00176136754, 0.00125692936, 0.000872461125, 0.00368645648, 0.00154559675, 0.00185543892, 0.00165696349, 0.00119677791, 0.000845840841, 0.00359681062, 0.00153481704, 0.00172104756, 0.00169753574, 0.00116617954, 0.000856926432, 0.00350144668, 0.00152533746, 0.00174053875, 0.00164874736, 0.00119850738, 0.000847448653, 0.00352434418, 0.00156319456, 0.00164200878, 0.0016884529, 0.00119172374, 0.000860253582, 0.00368020264, 0.0014680092, 0.00173577562, 0.00159414904, 0.00112938904, 0.000845385541, 0.00363850454, 0.0014476286, 0.00164768903, 0.001612094, 0.00108318112, 0.000840587774, 0.00337572978, 0.00146034139, 0.00172416365, 0.00159499177, 0.00113539596, 0.000835680927, 0.00353535009, 0.00149975775, 0.00162880938, 0.00169488555, 0.00122665695, 0.000840559718, 0.0034119261, 0.00137569581, 0.00171720539, 0.00157827639, 0.00118982897, 0.000839126878, 0.00343268854, 0.00133966061, 0.00169496785, 0.00162665115, 0.00113266124, 0.00086001918, 0.0034255418, 0.00143199367, 0.0017978187, 0.00165284029, 0.00118830951, 0.000859585009, 0.00365684321, 0.00152120646, 0.00164517632, 0.00169443944, 0.00121355848, 0.000859821797, 0.0035369799, 0.00142728374, 0.00172357843, 0.00162141782, 0.00120068656, 0.0008479713, 0.00346305175, 0.00142361247, 0.00164938101, 0.00165175076, 0.00116909924, 0.000858345826, 0.00336600328, 0.00142253109, 0.00168136577, 0.00162758783, 0.00119341002, 0.000847245217, 0.00346142636, 0.00143280555, 0.00160339754, 0.00170467957, 0.00120270962, 0.000850516604, 0.00344429817, 0.0013354352, 0.00168519374, 0.00162589177, 0.00117814937, 0.000840665365, 0.00341362855, 0.00131635228, 0.00156323414, 0.00162621692, 0.00112143124, 0.000823943759, 0.00324654952, 0.00129687064, 0.00157080626, 0.00158864621, 0.00114940945, 0.00083396968, 0.0033752264, 0.00135385676, 0.0014966093, 0.00169034686, 0.0011631333, 0.00083670317, 0.00332706352, 0.00124351855, 0.00151523366, 0.00159860472, 0.00111309555, 0.000825706637, 0.00321825966, 0.00122327928, 0.00140923075, 0.00164468505, 0.00108051533, 0.000843170041, 0.00307188975, 0.00123507495, 0.00143327902, 0.00158724014, 0.00111306226, 0.000833558268, 0.00318489736, 0.0012654094, 0.00133835082, 0.00167286873, 0.00115254417, 0.000831521815, 0.00318831438, 0.00123952259, 0.00144601578, 0.00159018231, 0.00111793226, 0.000831579615, 0.00323977647, 0.00126497482, 0.0014011187, 0.00163383794, 0.00110724138, 0.000857586041, 0.0031216389, 0.00129585678, 0.00145389664, 0.00162189489, 0.00114699337, 0.000843446876, 0.00325558614, 0.00131337484, 0.00137930026, 0.0016817092, 0.00116044062, 0.000847241201, 0.00325281755, 0.00124118605, 0.00146447879, 0.00159534102, 0.00112266152, 0.000834310718, 0.00320850266, 0.00122900202, 0.00137958454, 0.00162186963, 0.00107601634, 0.000842953217, 0.00310063129, 0.00125428266, 0.00143577158, 0.00160622888, 0.00113081501, 0.000823421753, 0.0032269631, 0.00131749059, 0.00138548866, 0.00170006207, 0.00117098063, 0.000854240556, 0.00330251013, 0.00125059043, 0.00148048124, 0.00161979848, 0.00113413157, 0.000837324944, 0.00321743055, 0.00123329693, 0.00140040158, 0.0016465364, 0.00109335908, 0.000841776491, 0.00309370738, 0.00126807147, 0.00146061752, 0.00162247731, 0.0011331382, 0.000844477792, 0.00325238169, 0.00133925746, 0.00140979653, 0.00169363711, 0.00115726248, 0.000848193537, 0.00325004524, 0.00127468735, 0.00148272468, 0.00160972879, 0.00112271495, 0.00083307788, 0.00320842839, 0.00126271904, 0.00141871185, 0.00163970853, 0.00108812412, 0.000850505661, 0.0031260103, 0.0012946307, 0.00148274633, 0.00162725605, 0.00113979063, 0.000845405739, 0.00321708061, 0.00133373262, 0.00139644556, 0.00171058904, 0.00115210935, 0.000845260627, 0.0032085795, 0.00126524363, 0.0014838879, 0.00163528137, 0.00111971213, 0.000836017076, 0.00317861955, 0.00126109528, 0.0014191774, 0.00164488482, 0.00108785008, 0.000848472759, 0.00311901211, 0.00125994976, 0.00145951635, 0.00161097385, 0.00112052367, 0.000812411134, 0.0031850941, 0.00131376332, 0.00139046053, 0.00170343264, 0.00116099359, 0.000833211234, 0.00324510736, 0.00125955511, 0.00150387501, 0.00161479705, 0.00112899765, 0.000825050287, 0.00321588665, 0.00125867664, 0.00143086235, 0.00164925843, 0.00109066837, 0.000845879142, 0.00317302812, 0.0012793293, 0.00148307486, 0.00162848202, 0.00112376781, 0.000831906626, 0.00324241235, 0.00133340631, 0.00140877382, 0.00171618967, 0.00116002071, 0.00084327528, 0.00325976987, 0.00126433535, 0.00151000218, 0.00162556756, 0.00112353882, 0.000829945726, 0.003247516, 0.00126552803, 0.00143701956, 0.0016450648, 0.00107793789, 0.000827577082, 0.00310924626, 0.0012830965, 0.00149498263, 0.00162636559, 0.00112832175, 0.000821699679, 0.00319251185, 0.00133926899, 0.00143708801, 0.00170753174, 0.00116034562, 0.000831343525, 0.0032370463, 0.00129030121, 0.00153508619, 0.00161520531, 0.00111871201, 0.000825533119, 0.00318154111, 0.00126655295, 0.00144716969, 0.00164294476, 0.00109039561, 0.000838723092, 0.00311172428, 0.00129100366, 0.00151264027, 0.00162224262, 0.00112885458, 0.000829731056, 0.00321280211, 0.00130494707, 0.00143520348, 0.00168162608, 0.00113860506, 0.000810976082, 0.00314809149, 0.00122353213, 0.00151103502, 0.00157922425, 0.00109566236, 0.000814199797, 0.00317483256, 0.0012271232, 0.00146241416, 0.00162191805, 0.00106729555, 0.000814664294, 0.00310338754, 0.0012799101, 0.00149091671, 0.00160743447, 0.00110876723, 0.000813606486, 0.00317847286, 0.00132343941, 0.00142479653, 0.00166556472, 0.00111530651, 0.000806725293, 0.00322873658, 0.00125573634, 0.00152357155, 0.00158554839, 0.00107999309, 0.00080665038, 0.00320128864, 0.00125548139, 0.00146101951, 0.00160956779, 0.0010563276, 0.000814045081, 0.00306862872, 0.00129462942, 0.00151153002, 0.00159891997, 0.00110256427, 0.000824797549, 0.00321034575, 0.00133672683, 0.0014317095, 0.00166891166, 0.00112807518, 0.000830861216, 0.00323235081, 0.0012748756, 0.00152675784, 0.00158748659, 0.00109792326, 0.000830862031, 0.00320350821, 0.00127099769, 0.00146583922, 0.00163400522, 0.00107024435, 0.000836639025, 0.00303665129, 0.00128972996, 0.00154463889, 0.00161588448, 0.00111713645, 0.000819991867, 0.00311544212, 0.00130559062, 0.00144653313, 0.0016713175, 0.00113226858, 0.000811900769, 0.00304898107, 0.00119157729, 0.0014825454, 0.00157857011, 0.00108862703, 0.000808752666, 0.00301450375, 0.00125090149, 0.00149323535, 0.0016273337, 0.00108383026, 0.000833330734, 0.00298067578, 0.00128822122, 0.00154208764, 0.00162596756, 0.0011269442, 0.000823878217, 0.00301302248, 0.00131874392, 0.00145729817, 0.00169161789, 0.00114251603, 0.000831815822, 0.0030241753, 0.00125229394, 0.00154134771, 0.00160119613, 0.00111177668, 0.000824138115, 0.00300330506, 0.00126404082, 0.00149943505, 0.00163135794, 0.00107196101, 0.000841288536, 0.00292881811, 0.00127512764, 0.0015374464, 0.00160737324, 0.00112152309, 0.000840963912, 0.00306710624, 0.00135428621, 0.00147438026, 0.00168248999, 0.00114671153, 0.000844213529, 0.00305869617, 0.00127554429, 0.0015486062, 0.00159871462, 0.00111490977, 0.000836427032, 0.00310980529, 0.00127212645, 0.00147165277, 0.00162516418, 0.00107143982, 0.000849577482, 0.00293172617, 0.00128664915, 0.00151245866, 0.00158624444, 0.00110694196, 0.000835430517, 0.00301029906, 0.00131195644, 0.00143835868, 0.00167969218, 0.00114602351, 0.000842098554, 0.00301818177, 0.00125052268, 0.00152290729, 0.00157406216, 0.00110936514, 0.000815681531, 0.00288185338, 0.00122824125, 0.00143200869, 0.0016084885, 0.00106916414, 0.000838811859, 0.00279098633, 0.00125720468, 0.00149033044, 0.00158977055, 0.00111022673, 0.000836804393, 0.00289422856, 0.00130718946, 0.00140917557, 0.00169455656, 0.00114160648, 0.000836055318, 0.00294695701, 0.00123788498, 0.00150891778, 0.00159623823, 0.00110738375, 0.000846401206, 0.00293910992, 0.00123827066, 0.00141458295, 0.0016136918, 0.00105724484, 0.000836473133, 0.00278302422, 0.00123672897, 0.0015089357, 0.00158892153, 0.00110513275, 0.000821515801, 0.00288367108, 0.00128743856, 0.00147397164, 0.00168136251, 0.0011352218, 0.000801575254, 0.00286913733, 0.00123941747, 0.00161381485, 0.00161116279, 0.0010988923, 0.000815923268, 0.00288278842, 0.00124192634, 0.0015434979, 0.00165671355, 0.00105430977, 0.00079760619, 0.00269776001, 0.00124902988, 0.00156706199, 0.00163630152, 0.00109821674, 0.000782178482, 0.00283417059, 0.00128947629, 0.00145748013, 0.00170130795, 0.00111498556, 0.000785509823, 0.00279008155, 0.00122178462, 0.00155886635, 0.00161684398, 0.00107307988, 0.000763730262, 0.00277385162, 0.00120833551, 0.00146768009, 0.00164127734, 0.00104678667, 0.000768041529, 0.00258180266, 0.00120495772, 0.00149339042, 0.00160025572, 0.00108358567, 0.000775925873, 0.00269691856, 0.00125709258, 0.00141926785, 0.00169442745, 0.00110343029, 0.000777270121, 0.00264490116, 0.00120093522, 0.00147636759, 0.00158470089, 0.00106231042, 0.000774611195, 0.00268549402, 0.00121521368, 0.00141901197, 0.00163081731, 0.00103298563, 0.000799141475, 0.00258770841, 0.00122910028, 0.00150388561, 0.00159768353, 0.00107558642, 0.000795568048, 0.00269490713, 0.00126368145, 0.00142911926, 0.00168817106, 0.0011009858, 0.000799994508, 0.00280048349, 0.00121414172, 0.00152915635, 0.00160585728, 0.00106311066, 0.000804507465, 0.00276374794, 0.00118844432, 0.00144934026, 0.00163170754, 0.00101012329, 0.000809796038, 0.00265768892, 0.00123721315, 0.00149027212, 0.00158729323, 0.00104697305, 0.000811432139, 0.00286892313, 0.00127432821, 0.00140807836, 0.00166121824, 0.00104824651, 0.000815883221, 0.002912055, 0.00122706906, 0.00155601674, 0.001615213, 0.00105248741, 0.000832854828, 0.00285239867, 0.00124093064, 0.0014834702, 0.00164534047, 0.00101291691, 0.000814509869, 0.0027053759, 0.00119930611, 0.0015115235, 0.00160298555, 0.00103303662, 0.000822812319, 0.00277583324, 0.00123264093, 0.00146815181, 0.00171194202, 0.00105229265, 0.000831696845, 0.00276633538, 0.0011799942, 0.00154635846, 0.00160600559, 0.00102311699, 0.000816828338, 0.00274056243, 0.00116948853, 0.00146016956, 0.00160670606, 0.000994771137, 0.00082818052, 0.00259745424, 0.00118935248, 0.00152057363, 0.00155266002, 0.00104173063, 0.000827528071, 0.00272768829, 0.00127067324, 0.0014927634, 0.00163799734, 0.00107231236, 0.000823061739, 0.00273348228, 0.00115893432, 0.00151854579, 0.00154506543, 0.00101457618, 0.000826382777, 0.00268170238, 0.0011620766, 0.00143934379, 0.00158647646, 0.000978688477, 0.000844458875, 0.00255803461, 0.00116171467, 0.00146190124, 0.00155249273, 0.00100817927, 0.000827341632, 0.00264962995, 0.00118831068, 0.00141001202, 0.00163307972, 0.00101580843, 0.00083141803, 0.00266827131, 0.00112691312, 0.001471853, 0.00155187445, 0.000975118135, 0.000816275948, 0.00266360817, 0.00114819314, 0.0014175612, 0.00158357131, 0.000954480725, 0.000813880586, 0.00248412881, 0.00110216625, 0.00145347323, 0.00152010389, 0.000985286199, 0.00078248122, 0.00255203107, 0.00112519471, 0.00132801919, 0.00157262839, 0.000988885877, 0.000805494725, 0.00255617104, 0.00109567912, 0.00142033806, 0.0014988312, 0.00093874376, 0.000778363028, 0.00245701824, 0.00106588018, 0.00134166132, 0.00152223755, 0.000908827351, 0.000787195808, 0.002344165, 0.00109796622, 0.00137139938, 0.00147781137, 0.000941839942, 0.000759710441, 0.00237875036, 0.0011179446, 0.00130157021, 0.0015516018, 0.00095084589, 0.000750174571, 0.00235286914, 0.00103631639, 0.00137701782, 0.00145936967, 0.000913609867, 0.000734732545, 0.00228529819, 0.00100013358, 0.00127006101, 0.00148020708, 0.000888707058, 0.000750131323, 0.00220364891, 0.00103611231, 0.00132391171, 0.00146264676, 0.000924810243, 0.00075245311, 0.00234506605, 0.00107157347, 0.00126032787, 0.00154564518, 0.000944165164, 0.000752706663, 0.00234458316, 0.00101887702, 0.00134595274, 0.00145930087, 0.000912423711, 0.000741870899, 0.00233242777, 0.000997225055, 0.00127044215, 0.00149370742, 0.000905420282, 0.000776464585, 0.00221949955, 0.00102240767, 0.00131993636, 0.00146088994, 0.000942239247, 0.000762283744, 0.00228889077, 0.0010348754, 0.00125430292, 0.00153079757, 0.000945270527, 0.000758600712, 0.00227810629, 0.000992073677, 0.00133458653, 0.00145505997, 0.00091318565, 0.000751055835, 0.00227827975, 0.00101083657, 0.00127738796, 0.00147950894, 0.000882873777, 0.000761148811, 0.00219566887, 0.00102262641, 0.00131404412, 0.00143513316, 0.000917717873, 0.000752696942, 0.00233488833, 0.00107130408, 0.0012618684, 0.0015117646, 0.000942224578, 0.000763026823, 0.0022931241, 0.00100322091, 0.00134568464, 0.00143452839, 0.000892727461, 0.000732088462, 0.00225738576, 0.000958778954, 0.00127310096, 0.00144819729, 0.000873759389, 0.000742862758, 0.00215164642, 0.000990249217, 0.00134748279, 0.00142986316, 0.000912009215, 0.000737300375, 0.00230941689, 0.00104949065, 0.00126195373, 0.00151673495, 0.000934621436, 0.000746726, 0.00230924785, 0.0010091546, 0.0013044501, 0.00143310695, 0.000908944232, 0.000736740592, 0.00230433792, 0.000997019, 0.00122060452, 0.00144694513, 0.000877588755, 0.000747418089, 0.00219859276, 0.00102030439, 0.00129703362, 0.00142073922, 0.000920463179, 0.000734994421, 0.00233157841, 0.00105748046, 0.00122874801, 0.00150013121, 0.000934542273, 0.000729152001, 0.00234456058, 0.0010361356, 0.00131465576, 0.00141613104, 0.000902849191, 0.000722135068, 0.00232613296, 0.00104250165, 0.00124885153, 0.00144557189, 0.000865381269, 0.000739370298, 0.00224891584, 0.00107641472, 0.00131497951, 0.00142329989, 0.000897862774, 0.0007352627, 0.00241116923, 0.00115407992, 0.00124699355, 0.00148643553, 0.000908973743, 0.000713739195, 0.00240121712, 0.00108890503, 0.00132189377, 0.00140511931, 0.000887468283, 0.00073696312, 0.00235874951, 0.0010667711, 0.0012468826, 0.00143364328, 0.000865186681, 0.000743678771, 0.00223600119, 0.00107257336, 0.00129113114, 0.0013946282, 0.000899062084, 0.000748223392, 0.00239784038, 0.0011564726, 0.00123741105, 0.00147500727, 0.000912922435, 0.000751262647, 0.00241645193, 0.00113001547, 0.00130431657, 0.00141545269, 0.000886265014, 0.000735606183, 0.00238901121, 0.00113135111, 0.00123620895, 0.00143424002, 0.000858766783, 0.00076008297, 0.00232053804, 0.00115353579, 0.00131306041, 0.00141189375, 0.000891545031, 0.000756523688, 0.0024152007, 0.00118227478, 0.00127258874, 0.00148350128, 0.000918248319, 0.000761831296, 0.00248974632, 0.00114351546, 0.00136109919, 0.00142642704, 0.000893886667, 0.000762899639, 0.00256040692, 0.00120947743, 0.00130977586, 0.00145279767, 0.000870923686, 0.000793011277, 0.00247826311, 0.00124557631, 0.00134361791, 0.00142982451, 0.000892690849, 0.00077908911, 0.00257283752, 0.00128462189, 0.00127626979, 0.00149323384, 0.000904764747, 0.000784049742, 0.00254505663, 0.00117022009, 0.00133583008, 0.00142759702, 0.000859431864, 0.000772405765, 0.00248716027, 0.00115534267, 0.00125767663, 0.00143227063, 0.00083995756, 0.00076965784, 0.00240197289, 0.00116726209, 0.00132019038, 0.0014008939, 0.00088322669, 0.000749335682, 0.00248655234, 0.0012189839, 0.00125265296, 0.00146527321, 0.000907987356, 0.000776090426, 0.00256931339, 0.00118899404, 0.00134717999, 0.00141770451, 0.000895102043, 0.0007736595, 0.00250082696, 0.00117821863, 0.00124909065, 0.00143177283, 0.000857246981, 0.000785215001, 0.00238065235, 0.00121167337, 0.00130983954, 0.00139165961, 0.000888626266, 0.000780625269, 0.00250989664, 0.00124774035, 0.00124515651, 0.00145730795, 0.000903092965, 0.000788551813, 0.00257076393, 0.00119420956, 0.00132232893, 0.00138956634, 0.000876543287, 0.000780079747, 0.00255960901, 0.00118199771, 0.00125923532, 0.0014151145, 0.000844483904, 0.000792177801, 0.00246377802, 0.00119777292, 0.00132734212, 0.00140635227, 0.000886549591, 0.000789770798, 0.00262728985, 0.00127083482, 0.00128225854, 0.00146943168, 0.000892618031, 0.000790570804, 0.00265717879, 0.00120743818, 0.0013601745, 0.00140784238, 0.000879014318, 0.000788814854, 0.00264048832, 0.00119424879, 0.00128836336, 0.00144021853, 0.000854572281, 0.000800778915, 0.0025199689, 0.00120220846, 0.00133601646, 0.00140733097, 0.000890633964, 0.0007883535, 0.00266954303, 0.00124290143, 0.00127718004, 0.0014792243, 0.000910194009, 0.000796775916, 0.00264385203, 0.00122129091, 0.00137471547, 0.00141505187, 0.000879979285, 0.000788823934, 0.0026377989, 0.0012019017, 0.00129362976, 0.00144295674, 0.00085036963, 0.000803168572, 0.00248804316, 0.00121566525, 0.00134804752, 0.0014027555, 0.000870625779, 0.000795779924, 0.0026212316, 0.0012264878, 0.00127173017, 0.00147888355, 0.000889625575, 0.000798477791, 0.00264009554, 0.00119475287, 0.00137428753, 0.00142833346, 0.000871866941, 0.000798731868, 0.00268263835, 0.00119406066, 0.00130325486, 0.00144856365, 0.000849392498, 0.000815755688, 0.00253743213, 0.00123652036, 0.0013604525, 0.00142962695, 0.000891364936, 0.000811038597, 0.0027129848, 0.00131695461, 0.00131036621, 0.00151881331, 0.000899590843, 0.000810067751, 0.00271441089, 0.00125023373, 0.0013909241, 0.00144973665, 0.000879725325, 0.000805340474, 0.00272109406, 0.00121590262, 0.00129811105, 0.00146370369, 0.000850095705, 0.000818931498, 0.00252502458, 0.00121757796, 0.0013356806, 0.00142851647, 0.000879861938, 0.000808872923, 0.00264359312, 0.00124956307, 0.00128914288, 0.00151041208, 0.000904856308, 0.000798355206, 0.00263468688, 0.00118453556, 0.00135999965, 0.00143765064, 0.00088325073, 0.000800579786, 0.00272467011, 0.00121562707, 0.0012837284, 0.00148003735, 0.000852628495, 0.000810183934, 0.00260290923, 0.00123680662, 0.00130409235, 0.00143445411, 0.000879288302, 0.000798495952, 0.00269863778, 0.00122575427, 0.00122659921, 0.00148406089, 0.000888244889, 0.000794202322, 0.00271915365, 0.00116718758, 0.0013473531, 0.00141875178, 0.000864534406, 0.000788730977, 0.00272241654, 0.00116767245, 0.00127379224, 0.00143085897, 0.000839709886, 0.0007993037, 0.00261761132, 0.00115306466, 0.00130400481, 0.0013847095, 0.000865943788, 0.000762066222, 0.00261923531, 0.00121146557, 0.00130688318, 0.00148105819, 0.000877590792, 0.000731828623, 0.00254345965, 0.00113134889, 0.0013755688, 0.00144232181, 0.000870913267, 0.000783798343, 0.00263584498, 0.00115144998, 0.00131815881, 0.00146410079, 0.000847379211, 0.000790138205, 0.00252452143, 0.0011563875, 0.00135962223, 0.00142989797, 0.000881025451, 0.000783561263, 0.00259557972, 0.00116009358, 0.00126354187, 0.0015060748, 0.000886449008, 0.000758031209, 0.00249115261, 0.00108342373, 0.00134189648, 0.00140014745, 0.000855343009, 0.000770116691, 0.00247482816, 0.00107442238, 0.00128020579, 0.00143278367, 0.000839414424, 0.000786649529, 0.002334374, 0.00109097024, 0.00132933026, 0.00140853575, 0.000875590777, 0.000773150241, 0.00243338849, 0.00115114509, 0.00126078888, 0.00146648637, 0.000874622667, 0.000769756851, 0.00243138429, 0.00108581095, 0.00133515219, 0.00139700307, 0.000840509951, 0.000758435868, 0.00245266291, 0.00107171747, 0.00125338696, 0.0014096268, 0.000809866702, 0.000758434413, 0.00225700438, 0.00107884291, 0.00130191736, 0.00137778372, 0.00085711095, 0.000757643487, 0.00235921401, 0.00111882715, 0.00124411075, 0.00145233434, 0.000869523734, 0.000772809144, 0.00242607249, 0.00108167913, 0.00129752478, 0.00138615561, 0.00084803428, 0.000768743746, 0.00242308527, 0.00108892831, 0.00121699297, 0.00139710598, 0.000812659971, 0.000767390069, 0.00229786383, 0.00109923992, 0.00127900287, 0.00138012134, 0.000856608036, 0.000771666353, 0.00242071436, 0.00112508575, 0.00121738017, 0.00144217571, 0.000863662921, 0.000773463515, 0.00244335411, 0.00108383282, 0.00130241958, 0.001385557, 0.000842812588, 0.00075343292, 0.00242467225, 0.00107062771, 0.0012237851, 0.00139658526, 0.000819405774, 0.000771855353, 0.00230041333, 0.00111435819, 0.0013019247, 0.00136578537, 0.00085529167, 0.000758697977, 0.00239114533, 0.00112646876, 0.00123003719, 0.00143165898, 0.0008629933, 0.000763017335, 0.00237495825, 0.00106983748, 0.00134171569, 0.00138029933, 0.000847221818, 0.000748609891, 0.00243084109, 0.00107344845, 0.00128800515, 0.00140255981, 0.000811799488, 0.000758006005, 0.00227537262, 0.00109184778, 0.00130954571, 0.00136958482, 0.000856435043, 0.000754748005, 0.00241657044, 0.00113884872, 0.00124697585, 0.00144428678, 0.000871976954, 0.000755400513, 0.00243679667, 0.00106450426, 0.00134353014, 0.00137818279, 0.000843603979, 0.000754303648, 0.00241624634, 0.0010541972, 0.00126580161, 0.00140756147, 0.000817434106, 0.000761619711, 0.00236243266, 0.00109369331, 0.00131338986, 0.00136524322, 0.00084955967, 0.000757678063, 0.00249553961, 0.00114143686, 0.00125897874, 0.00142398744, 0.000863447378, 0.000748430844, 0.00242727529, 0.00102978921, 0.00132951629, 0.00135569531, 0.000848294178, 0.000755206274, 0.00246333517, 0.00105952646, 0.00127397419, 0.00137958908, 0.00083081302, 0.000761711155, 0.00237092259, 0.00106291275, 0.00130338385, 0.00134200638, 0.000864299654, 0.000752819993, 0.00245286338, 0.00112345, 0.00124332053, 0.00141179701, 0.000873647339, 0.0007574099, 0.00248884782, 0.00108288752, 0.00134888745, 0.00134191953, 0.000839664659, 0.000747517042, 0.00247997534, 0.00107576919, 0.00127205497, 0.00136295927, 0.000810562691, 0.000741919095, 0.00213284208, 0.00100425608, 0.0012527483, 0.00133442821, 0.000855150633, 0.000708731008, 0.00235694787, 0.0011150738, 0.00122523936, 0.00143785868, 0.000866805669, 0.00069587084, 0.00243112794, 0.00110988575, 0.0013235443, 0.00136551878, 0.000848353026, 0.000722874305, 0.00253541977, 0.00114439591, 0.0012362625, 0.0013966026, 0.000814514118, 0.000741252268, 0.00244053849, 0.00118697633, 0.00130448921, 0.0013573321, 0.000839491142, 0.00074658019, 0.00254001399, 0.00123352546, 0.00124581414, 0.00142486289, 0.000848262978, 0.0007394274, 0.00257172156, 0.00117716519, 0.0013287164, 0.00136419747, 0.000826490286, 0.000733647321, 0.00253972621, 0.00117247947, 0.00126813678, 0.00139099825, 0.00080222619, 0.000751948799, 0.00249601319, 0.00120058353, 0.00133227394, 0.00135745364, 0.000837022613, 0.00072575477, 0.00260525336, 0.00125989586, 0.00124035287, 0.00141938415, 0.000848958385, 0.000726410653, 0.00258066016, 0.00115783047, 0.00128374551, 0.00135328039, 0.000813689898, 0.000723428384, 0.00256655319, 0.00112200237, 0.00121488271, 0.001378029, 0.000799002533, 0.000746403006, 0.0024902497, 0.0011645949, 0.00128898327, 0.00136586488, 0.000836783787, 0.000738762494, 0.00257480703, 0.00117234665, 0.00125528907, 0.00142642565, 0.000853244041, 0.000731237058, 0.00241853483, 0.00106974691, 0.00128602982, 0.0013563605, 0.000825454947, 0.000712799432, 0.00244258251, 0.00107306289, 0.00122960506, 0.00137960294, 0.000809414953, 0.000726106518, 0.00224114, 0.00114245538, 0.00129720161, 0.00134966627, 0.000833772705, 0.000709241373, 0.00241333107, 0.00120202871, 0.00124024658, 0.00140609848, 0.000844283961, 0.000705780811, 0.0023812505, 0.00111768267, 0.00129047153, 0.001334331, 0.000825768802, 0.000703391677, 0.00232934509, 0.00107891799, 0.00120885833, 0.00134434237, 0.000797228538, 0.000720432145, 0.00228970754, 0.0011188538, 0.00128363306, 0.00132746412, 0.000838695152, 0.00071856234, 0.00240875245, 0.00119286287, 0.00123674783, 0.0013928992, 0.000847245217, 0.000713257468, 0.0022850153, 0.00111324829, 0.00130583683, 0.00133603369, 0.000828342338, 0.000705262413, 0.00221329043, 0.0010860943, 0.00120405748, 0.00136072666, 0.000796417531, 0.000714401715, 0.00213976228, 0.00112035708, 0.00128103653, 0.00134044921, 0.000842512702, 0.000713137211, 0.00230932818, 0.0011419137, 0.00122619967, 0.00139296695, 0.000862557499, 0.000713701127, 0.00225497363, 0.00107875711, 0.00128967711, 0.00133576908, 0.000830831996, 0.000688173401, 0.00222436991, 0.00108129904, 0.0012324847, 0.00135807553, 0.000821820693, 0.000723807607, 0.00213924306, 0.00112682511, 0.00128197821, 0.00133834954, 0.000863068213, 0.000712696172, 0.00224010576, 0.00119392294, 0.00121894316, 0.00140791084, 0.000865943031, 0.000721620105, 0.00222396129, 0.0011285803, 0.00128090777, 0.00133597199, 0.00084165734, 0.000714253634, 0.00224455469, 0.00112686842, 0.00119795953, 0.0013578228, 0.000815369538, 0.000717394694, 0.00211472227, 0.00112177629, 0.00125533913, 0.00132976577, 0.000854882703, 0.000706295832, 0.0022085777, 0.00114878488, 0.00118267455, 0.00138962793, 0.000854243466, 0.000707101019, 0.00216466584, 0.00109140156, 0.00125319581, 0.00132725027, 0.000829663419, 0.000704440929, 0.00215162686, 0.00106314803, 0.00118241657, 0.00135021727, 0.000803405477, 0.000712234119, 0.00208426267, 0.00108469545, 0.00123861269, 0.00133112422, 0.000846803654, 0.00070224941, 0.00214192178, 0.00112946879, 0.001178873, 0.00139428361, 0.00086621946, 0.000699387863, 0.00217236299, 0.00108178984, 0.00122899492, 0.00132282975, 0.000830252713, 0.000679884048, 0.00214320025, 0.00108788582, 0.00114428531, 0.00135691732, 0.000810690515, 0.000714152178, 0.00199902686, 0.00108151953, 0.00124656199, 0.00134919723, 0.000858269748, 0.000720522658, 0.00213289983, 0.00116563321, 0.00120416027, 0.00142242212, 0.000866828777, 0.000719328993, 0.00219557807, 0.00113235379, 0.00124669436, 0.00135120191, 0.000837643689, 0.000723976991, 0.00216978556, 0.00114166725, 0.00120816298, 0.0013654381, 0.000819814857, 0.000754129316, 0.00211335695, 0.00119190314, 0.00127233542, 0.00135058176, 0.000861436478, 0.000714790949, 0.00225450471, 0.00123345118, 0.00123598939, 0.00141078164, 0.000878624967, 0.000732916349, 0.00230567786, 0.00118327688, 0.00131072116, 0.00133793545, 0.000847682881, 0.000700469129, 0.00224000379, 0.00113902113, 0.00122199475, 0.00137747417, 0.000826754549, 0.000723488745, 0.00213950383, 0.00115606422, 0.00127059768, 0.00136217161, 0.000856638246, 0.000730310567, 0.00224567438, 0.00116133143, 0.00122684403, 0.00145313318, 0.000902906759, 0.000733005756, 0.00223732297, 0.00113182329, 0.00130871159, 0.00139382679, 0.000869676471, 0.000741319032, 0.00223846105, 0.00114098459, 0.00123869814, 0.00139727036, 0.00084053888, 0.000733877358, 0.00207830756, 0.00111954298, 0.00130387687, 0.00138387363, 0.000887245522, 0.000723578327, 0.00221751933, 0.00116863102, 0.00122864731, 0.00144742534, 0.000904431276, 0.000742226664, 0.00222372427, 0.00114434259, 0.00130842184, 0.00138153229, 0.000868918549, 0.0007319859, 0.00221925252, 0.00115881127, 0.00124950288, 0.00140533096, 0.000827608164, 0.000761871575, 0.00209058286, 0.00113343773, 0.00129476131, 0.00136963651, 0.000857995881, 0.000752588268, 0.00225045066, 0.00124740344, 0.00124973443, 0.00143729069, 0.000893952267, 0.000745589728, 0.00223154505, 0.00121511065, 0.00132350891, 0.00138548866, 0.000872720499, 0.000759670686, 0.00220048032, 0.00118211715, 0.00125930808, 0.00140542188, 0.000845191476, 0.000759677205, 0.00213276898, 0.0012063001, 0.00129924552, 0.00138368458, 0.000884368725, 0.000745976751, 0.00225494127, 0.0012327818, 0.00127569854, 0.00146358239, 0.000908498361, 0.000744862133, 0.002248517, 0.00117718754, 0.00135639915, 0.0014081191, 0.00088590791, 0.000720568816, 0.00219165371, 0.00113409606, 0.00126598624, 0.00142354053, 0.000859400432, 0.000742955541, 0.00209367904, 0.00116935815, 0.00133468816, 0.00141521951, 0.000914701784, 0.000738432398, 0.00221903087, 0.00120282359, 0.00124720752, 0.00147601054, 0.000933101284, 0.000738090486, 0.00219995063, 0.00118956214, 0.0013747809, 0.00143600674, 0.000901448424, 0.000741603028, 0.00222381228, 0.00127731788, 0.00126863562, 0.00146714423, 0.000877507962, 0.000774660672, 0.00215398171, 0.0012426303, 0.00133462017, 0.00145881658, 0.000925210363, 0.000748828577, 0.00223867409, 0.00122365693, 0.00124887656, 0.00146313652, 0.000924486027, 0.000711234345, 0.00212865998, 0.00111693318, 0.00131175539, 0.00138193101, 0.000891815987, 0.000700887758, 0.00210266327, 0.00114565028, 0.00125142932, 0.00139844394, 0.000867158407, 0.000723539677, 0.00206983858, 0.00118487061, 0.00133614766, 0.00141114125, 0.000895899837, 0.000720197684, 0.00214664382, 0.001102746, 0.00116392295, 0.00146134093, 0.000901050051, 0.000680814788, 0.00231197523, 0.00116185413, 0.0012722332, 0.00143258914, 0.000918071601, 0.000735667825, 0.00241310825, 0.00134953333, 0.00128219184, 0.00145360746, 0.000892300101, 0.000747275248, 0.00233457051, 0.00120139169, 0.0013511877, 0.00146200205, 0.000929766218, 0.00076085882, 0.00260183727, 0.00135047513, 0.00130772614, 0.00152414839, 0.000956518925, 0.000745466212, 0.0024432519, 0.00121797342, 0.0013559045, 0.00146426063, 0.000922811334, 0.000746854756, 0.00236890325, 0.00122201093, 0.00131174654, 0.00150453881, 0.000892371929, 0.000758117938, 0.00223248918, 0.00123121939, 0.00129342033, 0.00144592021, 0.00091419497, 0.000730479311, 0.00237248093, 0.0013351707, 0.00128261023, 0.00150816701, 0.000943750143, 0.000746144913, 0.002475132, 0.00128747174, 0.00134265726, 0.00145022268, 0.000925514905, 0.000739507377, 0.00250311894, 0.00128592516, 0.00128731213, 0.00146920502, 0.000887486502, 0.000742074568, 0.00242919521, 0.00136846246, 0.00134178158, 0.00144423638, 0.000921876228, 0.000740551797, 0.00254660891, 0.00137466181, 0.00125706336, 0.00151378138, 0.0009309749, 0.00074442901, 0.00252343016, 0.00129716389, 0.0013130377, 0.00145574345, 0.000905782683, 0.000739562092, 0.0025004833, 0.00127090921, 0.00125271012, 0.00147028267, 0.000881258457, 0.000745655794, 0.00239903945, 0.00127557758, 0.00133393134, 0.00147004193, 0.000926455017, 0.000745151541, 0.0025474811, 0.00129940652, 0.00127042038, 0.00155239599, 0.000958787219, 0.000735208043, 0.00243784324, 0.00124202098, 0.00133723975, 0.00146423059, 0.000929397298, 0.000734808447, 0.00239028432, 0.00125586661, 0.00124792301, 0.00148651924, 0.000886361289, 0.000742440578, 0.00234124367, 0.00127771404, 0.00130350364, 0.00144786376, 0.000916280609, 0.00073650718, 0.00246792985, 0.00131617917, 0.00123440346, 0.00151438906, 0.000934480457, 0.000736750779, 0.00251010922, 0.00132109842, 0.00130994245, 0.00144961232, 0.000896620157, 0.000732899178, 0.00252169999, 0.00128625589, 0.00123170321, 0.00147511414, 0.00086134614, 0.000712297682, 0.00242817146, 0.00133521005, 0.00128596683, 0.00143479416, 0.000914485252, 0.000748280378, 0.00264476915, 0.0014481995, 0.00124157988, 0.00151885534, 0.000934813404, 0.000741643307, 0.00257217162, 0.00133758131, 0.00129005313, 0.00144107873, 0.000894619036, 0.000715736358, 0.00259127747, 0.00127463392, 0.00120399275, 0.00145119394, 0.000860807544, 0.000721475692, 0.00241207308, 0.00125263515, 0.00125626905, 0.00141918426, 0.000896459504, 0.000708363659, 0.00250788243, 0.00123327633, 0.00120548904, 0.0014722721, 0.000918344944, 0.000715094095, 0.00253842678, 0.0011820033, 0.0012793733, 0.00140457088, 0.000894003373, 0.000711706351, 0.00244727382, 0.00115784036, 0.00123789569, 0.0014306485, 0.000865405658, 0.000721681747, 0.00235283421, 0.00116891717, 0.00127992104, 0.00138697552, 0.000895496982, 0.000710749242, 0.00236865552, 0.00120462605, 0.00119391887, 0.00143008027, 0.000902800995, 0.000698294258, 0.00241964613, 0.00115478935, 0.00126293965, 0.00136392924, 0.000874943158, 0.000689943146, 0.00229988503, 0.00110765127, 0.00119018101, 0.00138015021, 0.000845908537, 0.000694856921, 0.00219564699, 0.00111222337, 0.00124189316, 0.00135712721, 0.000887047674, 0.000683346123, 0.00232894556, 0.00119782041, 0.00120254641, 0.00141905714, 0.000919726852, 0.000690373708, 0.00231667748, 0.0011635616, 0.00126826833, 0.00136525754, 0.000889184012, 0.00069178181, 0.00225149374, 0.00116319582, 0.00118867529, 0.00140125607, 0.000856523984, 0.000698449323, 0.0021260099, 0.00119334133, 0.00123743061, 0.00137270021, 0.000902583008, 0.000695131486, 0.002350664, 0.00122668862, 0.00118663546, 0.00141260459, 0.000923356507, 0.000689642446, 0.00233547483, 0.00118342391, 0.00128583447, 0.00137567415, 0.000898789731, 0.000679852208, 0.00230046688, 0.00117346121, 0.00124103937, 0.00140162383, 0.000877030252, 0.000694324088, 0.00219804049, 0.00121900346, 0.00129153195, 0.00137552223, 0.000910170551, 0.000687097665, 0.00225539622, 0.00126630208, 0.00122723915, 0.0014515575, 0.000929360627, 0.0006872706, 0.00220746198, 0.00120792247, 0.00129610603, 0.00139496231, 0.000899689854, 0.000670802023, 0.00218868488, 0.00118187396, 0.00123561022, 0.00140605168, 0.000862441724, 0.000684878149, 0.00208344636, 0.00120633573, 0.00127458479, 0.0013833032, 0.000889669987, 0.00065099512, 0.00206922134, 0.00130836898, 0.00121977297, 0.00147214474, 0.000956838019, 0.000709463784, 0.00227859942, 0.00131836208, 0.00132637087, 0.00143952062, 0.000943230058, 0.000711891509, 0.00231535966, 0.00134657847, 0.00124164834, 0.00148261792, 0.000886552967, 0.000737598632, 0.00215239567, 0.00141070492, 0.00132757158, 0.00147369248, 0.000918567646, 0.000715418486, 0.00224824622, 0.00141422264, 0.0012535851, 0.00152479589, 0.000917082361, 0.000709415181, 0.00227761851, 0.00131286005, 0.0013071982, 0.00145905779, 0.000880517706, 0.000697219337, 0.0022588477, 0.00134496216, 0.00125942321, 0.00148868782, 0.000852391298, 0.000714597467, 0.00219611079, 0.00137331267, 0.00128947943, 0.00144061912, 0.000889254385, 0.000701617915, 0.00223990995, 0.0013615269, 0.00122356124, 0.00151214178, 0.000900667161, 0.00069624983, 0.00220961194, 0.00128397543, 0.00128150254, 0.00143530453, 0.000863170542, 0.000692059461, 0.00219337689, 0.0012449791, 0.00120470976, 0.00147585012, 0.000843255955, 0.000696432428, 0.00207767473, 0.00126973074, 0.00125328545, 0.00145187671, 0.000887382892, 0.000690737681, 0.0021839859, 0.00131654146, 0.00119075924, 0.0015173807, 0.000918818871, 0.000691249908, 0.0022132881, 0.00127214403, 0.00126745377, 0.00144737784, 0.000886010821, 0.000684480125, 0.00217313739, 0.00122990657, 0.00119872997, 0.00146542105, 0.000861368317, 0.000689462002, 0.00209440873, 0.00128971273, 0.0012545886, 0.00144180225, 0.000890459225, 0.000679838296, 0.00218058727, 0.00133199419, 0.00120247074, 0.00151047541, 0.000907265639, 0.00068642688, 0.00219686516, 0.00127375347, 0.00129682838, 0.0014453585, 0.00086385879, 0.000684090191, 0.00217875699, 0.00128627114, 0.00120743702, 0.00146470685, 0.000848199998, 0.000696019328, 0.00211113575, 0.00128408743, 0.00124900485, 0.00144192367, 0.000886335038, 0.000691206485, 0.00221421011, 0.00136098906, 0.00119543704, 0.00150929065, 0.000914087461, 0.000695646042, 0.00220414158, 0.00126772479, 0.00125890679, 0.0014508554, 0.000887303439, 0.000690425048, 0.00219751312, 0.00127362611, 0.00120858022, 0.00147014542, 0.000861884735, 0.00069878553, 0.00209887163, 0.00131727755, 0.00127573078, 0.00145352981, 0.00089472055, 0.0006953259, 0.0022274442, 0.00136752182, 0.00120264071, 0.00152870012, 0.000925359258, 0.000692809001, 0.00222023251, 0.00128040812, 0.00129162543, 0.00146032404, 0.000898733153, 0.000686001033, 0.00221042614, 0.00128639361, 0.00123988034, 0.00147494115, 0.000871452794, 0.00070213998, 0.0021095355, 0.0013200281, 0.00127545558, 0.00143782108, 0.000907456735, 0.000688027474, 0.00222004042, 0.00135930895, 0.00123053649, 0.0015056245, 0.000925670611, 0.000696578121, 0.00221053232, 0.00127320772, 0.00130271376, 0.0014464882, 0.000890055439, 0.00069890474, 0.00218666228, 0.00127153401, 0.00123668532, 0.00147045916, 0.00087234634, 0.000707487226, 0.00212263269, 0.00128542178, 0.00127774582, 0.00143906975, 0.000915939338, 0.000701008015, 0.00225619809, 0.0013485651, 0.00122568652, 0.0015151758, 0.000941551873, 0.000714523543, 0.00229361863, 0.00132150121, 0.00130922347, 0.00146478496, 0.000909908267, 0.000718760246, 0.00230336236, 0.0013702492, 0.00125691376, 0.0014776123, 0.000877842132, 0.000732133514, 0.0022253932, 0.00136580039, 0.00128831633, 0.00144623849, 0.000920362247, 0.000717006507, 0.00230708113, 0.00139711075, 0.00121507724, 0.00152185548, 0.000946490734, 0.000724010111, 0.00230244012, 0.00133547967, 0.00131447741, 0.00148074783, 0.000921013241, 0.000719237141, 0.0023174535, 0.00138410041, 0.00129523315, 0.00150813989, 0.000889911607, 0.00076878845, 0.00221948465, 0.00139725977, 0.00136372924, 0.00148697081, 0.000939643476, 0.000809624034, 0.00232021767, 0.00146889105, 0.00130007428, 0.00156737387, 0.000967544387, 0.000760084833, 0.00236092717, 0.00140482362, 0.00135721965, 0.00148622959, 0.000931422459, 0.000724263082, 0.00232108892, 0.00143171288, 0.0013271491, 0.00152730593, 0.000899499981, 0.00074819196, 0.0022330489, 0.00142579281, 0.00136224821, 0.00150012469, 0.000941436156, 0.000741960714, 0.00239177654, 0.00154346845, 0.0013147397, 0.00160285574, 0.000967692002, 0.000754614943, 0.00241283746, 0.00145992823, 0.0013813168, 0.00152140576, 0.000935710734, 0.000761574425, 0.00238479418, 0.00148612703, 0.00130212202, 0.00152883842, 0.000901603955, 0.00076723058, 0.00227606855, 0.00149077806, 0.00136013632, 0.00149692991, 0.000947208842, 0.000754894689, 0.00239247037, 0.00154503819, 0.00128614483, 0.00156581507, 0.000970685098, 0.000757242437, 0.00238635554, 0.00139206706, 0.00135673955, 0.0014723927, 0.000917154422, 0.000734730042, 0.00237600901, 0.00131005724, 0.00117590209, 0.00147056975, 0.000885451329, 0.000752738153, 0.00229232549, 0.00145406846, 0.00138145592, 0.00148540118, 0.000960690959, 0.000754066452, 0.00240301224, 0.00152928091, 0.00129234418, 0.00156222167, 0.000971219386, 0.00075449259, 0.00241903611, 0.00144806143, 0.00136924977, 0.00150176138, 0.000931180664, 0.000739765703, 0.00239691115, 0.00140447181, 0.00130194903, 0.00151012442, 0.000896093668, 0.000751568528, 0.00232464727, 0.0014549417, 0.00135284488, 0.00147865957, 0.000941341568, 0.000746535312, 0.00239172415, 0.00151183375, 0.00128356961, 0.00156887528, 0.000965216837, 0.000765384582, 0.00241763284, 0.00142378465, 0.00138005626, 0.00152515236, 0.000927490473, 0.000754202309, 0.00240507722, 0.0014400779, 0.00143500254, 0.00156958576, 0.000898088678, 0.000777066336, 0.00230295165, 0.00148335297, 0.00134124304, 0.00150961697, 0.000934837037, 0.000762800046, 0.00240807328, 0.00155730406, 0.00129101169, 0.00158503535, 0.000959859288, 0.000782269519, 0.00238778885, 0.00141745864, 0.00136148278, 0.00152625924, 0.000916265766, 0.000771315768, 0.00236834469, 0.00141256035, 0.00128308684, 0.00153573405, 0.000890539319, 0.000780999428, 0.00226085493, 0.00145544671, 0.0013430625, 0.00151307019, 0.000934698037, 0.000774515211, 0.00238248776, 0.00153397408, 0.00128796406, 0.00158902816, 0.000958410557, 0.000782237039, 0.00240011816, 0.0014756592, 0.00137896382, 0.00153403694, 0.000922873674, 0.000765443256, 0.0023867304, 0.00149211253, 0.00131595216, 0.00154650793, 0.000891253643, 0.000769256381, 0.00225030491, 0.00148456334, 0.00135329727, 0.00152103626, 0.000927778718, 0.000757321424, 0.00235609128, 0.00152626366, 0.00127734838, 0.0015959919, 0.000953921524, 0.000767949969, 0.00239115208, 0.00145321421, 0.0013771829, 0.00152846717, 0.00090908719, 0.000760225405, 0.00238810433, 0.00147530017, 0.00129094045, 0.00154922577, 0.000888017297, 0.000784524716, 0.00231912779, 0.0014846354, 0.00133276754, 0.00152289867, 0.00093281595, 0.000770777813, 0.00240150117, 0.00153389829, 0.00127291307, 0.00159214286, 0.000954591611, 0.000777104928, 0.00244257459, 0.00146296516, 0.00134957512, 0.00152316818, 0.000924236723, 0.000763166812, 0.00239986344, 0.001438634, 0.00126417633, 0.00154769223, 0.000896118348, 0.000764791504, 0.00229964335, 0.00144444208, 0.00133057893, 0.00152054685, 0.000938561279, 0.000753441884, 0.00243166205, 0.00152885716, 0.00128472282, 0.00159940415, 0.000963325205, 0.00076301198, 0.00242470321, 0.00146663014, 0.00136850472, 0.00153111678, 0.000924613792, 0.000755413843, 0.00237082993, 0.00141549925, 0.00130509317, 0.00155666063, 0.000890273834, 0.000771776249, 0.00228576991, 0.00147185859, 0.00135690183, 0.00153946585, 0.000927301415, 0.000771280436, 0.00242991163, 0.00152074965, 0.00128203863, 0.00160359975, 0.000957266951, 0.000767773658, 0.00241866731, 0.00141467853, 0.00134382979, 0.00152722315, 0.000916849065, 0.000755197601, 0.00239283033, 0.00142668991, 0.00129998941, 0.00155112543, 0.000896959798, 0.000766269455, 0.00231058546, 0.00144639111, 0.00135335536, 0.00152830768, 0.00094641489, 0.000757964794, 0.00241370988, 0.00152246642, 0.00128185714, 0.00160698919, 0.000962480728, 0.00076412491, 0.0024220529, 0.00143644924, 0.00136422808, 0.00152735261, 0.000917520141, 0.000745001016, 0.00238500279, 0.00142386463, 0.00128991285, 0.00154527137, 0.000882889784, 0.000765688368, 0.00228277617, 0.00143320451, 0.00131715287, 0.00151099043, 0.000930290378, 0.000747648883, 0.00240303692, 0.00151135307, 0.00127837143, 0.00159326347, 0.000961896731, 0.000787515484, 0.00242536073, 0.00145685917, 0.00136499736, 0.00152274128, 0.000917852449, 0.00077130727, 0.00239041867, 0.00144920673, 0.00130720937, 0.00154390058, 0.000890602532, 0.000794094929, 0.00227592583, 0.0014635832, 0.00137499382, 0.00153192191, 0.00092833396, 0.000753466273, 0.00237555942, 0.00150900602, 0.00130492356, 0.0016186923, 0.000960030302, 0.000781541516, 0.00240018312, 0.00141141447, 0.00134076225, 0.00155635749, 0.00090375857, 0.000752319349, 0.00238786358, 0.00141527213, 0.00129174977, 0.00157288893, 0.000884283159, 0.0007727794, 0.0023048257, 0.00144929427, 0.00136911427, 0.00155460916, 0.000935283373, 0.000762165, 0.00246074237, 0.0015149673, 0.00131817523, 0.00165651634, 0.000975301256, 0.00077189476, 0.00244259182, 0.001429533, 0.00137531396, 0.00157089694, 0.000923990156, 0.000761236239, 0.00239770231, 0.00144574267, 0.00130250165, 0.00158464524, 0.000887743547, 0.000771273801, 0.00229419349, 0.00146309135, 0.00135012018, 0.001541659, 0.00093267957, 0.000766616664, 0.00241330359, 0.00154931704, 0.00130229315, 0.00162283413, 0.00096463348, 0.000784999167, 0.00242787693, 0.0014939094, 0.00139115658, 0.00156637141, 0.000917099416, 0.000763461459, 0.00245168526, 0.0014890501, 0.00133018894, 0.00157744996, 0.000889251009, 0.000789534184, 0.00234757969, 0.00151705276, 0.00139487057, 0.00155017595, 0.000932051509, 0.000771657855, 0.00242181798, 0.00159478222, 0.00129212881, 0.00161748531, 0.0009589041, 0.000778599351, 0.00239756773, 0.00151061779, 0.0013447277, 0.00155011471, 0.000904811372, 0.000770138402, 0.00235484517, 0.00148154958, 0.00125666102, 0.00156600587, 0.000882247812, 0.000774246175, 0.00224432396, 0.00153451099, 0.00133083586, 0.00155237375, 0.000935351942, 0.000768604979, 0.00244428799, 0.00165160606, 0.00130276137, 0.00164852838, 0.0009718035, 0.000786277466, 0.00242785504, 0.0015565725, 0.00137050357, 0.00155974959, 0.000924990803, 0.000740154996, 0.0023622124, 0.00155455654, 0.00130469049, 0.00159602694, 0.000893974851, 0.00075977057, 0.00228930474, 0.00157309731, 0.00137117063, 0.0015629254, 0.000932502677, 0.0007475983, 0.00243352726, 0.00164048688, 0.00129096257, 0.00164243812, 0.00096179737, 0.000776200963, 0.00248658075, 0.00154694752, 0.00139682856, 0.00155047409, 0.000911705138, 0.000772842322, 0.00238355878, 0.00151511235, 0.00132755248, 0.0015740284, 0.000889278075, 0.000774020096, 0.00237258011, 0.00154785521, 0.00137601874, 0.00154303573, 0.000933881849, 0.000769284205, 0.00249267346, 0.00162046868, 0.00130670145, 0.00163229159, 0.000966503343, 0.00078019686, 0.00249191816, 0.00151805417, 0.00137584982, 0.00155417086, 0.000920312305, 0.000749351806, 0.00244289404, 0.00152197503, 0.0012879757, 0.00157934905, 0.00088076567, 0.000772120198, 0.00229545566, 0.00149439031, 0.00131523609, 0.00152249541, 0.000925303786, 0.000763728109, 0.00255965674, 0.00157328078, 0.00126476889, 0.00162085285, 0.000968681299, 0.000764200639, 0.00251085917, 0.00150054786, 0.00137457927, 0.00156496698, 0.000925965607, 0.000747121114, 0.00248876493, 0.00150558003, 0.00131183024, 0.00158698484, 0.00089623878, 0.000753107015, 0.00242560194, 0.0015600007, 0.00137887325, 0.00156614161, 0.000942384766, 0.00075252878, 0.00255405903, 0.00169007096, 0.00133886468, 0.00163959968, 0.000970961759, 0.000749480736, 0.00256191869, 0.00154225063, 0.00139016658, 0.00155116536, 0.000926994951, 0.000735523354, 0.00250464701, 0.0015251044, 0.00131675345, 0.00156460574, 0.000882729597, 0.000752461026, 0.00240865955, 0.00151926884, 0.00135353697, 0.00153463392, 0.000932035444, 0.000733438006, 0.00247514457, 0.00155062333, 0.00127787783, 0.00160190207, 0.000946356857, 0.000720493263, 0.00244311919, 0.00146391778, 0.00134784158, 0.0015299333, 0.00091302034, 0.000718224794, 0.00239988649, 0.00143506529, 0.0012688532, 0.0015370578, 0.000878959778, 0.000716896844, 0.00220052432, 0.00143225968, 0.00129908649, 0.00152290007, 0.000916435034, 0.000694745686, 0.00233538914, 0.00152886508, 0.00124763395, 0.00159581716, 0.000977735966, 0.000730548229, 0.00237956527, 0.00143636856, 0.00135402044, 0.00153602345, 0.000941949897, 0.000710508495, 0.00236167083, 0.00144288037, 0.00128637149, 0.00155470159, 0.000899268198, 0.000724528159, 0.00227038004, 0.0014475137, 0.00134099065, 0.00152050203, 0.000943974475, 0.000709139684, 0.0022959318, 0.0014634215, 0.0012604756, 0.00159309979, 0.000962741557, 0.000713669113, 0.00229612854, 0.0014064943, 0.00130301958, 0.00151760178, 0.000909044757, 0.000697972311, 0.00229045516, 0.00137975614, 0.00126504654, 0.00154687022, 0.000889878254, 0.000709272164, 0.00220744452, 0.00143201347, 0.00134867418, 0.00151958491, 0.000944234431, 0.000711372646, 0.00236435304, 0.0014995021, 0.00124490494, 0.0015981613, 0.000967055967, 0.000712255249, 0.00232959236, 0.00133257033, 0.00126829499, 0.0015192877, 0.000924763444, 0.000703846046, 0.00230435212, 0.0013022424, 0.00119949644, 0.00153754966, 0.000894812983, 0.000714846363, 0.0021760799, 0.00130175753, 0.00121439097, 0.00150697562, 0.000939130725, 0.000707433908, 0.00231443252, 0.00135056826, 0.00115527119, 0.00158255163, 0.000961462443, 0.000709276937, 0.00231273076, 0.00127518584, 0.00124125823, 0.00150881568, 0.000920938561, 0.000706208055, 0.00231026765, 0.0012894033, 0.0011780255, 0.00153299735, 0.00089528627, 0.000716320414, 0.00217766897, 0.00128335936, 0.00121734536, 0.00152000994, 0.000939968158, 0.000703165482, 0.00225647097, 0.00136745919, 0.00115729845, 0.00158377248, 0.000953473093, 0.00070062204, 0.00226249592, 0.0012913082, 0.00123553025, 0.00150484685, 0.00091246207, 0.000697694253, 0.00224447343, 0.0012838929, 0.00118374976, 0.00153175101, 0.000882633671, 0.000699495838, 0.00210852968, 0.00131329102, 0.00121927925, 0.00150231563, 0.000917171943, 0.000697192736, 0.00224084035, 0.00134483783, 0.0011569208, 0.00157983089, 0.000948876317, 0.000706374936, 0.00224962435, 0.00127177278, 0.00121243659, 0.0015022296, 0.000910563103, 0.000696960487, 0.00225450145, 0.00127903093, 0.00115120434, 0.00153720868, 0.000885918853, 0.000695963332, 0.0021166238, 0.00126529776, 0.00119176682, 0.00149976776, 0.000915992481, 0.000687895459, 0.00220903824, 0.0013173793, 0.00109931105, 0.00156867411, 0.00093944167, 0.000671045564, 0.00213531568, 0.00128460058, 0.00119027554, 0.00149689137, 0.000906927336, 0.000682526967, 0.00212253584, 0.00124625699, 0.00115791755, 0.00151952205, 0.000875761325, 0.000681661069, 0.00203675078, 0.00125449046, 0.00116832554, 0.00150592707, 0.000920048857, 0.000674841343, 0.00213040784, 0.00129548169, 0.00111824169, 0.00157129485, 0.000939593825, 0.000681481732, 0.002053031, 0.00120503677, 0.00117038796, 0.00149578438, 0.000897798571, 0.000675583025, 0.00203667721, 0.00118351646, 0.00110572402, 0.00150781742, 0.000860423315, 0.00067834527, 0.0019355152, 0.00119934452, 0.00116286403, 0.0014869622, 0.000901994877, 0.000665294472, 0.0020555174, 0.00122395868, 0.00112097792, 0.00156296685, 0.000927476038, 0.000681045116, 0.00209093699, 0.00115163648, 0.00117549894, 0.00149101601, 0.000888874463, 0.00067455013, 0.00205894723, 0.00112081121, 0.00109970907, 0.00151118019, 0.000857865147, 0.000676540134, 0.00194744929, 0.00114211766, 0.00115437456, 0.00148162514, 0.000901436782, 0.000670372858, 0.00205419608, 0.00117214792, 0.00108137575, 0.00154411898, 0.00091823953, 0.000672727416, 0.00205880427, 0.00111062347, 0.0011368586, 0.00148227275, 0.000887854025, 0.000670877693, 0.00209239544, 0.00112625095, 0.00109581999, 0.00149553793, 0.000855323509, 0.000684737868, 0.00198214338, 0.00114073907, 0.00113538885, 0.00147536548, 0.000908576243, 0.000675305841, 0.0020693196, 0.00117980433, 0.00108370185, 0.00153408945, 0.00091700023, 0.000676881929, 0.00206172979, 0.0011194332, 0.00113401609, 0.0014634144, 0.000879947387, 0.00066672574, 0.00202607573, 0.00112694316, 0.00107908598, 0.00147278409, 0.000838343229, 0.000668044318, 0.00190193171, 0.0011104577, 0.0011232167, 0.00146130763, 0.000887578295, 0.000659384241, 0.00204077899, 0.00116792333, 0.00108241674, 0.00154459034, 0.000916572171, 0.000664532767, 0.00203614146, 0.0011093535, 0.00114594505, 0.00148785149, 0.000884170237, 0.000662003004, 0.00200368976, 0.0011155057, 0.00108206249, 0.00150602171, 0.000849069562, 0.000661539438, 0.00190773013, 0.00111871841, 0.00112727552, 0.00148495915, 0.000891678326, 0.000655052369, 0.00201853923, 0.00117392337, 0.00108576496, 0.00155126792, 0.00091778388, 0.000660607067, 0.00200325041, 0.00110019161, 0.00113785965, 0.00148292154, 0.00087887398, 0.000647141307, 0.00199793908, 0.00111283688, 0.00108575204, 0.00150088221, 0.000856581843, 0.00066616683, 0.00190213823, 0.00112884224, 0.00113612961, 0.00148595509, 0.000893033226, 0.000661780359, 0.00201317575, 0.0012004337, 0.00107320922, 0.0015535627, 0.000921859581, 0.000668156659, 0.00202206755, 0.00114071718, 0.00114560674, 0.00147606479, 0.000881472137, 0.000660949619, 0.00199476583, 0.00114288263, 0.00108098891, 0.00150558364, 0.000848439289, 0.000667124405, 0.00191526557, 0.00112351414, 0.0011265846, 0.00148934289, 0.000892983458, 0.000658527017, 0.00204006233, 0.00117433548, 0.00106788543, 0.00155057397, 0.000929585949, 0.000661154394, 0.00204378553, 0.00113133597, 0.00114397414, 0.00146865123, 0.00088854885, 0.000658742269, 0.00202015368, 0.00112358574, 0.00109066989, 0.00150560588, 0.000858164334, 0.000669351371, 0.00192944519, 0.00114940398, 0.0011363118, 0.00148230745, 0.000894281198, 0.00066000165, 0.00205048709, 0.00120165444, 0.00108496984, 0.00154548616, 0.000923315703, 0.000662734674, 0.00202466547, 0.0011362622, 0.00114374654, 0.00147159945, 0.0008852834, 0.000661083788, 0.00202235463, 0.00112108956, 0.00107798097, 0.00149688998, 0.000852004741, 0.000671574729, 0.00193856773, 0.00115264941, 0.00114470453, 0.00146766822, 0.000890941243, 0.000667156768, 0.00204321765, 0.00121707981, 0.00109428226, 0.00154986174, 0.000919399026, 0.000669663423, 0.00204438856, 0.00116223714, 0.00116242212, 0.00147046475, 0.000880741747, 0.000655832933, 0.00200854149, 0.00116262038, 0.00110690598, 0.00149015361, 0.000850394659, 0.000660540594, 0.00192200532, 0.00114631827, 0.00113795826, 0.00147046824, 0.000889673829, 0.000653218885, 0.00200647512, 0.00117011426, 0.00107895187, 0.00155023707, 0.000916380144, 0.000643462408, 0.00202349527, 0.0010873822, 0.00115389191, 0.00148287986, 0.000894563622, 0.000664005696, 0.00203784415, 0.00108439277, 0.00112286257, 0.00149302778, 0.000859526917, 0.000663680898, 0.00192047097, 0.00111512048, 0.00115609576, 0.00147681043, 0.000880897045, 0.000653020863, 0.00202818145, 0.00117029145, 0.00110109383, 0.00155539531, 0.000909285503, 0.00065583759, 0.00203541759, 0.00112605351, 0.0011713499, 0.00148865534, 0.00087878108, 0.000658353209, 0.00201892946, 0.00112493546, 0.00111356215, 0.00151094852, 0.000850708399, 0.000662614068, 0.00192595914, 0.00114862248, 0.00116863998, 0.00148744241, 0.000885458081, 0.00065332558, 0.00203182921, 0.0011913107, 0.00113110105, 0.0015605021, 0.00090877933, 0.000663874438, 0.00206078216, 0.00112864235, 0.00119130441, 0.00149337761, 0.000868593168, 0.000657700992, 0.00204214663, 0.00110253121, 0.00110597478, 0.00150417571, 0.000839239568, 0.000662197068, 0.0019588396, 0.00111318671, 0.00116039929, 0.0014919918, 0.000881527609, 0.000657801284, 0.00204720907, 0.0011618681, 0.00108858908, 0.00155143696, 0.000915802782, 0.000657061057, 0.0020432428, 0.00108804856, 0.00114685344, 0.00148580724, 0.000860858301, 0.000645444961, 0.00201565935, 0.00108526181, 0.0010934528, 0.00149818044, 0.000861017907, 0.000670290377, 0.00195385213, 0.00110425241, 0.00115841394, 0.00147845107, 0.00089370698, 0.000658500066, 0.0020378842, 0.00117565447, 0.00109894143, 0.00155322766, 0.000905299035, 0.000656004413, 0.00202674675, 0.00111091882, 0.00115935679, 0.00146578404, 0.000864268863, 0.00065170537, 0.00200535147, 0.00115214393, 0.00110206241, 0.00148978259, 0.000839077635, 0.000658848789, 0.00192542013, 0.00116418465, 0.00115155254, 0.00147991884, 0.000883264234, 0.000652115676, 0.00204440043, 0.00122897734, 0.00110256008, 0.00153783243, 0.000911351119, 0.000650800706, 0.002036958, 0.00115462975, 0.00117398833, 0.00146126584, 0.000875206606, 0.000649881898, 0.00201368355, 0.00116122805, 0.00112258445, 0.00149057317, 0.000846623036, 0.000653744442, 0.00191672158, 0.00119875628, 0.00119518593, 0.00147841603, 0.000883130881, 0.000645160268, 0.00203722389, 0.0012444699, 0.00112427748, 0.00153092726, 0.000900969317, 0.000644831976, 0.00199142913, 0.00115570589, 0.00115363696, 0.00147113565, 0.000849245698, 0.00063407683, 0.00193391321, 0.00115842547, 0.00108309952, 0.00148818968, 0.000853327045, 0.000660972961, 0.00191066496, 0.00115508842, 0.00116120698, 0.00147344766, 0.000897008635, 0.000653255614, 0.00201126561, 0.00123358879, 0.0010895899, 0.00156321097, 0.000910952222, 0.000647721987, 0.00197650283, 0.00114990724, 0.00114147866, 0.00147347129, 0.000861256267, 0.000642625208, 0.00194950786, 0.00111439091, 0.00106428668, 0.00148883602, 0.000830115052, 0.000646791712, 0.00186197972, 0.0011414052, 0.00114745565, 0.00147182855, 0.00087334722, 0.000637628371, 0.00198237249, 0.00119543355, 0.00109029282, 0.00153480982, 0.000895580684, 0.000635363511, 0.00199556258, 0.00113511307, 0.00115216535, 0.00145295134, 0.000861745153, 0.000640080834, 0.00198349264, 0.00111359509, 0.00108887174, 0.0014896905, 0.000840441207, 0.00064797845, 0.00187963457, 0.00109903049, 0.00111971691, 0.00145946897, 0.000862784043, 0.000640775135, 0.00198239693, 0.00113454938, 0.00105751678, 0.00153708132, 0.000883615692, 0.00063665217, 0.00198072428, 0.00106543559, 0.00110575405, 0.00146268576, 0.000857075443, 0.000638866506, 0.00195117306, 0.00103705167, 0.00103372557, 0.0014910656, 0.000833992788, 0.00064458861, 0.00185481971, 0.00106204872, 0.00108108879, 0.00145000441, 0.000861008069, 0.000638962723, 0.00198524049, 0.00114563282, 0.00104986061, 0.00153851777, 0.000894477067, 0.000637057412, 0.00195253757, 0.0011123704, 0.00112588133, 0.0014800569, 0.000856257102, 0.000634267461, 0.00193528493, 0.00111253257, 0.00105890946, 0.00151296728, 0.000821486756, 0.000634708558, 0.00186079158, 0.00109907018, 0.0011047927, 0.00148215133, 0.000855007384, 0.000629942224, 0.00194456533, 0.00110492541, 0.00105236808, 0.00153074367, 0.000890984957, 0.000624846551, 0.00197286881, 0.00106924551, 0.00110893615, 0.00147294742, 0.000846422976, 0.000629238726, 0.0019606445, 0.0010452061, 0.00103212195, 0.00150593068, 0.000812616723, 0.000637681165, 0.0018547033, 0.00107414613, 0.00108440919, 0.00147176336, 0.000852268597, 0.000632330251, 0.00194880844, 0.00110977422, 0.00103722303, 0.00153411145, 0.00086342846, 0.000627342844, 0.00196726806, 0.00107009336, 0.00107258058, 0.00148870773, 0.000838622393, 0.000634641445, 0.00195307017, 0.00106860185, 0.00101395161, 0.0015014282, 0.000810782076, 0.000627148082, 0.001848088, 0.00106821978, 0.00105661142, 0.00147450739, 0.00084817654, 0.000628147274, 0.00198658067, 0.0011156135, 0.0010204562, 0.00154413143, 0.00087312801, 0.0006352255, 0.00194250722, 0.00106608728, 0.00109115429, 0.0014856112, 0.00083975913, 0.000631551258, 0.00192817836, 0.00105644041, 0.0010064044, 0.00148457114, 0.000794312917, 0.000635265431, 0.00181773119, 0.00104340329, 0.00106459239, 0.0014606982, 0.000838700391, 0.000632538286, 0.00194976758, 0.00105859921, 0.00103075604, 0.00153360458, 0.000849999022, 0.000630168593, 0.00192244968, 0.00110090035, 0.00106751104, 0.00147577724, 0.000829979777, 0.000633720425, 0.00193383032, 0.00104608573, 0.000997191877, 0.00148412026, 0.000798000838, 0.00064191944, 0.00184545666, 0.001026324, 0.00104586734, 0.00145199767, 0.000827474112, 0.000639190839, 0.00191520073, 0.000988210202, 0.000987705193, 0.00151771668, 0.000835967658, 0.000626727589, 0.00189171976, 0.00102236227, 0.00107967877, 0.00144885806, 0.000819670327, 0.000628637208, 0.00191089069, 0.00100485666, 0.00102019846, 0.00146664842, 0.00078524428, 0.000632200681, 0.00178777659, 0.00101128884, 0.00106776634, 0.00143983937, 0.000818951055, 0.000626868277, 0.00187996554, 0.00102586159, 0.00101038418, 0.00151398813, 0.000841806817, 0.000622243562, 0.00187005103, 0.000975915173, 0.00105461664, 0.00144104857, 0.000811652455, 0.000627288246, 0.00185413752, 0.0009566074, 0.000980345882, 0.00144495524, 0.000777780137, 0.000625459652, 0.00174569199, 0.000963468337, 0.00102109462, 0.00142787106, 0.000804851006, 0.000624038337, 0.00185419654, 0.00100739149, 0.000969216286, 0.00147973711, 0.000821463997, 0.000620880979, 0.0018383835, 0.000952580653, 0.00102798326, 0.00142889598, 0.000798037276, 0.000620964507, 0.00184425013, 0.000927837507, 0.000964936393, 0.00144090713, 0.00077205844, 0.000626592024, 0.00175145688, 0.000958815042, 0.00102827454, 0.00143762736, 0.000809752906, 0.000622091466, 0.00185111468, 0.0010009486, 0.000975065224, 0.00150243437, 0.000822211208, 0.000619591156, 0.00183069694, 0.000952154514, 0.00101849472, 0.00144376676, 0.00080286141, 0.000621938845, 0.00182484987, 0.00097312656, 0.000958389952, 0.0014544396, 0.000768845959, 0.000621097686, 0.00172733201, 0.000978224212, 0.00100038527, 0.00143103942, 0.000801708025, 0.000622518535, 0.00183884741, 0.000995839946, 0.000955031894, 0.00148257625, 0.00082221668, 0.000615294091, 0.00182693743, 0.000953956158, 0.00100907206, 0.00142514531, 0.000800673559, 0.000617309706, 0.00181120727, 0.000933459552, 0.000952625473, 0.00144279224, 0.000770823448, 0.000622779306, 0.00174275797, 0.000963165076, 0.000998395728, 0.00141707598, 0.000807327044, 0.000615906029, 0.00182487688, 0.000997783034, 0.000959066791, 0.00147331576, 0.000821569876, 0.000612856762, 0.00182549807, 0.000966828375, 0.00102038658, 0.00141654094, 0.000798812602, 0.000616963021, 0.00183386717, 0.000941077829, 0.00096120371, 0.00143266434, 0.000768641883, 0.000618529157, 0.0017412398, 0.000957038137, 0.0010151118, 0.00139788655, 0.000805040414, 0.000614644727, 0.00179586443, 0.000988667016, 0.000967793341, 0.00145743217, 0.000820540183, 0.00061381812, 0.0017593439, 0.000942643441, 0.0010334925, 0.00137837837, 0.000800969719, 0.000617770362, 0.00178223371, 0.000922547537, 0.000961722224, 0.00139984628, 0.000770990096, 0.000618467922, 0.00170509331, 0.000949629582, 0.00100942003, 0.00138558156, 0.000810593599, 0.000615951314, 0.00182886887, 0.000988081796, 0.000945041713, 0.00145695417, 0.000833679864, 0.00061569066, 0.00181746983, 0.00092338823, 0.000998702599, 0.0014108005, 0.000807841541, 0.000620168052, 0.00183181337, 0.000909987197, 0.000911586976, 0.00143183628, 0.000781063514, 0.000621958345, 0.00174192549, 0.000904572196, 0.00096602831, 0.00140789873, 0.000813907769, 0.000617058366, 0.00182527548, 0.000938513898, 0.000925583241, 0.00146642351, 0.000818905362, 0.000612263975, 0.00180027122, 0.000897471095, 0.000989638967, 0.0013937318, 0.000793416868, 0.0006188181, 0.00180691155, 0.0008868851, 0.000925758737, 0.00140681572, 0.000762167212, 0.000614489778, 0.00171331572, 0.000915409706, 0.00098400563, 0.00138249062, 0.000839452667, 0.000626959431, 0.00182170596, 0.00091111759, 0.000938148296, 0.00144402264, 0.000870068034, 0.000624781067, 0.00180193607, 0.000899204286, 0.000999908778, 0.00138252228, 0.000799597008, 0.000617755053, 0.0017889021, 0.000883501198, 0.000937405275, 0.00139004423, 0.000766399433, 0.000613641459, 0.00170866342, 0.000900358194, 0.000991220586, 0.00134283351, 0.000789321552, 0.000606908347, 0.00178830547, 0.000913621217, 0.00093489181, 0.0013957849, 0.000797901128, 0.000605417881, 0.00179874315, 0.000865985872, 0.000988242333, 0.00135023834, 0.000775952125, 0.000608235074, 0.00178718101, 0.000875596248, 0.000904233137, 0.00135657366, 0.000744970457, 0.000610070827, 0.00167638296, 0.000807601027, 0.00095298863, 0.00132995588, 0.000777380134, 0.000596916245, 0.00175591861, 0.000826402509, 0.000903260079, 0.00137702038, 0.000788194884, 0.000592850323, 0.00175167702, 0.000771926425, 0.00094710011, 0.00130763126, 0.000760202878, 0.00059457717, 0.00168527057, 0.000737582042, 0.000895112811, 0.00133956491, 0.000733619672, 0.000595744874, 0.00161817158, 0.000770005572, 0.000960951846, 0.00131574867, 0.000772057683, 0.000589481264, 0.00171279535, 0.000791938917, 0.000900339859, 0.00138828659, 0.000792515755, 0.000585414411, 0.00170276477, 0.000746421516, 0.00095292693, 0.00132029469, 0.000761100266, 0.000582488196, 0.00168290001, 0.000738904055, 0.000929057307, 0.00136481412, 0.000744161545, 0.000582045934, 0.00164524501, 0.000760833384, 0.00098058593, 0.00133235322, 0.000779169321, 0.000590463344, 0.00172335049, 0.000774869579, 0.000937630364, 0.00139496766, 0.000786618853, 0.000581183529, 0.00171877735, 0.000751563464, 0.00102485938, 0.0013339899, 0.000771987776, 0.000590246171, 0.00171588245, 0.00074984791, 0.000944319938, 0.00134943891, 0.000739888404, 0.000594695273, 0.00160531083, 0.000765398028, 0.000995145645, 0.0013172389, 0.000774087617, 0.000578930718, 0.00166561408, 0.000780710077, 0.0009268258, 0.00137468125, 0.000784425298, 0.000576161256, 0.00168091536, 0.00074033736, 0.00096736924, 0.00131714717, 0.000757416768, 0.000584981812, 0.00165121467, 0.000737879542, 0.000897478778, 0.00134670793, 0.000732327055, 0.000587607094, 0.00157605379, 0.000769228092, 0.000964569685, 0.00133762078, 0.000765771198, 0.000577856787, 0.00166582887, 0.000767671969, 0.00087638956, 0.00141929637, 0.000794815947, 0.000577541767, 0.00160947756, 0.000733434106, 0.000965416373, 0.00136951322, 0.000785521057, 0.000592232216, 0.00162093644, 0.000711060246, 0.000884158537, 0.00139130768, 0.000734446105, 0.000568240881, 0.00150856073, 0.000734847679, 0.000913108175, 0.00133722532, 0.000759803457, 0.000572894234, 0.00160852307, 0.000766453915, 0.000856487139, 0.00139776012, 0.000765716541, 0.000572944526, 0.00158931664, 0.000759206712, 0.000891707314, 0.00134046329, 0.000743481098, 0.000563416979, 0.00154803135, 0.000708851265, 0.000802064489, 0.00134466693, 0.000708076754, 0.000566060946, 0.00146657007, 0.000781608454, 0.000888402399, 0.00131523737, 0.000746655627, 0.000555965409, 0.00151578628, 0.000774255488, 0.000830681529, 0.00138683221, 0.000753428554, 0.000551293546, 0.00149420905, 0.000743386801, 0.000910435978, 0.00134300371, 0.000744078658, 0.000548834098, 0.00147534453, 0.000706405262, 0.000847677235, 0.00135930104, 0.000724472862, 0.000552208279, 0.00142713753, 0.000737941707, 0.000915734621, 0.00134422595, 0.000757832604, 0.000539687637, 0.00143400254, 0.000760622148, 0.000863967463, 0.00139533763, 0.000770565995, 0.000539808592, 0.00143259659, 0.000711819914, 0.000924077351, 0.00133462774, 0.000755010464, 0.000544491631, 0.00144205487, 0.000695317285, 0.00085572456, 0.00134778186, 0.000726130384, 0.000551359437, 0.00137193757, 0.000735107576, 0.000924740685, 0.00132276281, 0.000757478818, 0.000549999473, 0.00145142607, 0.000754210807, 0.000874494377, 0.00137331535, 0.00077446131, 0.00055016781, 0.0014808774, 0.000733027351, 0.000934164273, 0.00132335874, 0.000748844643, 0.000551471428, 0.00147906225, 0.000713617424, 0.000868232804, 0.00132436259, 0.000722373254, 0.000547637173, 0.0014121118, 0.000712213805, 0.000912868069, 0.00128157169, 0.00075886026, 0.000542133057, 0.00146110717, 0.000732003362, 0.000866961782, 0.00134507997, 0.000772170257, 0.000542229158, 0.0014407878, 0.000707785948, 0.000900477578, 0.00128636591, 0.000750742445, 0.000550959667, 0.00146173756, 0.000706261839, 0.000861224311, 0.00130680844, 0.000718367926, 0.000547851203, 0.00141455408, 0.000706782681, 0.000898359111, 0.00130517525, 0.000744387798, 0.000546746887, 0.00148470409, 0.00071807293, 0.000859658699, 0.00135224068, 0.000759518589, 0.000539593049, 0.00147007557, 0.000690124696, 0.000907667738, 0.00131638919, 0.00074203714, 0.000530746416, 0.00144295592, 0.000685592648, 0.000848906289, 0.0013338445, 0.00073200831, 0.000547867967, 0.00140771852, 0.000697741751, 0.000925694418, 0.00132617622, 0.000770738989, 0.000548174605, 0.00146592234, 0.00073852099, 0.000847479329, 0.00135601684, 0.000769418024, 0.000543004368, 0.00145127671, 0.000715067785, 0.000899987761, 0.00134820747, 0.000748176302, 0.000544041628, 0.00148753868, 0.000706112536, 0.000814322091, 0.00135911966, 0.00071791478, 0.000540857145, 0.00141885108, 0.00070064835, 0.000866758637, 0.00132747286, 0.000747894752, 0.000537705666, 0.00148464041, 0.000733042078, 0.000822128204, 0.00139955839, 0.00076449418, 0.000531332335, 0.00148042559, 0.000695915194, 0.000861999346, 0.0013356501, 0.000742698554, 0.000543991802, 0.00147676561, 0.000681919337, 0.000807320117, 0.00134162186, 0.000704006699, 0.000536919048, 0.00140393421, 0.000714495254, 0.000854102604, 0.00134450744, 0.000742823875, 0.000529556943, 0.00145083957, 0.00073311897, 0.000840655819, 0.00142011081, 0.000758715672, 0.000538924884, 0.00147082051, 0.000719483942, 0.000887420087, 0.00135406491, 0.000747159531, 0.000540624431, 0.00145538873, 0.000690604676, 0.000821485184, 0.00135861256, 0.000716846902, 0.000536184176, 0.00141234917, 0.00071199768, 0.000887308968, 0.00135456352, 0.000754681765, 0.000539129309, 0.00147025962, 0.000745628146, 0.000855218328, 0.00140666089, 0.000759201008, 0.000530280522, 0.00142660504, 0.00068614952, 0.000861164823, 0.00133824954, 0.000745526515, 0.000535176252, 0.00144971861, 0.000688718981, 0.000798696536, 0.00134976523, 0.000722309982, 0.000530666555, 0.00139216846, 0.00072026049, 0.00085866329, 0.00132863794, 0.000742216711, 0.000526869844, 0.00144248607, 0.000717697956, 0.000811285165, 0.00139715057, 0.000754845038, 0.000521095819, 0.00145839772, 0.000700088742, 0.000846275361, 0.00134392746, 0.000734763627, 0.000540387991, 0.00146320555, 0.00064624392, 0.000733135734, 0.00137496553, 0.000706064049, 0.000520334463, 0.00134159124, 0.000652957475, 0.000794896681, 0.00135183404, 0.00073709304, 0.000520992035, 0.00141464558, 0.000669243629, 0.000747568323, 0.00142840564, 0.000750304956, 0.00051445025, 0.00139848038, 0.000639226695, 0.00079739152, 0.00136602216, 0.000735891459, 0.000525268551, 0.00141090387, 0.000615305849, 0.000745476806, 0.00138020155, 0.000717708608, 0.000517906155, 0.00132961269, 0.000629959977, 0.000791573839, 0.00135481521, 0.000752475695, 0.000519265013, 0.00138543895, 0.000654429314, 0.000749953673, 0.00140985032, 0.000760432566, 0.000515984953, 0.00137922005, 0.000635969045, 0.000786807039, 0.00135388761, 0.000737187162, 0.000520611065, 0.00138256163, 0.000621582672, 0.0007289981, 0.00136571191, 0.000706757419, 0.000513534353, 0.00132459961, 0.000644606131, 0.000789009151, 0.00136814499, 0.000738604111, 0.000518116751, 0.00139625475, 0.000669054163, 0.000742574339, 0.00141642906, 0.000746729609, 0.000515346241, 0.00137350219, 0.000644769345, 0.000772506581, 0.00134761876, 0.000732352957, 0.000522602, 0.00136776932, 0.000639378442, 0.000716170995, 0.00136346172, 0.00070184964, 0.000517373788, 0.00130227825, 0.000661811908, 0.00076624495, 0.00134841353, 0.000741394528, 0.000517162494, 0.00137299753, 0.000676327385, 0.000726871833, 0.00141419691, 0.000744594261, 0.000510439335, 0.00137233734, 0.000655732874, 0.000773934182, 0.00134519581, 0.000730295491, 0.000523775176, 0.00137448113, 0.000638260273, 0.000712464331, 0.0013611943, 0.00070513942, 0.000519765425, 0.00131961459, 0.000660057587, 0.00076367642, 0.00134275807, 0.000740714546, 0.000524245203, 0.00139096135, 0.000682872429, 0.00071414269, 0.00140808045, 0.000751308515, 0.000519955182, 0.00138484407, 0.00065811479, 0.000758953625, 0.00134439731, 0.000728817133, 0.000524618081, 0.00137557334, 0.000658643781, 0.000705538667, 0.00136762206, 0.000699243217, 0.00051340909, 0.00129266153, 0.00066102203, 0.00074375316, 0.00134332734, 0.000732679269, 0.000512373168, 0.0013752433, 0.00068083714, 0.000719131203, 0.00141348329, 0.0007418819, 0.000513572595, 0.00135252031, 0.000645026856, 0.000764304074, 0.00134357938, 0.000720414915, 0.000512368744, 0.00133090233, 0.000626736553, 0.000702985621, 0.00136171875, 0.000703476893, 0.000519300927, 0.00129591231, 0.000656772638, 0.000770454353, 0.00134808919, 0.000734500762, 0.000515012303, 0.00135735411, 0.000675446179, 0.000723770761, 0.00139920518, 0.000743600132, 0.000512270606, 0.00134795113, 0.000651057169, 0.000773501059, 0.00134251011, 0.0007267209, 0.000517993816, 0.00133068999, 0.00064275536, 0.000730228785, 0.00135496608, 0.000693374837, 0.000511361228, 0.00126492372, 0.000659957936, 0.000789996644, 0.00133644347, 0.000731039909, 0.00051397318, 0.00135455187, 0.000690292974, 0.000740278338, 0.00137976138, 0.000736094895, 0.000510566344, 0.00131717301, 0.00065871788, 0.000767441525, 0.00128839538, 0.000707302941, 0.000506173761, 0.00129306386, 0.00064405438, 0.000706341001, 0.00130767387, 0.000677547592, 0.000501359871, 0.0012602139, 0.000662957667, 0.000759382616, 0.00130880275, 0.000716247305, 0.000503600924, 0.00136127078, 0.000681858219, 0.000718743133, 0.00138719752, 0.000726859027, 0.000505334698, 0.00133157813, 0.000643530104, 0.000715917791, 0.00131860201, 0.000700933859, 0.00051287614, 0.00132786052, 0.000650789822, 0.000680299418, 0.00131804973, 0.00067721738, 0.000502165756, 0.0012520696, 0.000650763744, 0.000743886107, 0.00132373639, 0.000711059256, 0.000503809599, 0.0013485048, 0.000683311548, 0.000728854269, 0.00137869606, 0.000725618505, 0.000505395059, 0.00130955456, 0.000675382151, 0.000806404394, 0.00135914702, 0.000717816642, 0.000522057351, 0.00140969118, 0.000683358405, 0.000739872921, 0.00136170082, 0.000687603431, 0.000512516184, 0.00136569049, 0.000724325189, 0.000791949045, 0.00136228837, 0.000728999847, 0.000512450293, 0.00138066767, 0.000727298786, 0.000736501184, 0.00139637175, 0.000743003679, 0.000512879342, 0.00145129475, 0.000723818666, 0.000769367383, 0.00132762524, 0.000726531202, 0.000516929838, 0.00146391627, 0.000699154276, 0.000713431102, 0.00137221569, 0.000697253563, 0.000506018638, 0.00141011202, 0.000708481763, 0.000766545534, 0.00135206513, 0.000732320128, 0.000513592327, 0.00150439201, 0.000733316701, 0.000739150506, 0.00143591431, 0.000748739752, 0.000512892031, 0.0014725863, 0.000697820564, 0.000772053958, 0.00135364907, 0.000714314927, 0.000516792003, 0.00144795119, 0.000668214343, 0.000687628984, 0.00136319024, 0.000690463174, 0.000503214484, 0.00134594366, 0.000692490896, 0.000742029049, 0.00133888761, 0.000726230734, 0.000507362536, 0.00141703349, 0.000708904525, 0.000719108328, 0.00140086783, 0.000735859969, 0.000509306265, 0.00145169417, 0.000701176352, 0.000793004583, 0.00137337146, 0.00071664172, 0.000514560146, 0.00144161331, 0.00067806273, 0.000723338395, 0.00138628902, 0.000686828687, 0.000505532429, 0.00142080674, 0.000692207774, 0.000750104547, 0.00133154891, 0.000723940087, 0.000507060322, 0.00147479365, 0.000706168299, 0.000702329329, 0.00136669644, 0.000720697863, 0.000505025208, 0.00145419722, 0.000692709989, 0.000744396297, 0.00130993372, 0.000710122345, 0.000513056584, 0.00145054294, 0.000670222973, 0.000687836378, 0.00132180017, 0.000676700729, 0.00050740916, 0.00137416692, 0.000686412794, 0.000727317762, 0.00130219641, 0.00071032776, 0.000506258395, 0.0014491044, 0.000707857485, 0.000701263605, 0.0013637935, 0.000714054564, 0.00050772581, 0.00145575718, 0.000686545915, 0.000745927333, 0.00131443853, 0.000705425395, 0.00051390013, 0.00147007487, 0.00066227786, 0.000678456447, 0.00133907131, 0.000674195937, 0.000506011886, 0.0014089474, 0.000692806381, 0.000739769253, 0.00130558317, 0.000719119562, 0.000505099422, 0.00147949974, 0.000719425676, 0.000712957408, 0.00135928683, 0.000724234676, 0.000505057047, 0.00143148249, 0.000702063786, 0.000746617152, 0.00129647402, 0.000703364261, 0.000508099154, 0.0014013414, 0.000666233769, 0.000670538342, 0.00131331547, 0.000662434031, 0.000498418987, 0.00130487455, 0.000680349767, 0.00071453891, 0.00128011196, 0.000694645045, 0.00049594848, 0.00143615913, 0.000697193726, 0.000668746245, 0.00132579496, 0.000700818666, 0.000497305649, 0.00140244153, 0.000673313101, 0.000713266316, 0.00128583086, 0.000692706031, 0.000505907519, 0.00143246283, 0.000666481152, 0.000667165034, 0.00129598018, 0.00066329987, 0.00049710332, 0.00140837068, 0.000686500454, 0.000712072302, 0.0012971448, 0.000708057196, 0.000504916941, 0.00147648982, 0.000709216751, 0.000685415522, 0.00133323926, 0.000700356613, 0.000490823761, 0.00141778798, 0.000667958346, 0.000729980413, 0.00127941906, 0.000690034241, 0.000499046291, 0.00143148249, 0.000639337057, 0.000646673318, 0.00128523272, 0.000659265497, 0.000492211489, 0.00134942844, 0.000645430817, 0.000704061706, 0.00126565446, 0.00069696852, 0.000485599798, 0.00140138029, 0.000674302632, 0.000660909282, 0.00131856056, 0.00070935121, 0.000490378938, 0.00141153077, 0.000657860888, 0.000712379115, 0.00127831963, 0.000703064026, 0.000495313492, 0.00143680081, 0.000653652009, 0.000653485709, 0.00128484331, 0.000665837433, 0.000490592618, 0.00139968505, 0.000668326451, 0.000699622498, 0.00127408118, 0.000701712794, 0.000486719131, 0.00146494189, 0.000680277182, 0.000661665632, 0.00131906918, 0.000693892711, 0.000484258111, 0.00142993953, 0.000656148884, 0.000696030329, 0.00127329375, 0.00068625476, 0.000493882166, 0.00143348367, 0.000637673598, 0.000645643682, 0.00128396682, 0.000655063603, 0.000485423458, 0.00136644766, 0.000670004985, 0.000696060539, 0.00128445006, 0.000695608906, 0.000486978097, 0.00142834091, 0.00069450069, 0.000656114484, 0.00133741251, 0.000700644043, 0.000485086959, 0.00140235701, 0.000657437136, 0.000698949501, 0.00128479872, 0.000688742555, 0.000493637461, 0.00143410778, 0.000651159615, 0.000636799959, 0.0012873417, 0.000654631411, 0.000489751634, 0.00140111928, 0.000657464436, 0.00068171951, 0.00127700972, 0.000701942656, 0.000491411716, 0.00143758219, 0.000656430377, 0.000640713435, 0.00133322133, 0.000712496927, 0.000495183631, 0.00148225995, 0.000664942607, 0.000708620122, 0.00128337939, 0.00069386157, 0.000496335269, 0.00147656503, 0.000657327764, 0.000668423832, 0.00130551588, 0.000669763016, 0.000495203538, 0.00142262038, 0.000671147951, 0.000707585656, 0.00127811392, 0.000702774967, 0.000491116196, 0.00153781322, 0.000706721679, 0.000688629691, 0.00134063838, 0.000709168147, 0.000488735386, 0.00151116727, 0.000662023202, 0.000724670419, 0.00128652656, 0.000690543442, 0.00049896416, 0.00150842278, 0.000651090464, 0.000664753839, 0.00130216917, 0.000656220247, 0.000494249049, 0.00147164648, 0.00068529672, 0.000703159836, 0.0012834681, 0.000699107943, 0.000491168175, 0.001529556, 0.000697697571, 0.000659295067, 0.00135550299, 0.000705114508, 0.000493067491, 0.00153189851, 0.000672612048, 0.000700598699, 0.00129399938, 0.000695475028, 0.000499574526, 0.00152155349, 0.000660133141, 0.000645344786, 0.00129936612, 0.000660232559, 0.000492412772, 0.00145009218, 0.000659635698, 0.000678287062, 0.0012806569, 0.000699448399, 0.000495423505, 0.00151259254, 0.00067400001, 0.000638352183, 0.00133211911, 0.00070168887, 0.000488436955, 0.00149307039, 0.000649806228, 0.0006779494, 0.00127063645, 0.000689783425, 0.000497488189, 0.001514912, 0.000638366211, 0.000618427759, 0.00127768191, 0.000659283134, 0.000490628358, 0.00142853009, 0.000656974851, 0.000656813732, 0.00126016769, 0.00068962964, 0.000491650426, 0.00151530863, 0.000677955511, 0.000628203852, 0.00131064258, 0.000686814601, 0.000492046063, 0.00150737737, 0.000658986566, 0.000678173848, 0.00127089478, 0.000682436803, 0.000494154345, 0.00152563106, 0.00065269554, 0.000634663273, 0.00130611786, 0.000660209858, 0.00049382099, 0.00146862445, 0.000672483817, 0.000683241233, 0.00127654942, 0.000696223695, 0.00049159769, 0.00154672505, 0.000692220347, 0.00064136408, 0.00132774224, 0.000705337734, 0.00049242971, 0.00153572159, 0.000669983274, 0.000690482324, 0.00127863989, 0.000686718617, 0.000498494483, 0.0015580561, 0.000655133568, 0.000632291427, 0.00129104371, 0.000654845149, 0.000487297541, 0.00144741638, 0.000664281775, 0.000683514401, 0.00127155357, 0.00069254305, 0.000489920611, 0.00153749052, 0.000679280725, 0.000642720144, 0.00131788, 0.000697240233, 0.000489829341, 0.00152854866, 0.000650012575, 0.000676399563, 0.00125379884, 0.000686488987, 0.000490896462, 0.00152069377, 0.000643893902, 0.000627395231, 0.00128094119, 0.000659239711, 0.000487625861, 0.00145906885, 0.000660685124, 0.000670068141, 0.0012601323, 0.000693785609, 0.00048799385, 0.00152334676, 0.000677510165, 0.0006389849, 0.00131344621, 0.000691134657, 0.000486025587, 0.00150520005, 0.000651194365, 0.000691975001, 0.00126505131, 0.000687410473, 0.000494727457, 0.00150745502, 0.00064096204, 0.000637213117, 0.00128152221, 0.000655107258, 0.000485366734, 0.00144237059, 0.000650276546, 0.000676037627, 0.00126321882, 0.000691732334, 0.000485480617, 0.00151212176, 0.000670191075, 0.000645644264, 0.00131625182, 0.000697214971, 0.000484575081, 0.00150678912, 0.000662978506, 0.000704930746, 0.00128316856, 0.000693084439, 0.000488099031, 0.00145938154, 0.000655542593, 0.000674862938, 0.00129027292, 0.000660432619, 0.0004840818, 0.00142509898, 0.000659584068, 0.000706674648, 0.00125940691, 0.000695651339, 0.000483530486, 0.00146500114, 0.000675610383, 0.000667741348, 0.00131058402, 0.000697913987, 0.000484926946, 0.00150812487, 0.000644711545, 0.000673952454, 0.00125756394, 0.000689341454, 0.000495487999, 0.00149981934, 0.000632640207, 0.000618736085, 0.00127064658, 0.00065743085, 0.000483091222, 0.00140871282, 0.000648577523, 0.000656016055, 0.00124693778, 0.000689873821, 0.000487536105, 0.00149292406, 0.000667796354, 0.000650863687, 0.00131123804, 0.000706704624, 0.000486094621, 0.00151175749, 0.000653443625, 0.000693608483, 0.00125447311, 0.000691499619, 0.00049084262, 0.00151036039, 0.000636714918, 0.000638636935, 0.00127140095, 0.000663211686, 0.0004849658, 0.00145405321, 0.00065568072, 0.000684519939, 0.00126782875, 0.000701165758, 0.000484524586, 0.00151995837, 0.000670358131, 0.000646187284, 0.00129757356, 0.000698326854, 0.000482423522, 0.00157537032, 0.000650751754, 0.000706849038, 0.00124310516, 0.000689543551, 0.000490357459, 0.00151833752, 0.000639238919, 0.000637843215, 0.00126192195, 0.000660933554, 0.00047928057, 0.00142914103, 0.000653149094, 0.000680775498, 0.00124776119, 0.000693788577, 0.000483936892, 0.00151490909, 0.000677919306, 0.000647851615, 0.00131789898, 0.000699710799, 0.000483749231, 0.00152211275, 0.000650512055, 0.000684670697, 0.00125978317, 0.000691683847, 0.000489483937, 0.00150469725, 0.00064188696, 0.000631436356, 0.00126675318, 0.000664817519, 0.000481035851, 0.00144722825, 0.000663920015, 0.000683783495, 0.00126062927, 0.000691522087, 0.000479849696, 0.00151069544, 0.000675686344, 0.000646400091, 0.00129890162, 0.000693282869, 0.000480175921, 0.00151239603, 0.000664156687, 0.000697985583, 0.00125957257, 0.000688446977, 0.000484479242, 0.00151875406, 0.000652060437, 0.000645192864, 0.001284778, 0.000658054603, 0.00048000933, 0.00146577426, 0.000674380397, 0.00069752743, 0.00126133673, 0.000689768, 0.000482400035, 0.00153192121, 0.000685132167, 0.000648518093, 0.00132573245, 0.000698134245, 0.00047608657, 0.00151662086, 0.000659219571, 0.000690317713, 0.00127146149, 0.0006898992, 0.000489715661, 0.00152328727, 0.00065688102, 0.000646962435, 0.00128883962, 0.000661774073, 0.000480876974, 0.00144770986, 0.000675574294, 0.000689633249, 0.00127748342, 0.000693926471, 0.000483665819, 0.00154420058, 0.000701086188, 0.000660262769, 0.00131800678, 0.000693912909, 0.000480061077, 0.001521923, 0.000676140771, 0.000703894009, 0.00126285024, 0.000683368882, 0.000487324054, 0.00151058752, 0.000664367806, 0.000644756423, 0.00127714884, 0.000651264796, 0.000478346745, 0.0014403516, 0.000674766721, 0.000691557652, 0.0012627925, 0.00069024018, 0.000481402793, 0.00152200344, 0.000696778588, 0.000654194562, 0.0013087315, 0.000689744949, 0.000480231101, 0.00150375906, 0.000669498753, 0.000694637769, 0.00126065454, 0.00068083551, 0.000486792269, 0.00150399818, 0.000654607371, 0.000635322882, 0.00126892806, 0.000650970964, 0.000480903313, 0.00142695417, 0.000678303535, 0.00068743038, 0.00125199812, 0.000684763305, 0.000482393138, 0.00150301307, 0.000699449447, 0.000652449846, 0.00130557688, 0.000693818671, 0.00047907501, 0.00150563521, 0.000670106499, 0.000688189466, 0.00125017262, 0.000682993152, 0.000488383346, 0.00150166114, 0.000664544234, 0.000647557725, 0.00126884901, 0.000656159827, 0.000483547803, 0.00144865399, 0.000692027737, 0.000676139141, 0.00124835083, 0.000687328866, 0.000483397976, 0.0015176842, 0.00069722929, 0.000671123911, 0.00130740728, 0.000688480854, 0.000480979885, 0.00149923877, 0.000670932117, 0.000700192119, 0.00125724764, 0.000681668578, 0.000486900128, 0.00150095706, 0.000651679875, 0.000649348716, 0.00127334369, 0.000653776922, 0.000479259121, 0.001432669, 0.000673794828, 0.000687046326, 0.00125654438, 0.000687892549, 0.000480147777, 0.00152316527, 0.000702819147, 0.000657584984, 0.0013085478, 0.000690613932, 0.000478821632, 0.00152123405, 0.000680815428, 0.00070613838, 0.00125816173, 0.000682846061, 0.000488144811, 0.0015064535, 0.000663840619, 0.000647202018, 0.00127128267, 0.000654929958, 0.000481576717, 0.00145340944, 0.000680929632, 0.00069003331, 0.00125282235, 0.000692094327, 0.000484511169, 0.00152610324, 0.000702357502, 0.000663187995, 0.0013138483, 0.000698294607, 0.000483059703, 0.00156188454, 0.000677233911, 0.000710896915, 0.00127087429, 0.000689931621, 0.00048775645, 0.00153042725, 0.000655633223, 0.000645047694, 0.0012875956, 0.000661090075, 0.000480809627, 0.00149072777, 0.000690632325, 0.000711750006, 0.00127534615, 0.000698080345, 0.000482804433, 0.00161939382, 0.000731086649, 0.00068547047, 0.00134394411, 0.000702010817, 0.000479289243, 0.00161153695, 0.000710672699, 0.000736912596, 0.00127407641, 0.000694456976, 0.000488186954, 0.00162090862, 0.00069661194, 0.000671157555, 0.00130185159, 0.000664313673, 0.000481569383, 0.00157501572, 0.00072390493, 0.000717686373, 0.00127917947, 0.000698041695, 0.000487085112, 0.0016107969, 0.00074901199, 0.000673791277, 0.00133333565, 0.000707210216, 0.000484129356, 0.00158540579, 0.00070235884, 0.000725725084, 0.00128267729, 0.000696881558, 0.000490797509, 0.0015828982, 0.000683304679, 0.000672232651, 0.00129423488, 0.000662721985, 0.000482967822, 0.00151770725, 0.000702882477, 0.0007123244, 0.00127033808, 0.000698944088, 0.000485366298, 0.00160099322, 0.000725190563, 0.000681485282, 0.00133812032, 0.000701943354, 0.000483058539, 0.00158807158, 0.000703446392, 0.000720025157, 0.00127259188, 0.000690412824, 0.000491361308, 0.00156114053, 0.0006856455, 0.000664539111, 0.00129513815, 0.000658352918, 0.000477651891, 0.00147792115, 0.00070083607, 0.000710389751, 0.00127152016, 0.00068542501, 0.000481322, 0.00153578073, 0.000714473485, 0.000663763029, 0.00132435374, 0.000693670881, 0.000479296286, 0.00154114515, 0.000697723532, 0.000708518841, 0.00127023354, 0.000687419961, 0.000485791679, 0.00153535092, 0.000683644379, 0.000661906495, 0.00128720619, 0.000652137154, 0.000474858563, 0.00142111618, 0.000694312796, 0.00070745009, 0.00127780112, 0.000681887555, 0.000479906856, 0.00150766887, 0.00073402602, 0.000687517226, 0.00135016325, 0.00069516612, 0.000481723197, 0.00157822832, 0.00070812169, 0.000739608542, 0.00128494191, 0.000681091624, 0.000490207458, 0.00155221426, 0.000696473522, 0.000659537269, 0.00130465068, 0.000659625628, 0.000484387856, 0.00149094057, 0.000719526841, 0.000719200878, 0.00129185803, 0.000697368523, 0.00048636226, 0.00156399864, 0.000735701469, 0.000674130744, 0.00135101285, 0.000691188034, 0.000487662794, 0.00157953624, 0.000712884066, 0.00072937127, 0.00130187289, 0.000690556655, 0.0004984556, 0.00156985002, 0.000696511648, 0.000672426191, 0.00132129097, 0.000664241146, 0.000486016797, 0.00149179844, 0.000724758138, 0.000724024954, 0.00130338024, 0.000690962421, 0.000488026184, 0.00155627681, 0.000736699207, 0.000684364059, 0.00135222916, 0.000700083387, 0.000482987583, 0.0015441858, 0.000711456116, 0.000711311004, 0.00128931296, 0.000684516039, 0.000489334401, 0.00152361358, 0.000692422967, 0.000656956108, 0.00130348187, 0.000645873311, 0.000477057154, 0.00146130892, 0.000715612201, 0.000703057623, 0.00128664065, 0.000680848199, 0.000481297058, 0.00153991452, 0.000751737389, 0.000670042296, 0.00134325714, 0.000684064813, 0.000479313458, 0.0015311481, 0.00071523583, 0.000709675835, 0.00128949597, 0.000673122879, 0.000489899598, 0.00152995531, 0.000699549506, 0.000650627073, 0.00130398991, 0.000653254974, 0.000479009992, 0.00145388837, 0.00072402251, 0.000696750067, 0.00129351276, 0.0006771271, 0.0004832501, 0.00153415231, 0.000745310565, 0.000669430534, 0.00134859991, 0.000682097394, 0.000480111892, 0.00152648601, 0.0007143275, 0.000725129154, 0.00129871035, 0.000679559831, 0.000489669386, 0.00152148667, 0.000703069323, 0.000663768442, 0.00131346495, 0.000642825791, 0.000481558352, 0.00145040487, 0.000718784228, 0.000697202398, 0.00128772808, 0.000686241372, 0.000482798205, 0.00152744853, 0.000752581109, 0.00067678449, 0.00134170812, 0.000691868132, 0.000483175972, 0.00151893345, 0.000736274873, 0.000745350728, 0.00129809766, 0.000680928992, 0.000490654376, 0.00150645059, 0.000718486379, 0.000653804978, 0.00130807864, 0.000648064015, 0.000482322823, 0.00145197753, 0.000729454623, 0.000723136181, 0.00129220006, 0.000687082298, 0.00048544773, 0.00153396092, 0.000753433618, 0.000692074536, 0.00135687517, 0.000696269504, 0.000480727089, 0.00153710623, 0.000720158976, 0.000735531794, 0.00130483415, 0.000686768442, 0.000489811588, 0.0015129419, 0.000720405951, 0.000680498313, 0.00132977974, 0.000655664422, 0.000483612559, 0.00146082905, 0.000737481634, 0.000722358469, 0.00129555084, 0.000690473709, 0.000484405435, 0.00151812506, 0.000762233278, 0.00068875507, 0.00135063857, 0.000694893359, 0.000479089649, 0.00151144806, 0.000734106055, 0.000730758533, 0.00128261757, 0.000688012515, 0.000488752208, 0.00150871812, 0.000728635176, 0.000688581495, 0.00131755637, 0.00066419912, 0.000481353432, 0.00143679045, 0.000741037191, 0.000738289906, 0.00129189983, 0.000702334044, 0.000482656673, 0.00149783015, 0.000737679133, 0.000704066071, 0.00134301989, 0.00070969743, 0.000481047784, 0.00148091139, 0.000722020224, 0.000747650687, 0.00127729191, 0.000697096053, 0.000490159786, 0.00146677683, 0.000701209821, 0.000682708807, 0.00130708469, 0.000667457527, 0.00048157305, 0.00142653834, 0.000735140813, 0.000729482446, 0.00128245435, 0.000699997297, 0.000488290738, 0.00150727271, 0.000774385349, 0.000700736186, 0.00133856433, 0.000705683255, 0.000481723662, 0.00150464126, 0.000740037591, 0.000739088922, 0.0012819909, 0.000691481866, 0.000490521081, 0.00150382344, 0.000721730874, 0.000682269747, 0.001300434, 0.000659978366, 0.000479688926, 0.00143268937, 0.000699334487, 0.000718916126, 0.00128027704, 0.000689554377, 0.000484314165, 0.00151059043, 0.000762424315, 0.000698639371, 0.00133471936, 0.000707910745, 0.000480069779, 0.00149994355, 0.000730159227, 0.000718906813, 0.00126366771, 0.000692139845, 0.000489769795, 0.00149428647, 0.000710552791, 0.00067447545, 0.00127962488, 0.000659078301, 0.00047947155, 0.00143234967, 0.000727501465, 0.000728259271, 0.00125722133, 0.000687772525, 0.000483937154, 0.00151805556, 0.000743692974, 0.000697498443, 0.00131345727, 0.000696334522, 0.00048031559, 0.00151556404, 0.000731796899, 0.000720197393, 0.00127276033, 0.000689575973, 0.000489372702, 0.00151244865, 0.000719872129, 0.000675646414, 0.00130487524, 0.000664969906, 0.000481594645, 0.00144948403, 0.000736734248, 0.000697060255, 0.00128302246, 0.000697239942, 0.000483917596, 0.0015292248, 0.000762352778, 0.000634443772, 0.00133620226, 0.000702791614, 0.00047978427, 0.00149583339, 0.000736799557, 0.000691394904, 0.00127870205, 0.000692630827, 0.000487994781, 0.00149098039, 0.000720048381, 0.00061350636, 0.00129808218, 0.00066338334, 0.000475796929, 0.00147096463, 0.000734872534, 0.000734906876, 0.0012802541, 0.000698273594, 0.000478744507, 0.00150930719, 0.000757912756, 0.000687949534, 0.00133525708, 0.000712849374, 0.000479593145, 0.00150762009, 0.000734052213, 0.000743351469, 0.00128236099, 0.00069743162, 0.00048783017, 0.00150715641, 0.000716394512, 0.000685609644, 0.0012986121, 0.000667140179, 0.000477383815, 0.00145400537, 0.000737040478, 0.000736212765, 0.00129876425, 0.000699569762, 0.000480029208, 0.00151121058, 0.000755578745, 0.000695680152, 0.00135110551, 0.000715805916, 0.000476684421, 0.00150315638, 0.000737114169, 0.000734245346, 0.00129857566, 0.000700726523, 0.000487376557, 0.00148961809, 0.000718099589, 0.000667122426, 0.00130217406, 0.000663233863, 0.000475283101, 0.00141639006, 0.000732877292, 0.000698689662, 0.00128171558, 0.000695024792, 0.000477003108, 0.00147872861, 0.000763325428, 0.000679838646, 0.00133790041, 0.000702794001, 0.00047221256, 0.00143392058, 0.000733057794, 0.000724090438, 0.0012882431, 0.000694205926, 0.00048330173, 0.00145322678, 0.000725106685, 0.00067651167, 0.00127664546, 0.000662297185, 0.000476190326, 0.00143125083, 0.000740012503, 0.000714975817, 0.00127203809, 0.000696848321, 0.000476922578, 0.00147854409, 0.000761145959, 0.000686800806, 0.00130362599, 0.000698527903, 0.000472580694, 0.0014494129, 0.000730284431, 0.000730924308, 0.00124933268, 0.000685373787, 0.000485259428, 0.00144325965, 0.000734094181, 0.000680187019, 0.00128384039, 0.000656615011, 0.000476436137, 0.00139558606, 0.000757022004, 0.000713569869, 0.00124769693, 0.000687515654, 0.000475700828, 0.00146769197, 0.000770398125, 0.000648695568, 0.00128832494, 0.000697720854, 0.000474855857, 0.00145552843, 0.000743272773, 0.00070058601, 0.00123863039, 0.000681337959, 0.000480662275, 0.00144812779, 0.000712474459, 0.000609786017, 0.00122899492, 0.000647782406, 0.000463538279, 0.00137362012, 0.000728349551, 0.000663133978, 0.00122128509, 0.000684523256, 0.00046924458, 0.00144706224, 0.000754929148, 0.000614419288, 0.0012671951, 0.000686848885, 0.000466978905, 0.00143290788, 0.000727338891, 0.000636517536, 0.00121557317, 0.000682458282, 0.000475617795, 0.00139663322, 0.000708255277, 0.000602428743, 0.00124266534, 0.00064759783, 0.000465150282, 0.00135245314, 0.000730915228, 0.000645724649, 0.00123116316, 0.000684464467, 0.00046854798, 0.00138303312, 0.00074875541, 0.000615748519, 0.00128446228, 0.000693741546, 0.000466201454, 0.0013873654, 0.00073460472, 0.000662977283, 0.00124361261, 0.000686399348, 0.000476878311, 0.00137527077, 0.000717886142, 0.00061713357, 0.00126152835, 0.000655135431, 0.000468137703, 0.00132203475, 0.000729577616, 0.000652172021, 0.00123864098, 0.000687693828, 0.000470436615, 0.00136034423, 0.000748114311, 0.000610243238, 0.00128519896, 0.000690804794, 0.000470273342, 0.00139310607, 0.000734141096, 0.00065381208, 0.00124856364, 0.000682857819, 0.000480808929, 0.00140650629, 0.000689996115, 0.000619773404, 0.00125350151, 0.000657248602, 0.000470713392, 0.00134862238, 0.000722519646, 0.000713109621, 0.00124273344, 0.000687724038, 0.000476098619, 0.0014190753, 0.000761874137, 0.000674927549, 0.00128707197, 0.000695970957, 0.000470703526, 0.00139684451, 0.000729005726, 0.000713125919, 0.00123795087, 0.000685576291, 0.000479603215, 0.00138495222, 0.000711971545, 0.000610143819, 0.00124796317, 0.000648462214, 0.000468180544, 0.00135838101, 0.000752510503, 0.000663248124, 0.00123942934, 0.000685589388, 0.000474126078, 0.00144602067, 0.000775101827, 0.000659524987, 0.00130227453, 0.000707337575, 0.000472242769, 0.00145436893, 0.000750120613, 0.000709984975, 0.00126651488, 0.000696653791, 0.00048273633, 0.00146236771, 0.000765689125, 0.000664610649, 0.00126893225, 0.000652044604, 0.000472109503, 0.00137142278, 0.00075530482, 0.000693770708, 0.00124865037, 0.000684213359, 0.000471812556, 0.00142619747, 0.000778331188, 0.000645960041, 0.0012918734, 0.000685134146, 0.000466080382, 0.00141886319, 0.000749252911, 0.000695393537, 0.00124364276, 0.000669666973, 0.000478978647, 0.00141630089, 0.000727460894, 0.000623352942, 0.0012565318, 0.000637891295, 0.000467664911, 0.00132390927, 0.000754200912, 0.000651263865, 0.00121276337, 0.000669521745, 0.000471150153, 0.00140094862, 0.000790454447, 0.000636369456, 0.00126286934, 0.000677756616, 0.000470474275, 0.00139408757, 0.0007555146, 0.000681681908, 0.00125707057, 0.000669362256, 0.000479398936, 0.00139746745, 0.000725421414, 0.00061113463, 0.00126315921, 0.000645821565, 0.000468958169, 0.00136951194, 0.000749877945, 0.000657803786, 0.00123784959, 0.000677532458, 0.000469886174, 0.00142775674, 0.000764314318, 0.000621759798, 0.00127449993, 0.000673411821, 0.000467154343, 0.00140394492, 0.000735801761, 0.000650709844, 0.00121690484, 0.00067258894, 0.000475367589, 0.00140462175, 0.000718980154, 0.000584207242, 0.00123279949, 0.00063299638, 0.000461907097, 0.0013370692, 0.000745305559, 0.000643410196, 0.00123057212, 0.000680212339, 0.000469293998, 0.00139859971, 0.000767085468, 0.000617666112, 0.00128055084, 0.000687151158, 0.000463998498, 0.00139425031, 0.000716866693, 0.000643743842, 0.00123585865, 0.000673592265, 0.000477171299, 0.00139971159, 0.000707410392, 0.000593371515, 0.00125515449, 0.000638473313, 0.000466674741, 0.00133545534, 0.000732064422, 0.000637547171, 0.00124509225, 0.000678505574, 0.000469722319, 0.00142337941, 0.00074773829, 0.00059298065, 0.0012999858, 0.000698457297, 0.000469933701, 0.00142045028, 0.000722880533, 0.000658353209, 0.00126007339, 0.000681488542, 0.000478202244, 0.00143632467, 0.000699983968, 0.00059108244, 0.00127444591, 0.000650006987, 0.000466349476, 0.00136822916, 0.000705954386, 0.000626077526, 0.00126804598, 0.00067876617, 0.00046792088, 0.00143636169, 0.000725856808, 0.000595068093, 0.00129261857, 0.000692473084, 0.000463490316, 0.00143086782, 0.000688799773, 0.000652204268, 0.00125415297, 0.000680120254, 0.000474472617, 0.00141560507, 0.000662982988, 0.000578302541, 0.0012632946, 0.000651011942, 0.000467463513, 0.00135606981, 0.000683268881, 0.000617241254, 0.001236554, 0.000687301159, 0.000470980594, 0.00140648626, 0.000741053431, 0.000593547185, 0.00129737961, 0.000698963064, 0.00046970573, 0.00141462253, 0.000713495363, 0.000624776934, 0.00124446524, 0.000673235743, 0.000477139518, 0.0014034023, 0.000683911552, 0.000569998054, 0.00124914292, 0.000632997893, 0.000465512712, 0.00130395009, 0.000707994448, 0.000625356217, 0.00123551732, 0.000673679519, 0.000468118262, 0.00139883277, 0.000730459869, 0.000594717101, 0.0012871339, 0.000682265207, 0.000463498465, 0.00138969405, 0.000712102803, 0.000641587598, 0.00124513265, 0.000674972602, 0.000478578644, 0.00141273509, 0.000698088668, 0.00059540756, 0.00126637553, 0.0006426209, 0.000469122722, 0.00136055215, 0.000716488285, 0.000630868191, 0.00123836612, 0.000672227237, 0.00046872042, 0.00140409335, 0.000730759522, 0.000589002157, 0.00128422491, 0.000679119548, 0.000468329235, 0.00138121552, 0.000687738473, 0.000632130832, 0.0012335307, 0.000658890465, 0.000479244947, 0.00138996949, 0.000675697927, 0.000594453537, 0.0012611805, 0.000637993391, 0.000469765248, 0.00133306545, 0.000690853165, 0.000648552144, 0.00123816915, 0.000672785391, 0.000475428096, 0.00141403452, 0.000751453161, 0.000596201222, 0.00129621162, 0.000682005775, 0.000469564926, 0.00137817615, 0.000719516829, 0.000659841287, 0.00125223061, 0.000671425019, 0.000479745446, 0.00139940111, 0.000695475668, 0.000601578737, 0.0012730913, 0.000637329707, 0.000468817365, 0.00130918657, 0.000713093672, 0.0006555976, 0.00125328777, 0.000667392102, 0.000474721892, 0.00137831923, 0.000745216792, 0.000624120992, 0.00129588891, 0.00068285584, 0.000471835956, 0.00138606469, 0.000730599102, 0.000672076654, 0.00125753158, 0.000669769011, 0.000486982754, 0.00140588963, 0.000704960665, 0.000611156807, 0.00127089838, 0.000644831103, 0.000475007953, 0.00134073407, 0.000734834, 0.000658189761, 0.00125254621, 0.000680773228, 0.000478167349, 0.00141358352, 0.000765893492, 0.000643191335, 0.00128528394, 0.000678251556, 0.000472885498, 0.00138594978, 0.000723734498, 0.000686778862, 0.00122648303, 0.000668543973, 0.000482508563, 0.00137353176, 0.000715548056, 0.000630615104, 0.00125148962, 0.000633741438, 0.000469831575, 0.00133517198, 0.000735721143, 0.000675625866, 0.00122179568, 0.000661588041, 0.00047478886, 0.001398133, 0.00074123207, 0.000635490404, 0.00126479368, 0.000664332649, 0.000470151426, 0.00137545797, 0.000700871111, 0.000669642701, 0.00122078485, 0.00065859867, 0.000479828217, 0.00138876913, 0.000687900931, 0.000614008575, 0.00123350834, 0.000628509268, 0.00047012142, 0.00131469697, 0.0007018834, 0.000651639188, 0.00120517914, 0.000663868734, 0.000472756161, 0.00135751395, 0.000710926717, 0.000620706531, 0.00124857912, 0.000664903084, 0.000465756835, 0.00134458835, 0.00068629079, 0.000654673553, 0.00120121485, 0.000656956108, 0.000473402615, 0.00134637579, 0.000650363276, 0.000582620094, 0.00122465612, 0.000628853508, 0.000464720448, 0.00129134499, 0.000656463264, 0.000625177694, 0.00120817218, 0.000650225091, 0.000464935758, 0.00135231554, 0.000671829795, 0.000582030683, 0.00125901587, 0.000664435967, 0.000463827746, 0.00134613866, 0.000654199859, 0.000628790585, 0.00121227605, 0.000654534088, 0.000476817338, 0.00134170684, 0.000638329075, 0.000578978099, 0.00122557906, 0.000624255743, 0.000463334582, 0.00127316278, 0.000645726803, 0.000609693583, 0.00119861122, 0.000656710647, 0.00046640684, 0.00134861912, 0.000667532673, 0.00057882478, 0.00123876496, 0.000666664797, 0.000463890756, 0.00134897628, 0.000656439108, 0.000633583928, 0.00119828247, 0.000659551471, 0.000476219779, 0.00135215325, 0.000643801875, 0.000581588072, 0.00122125237, 0.000626831548, 0.000464413286, 0.00128194701, 0.000651301758, 0.000621030689, 0.00120109925, 0.000653957599, 0.00047079791, 0.00133998727, 0.000667095708, 0.000574329169, 0.0012452174, 0.000665483414, 0.000466183701, 0.00133398094, 0.000645840657, 0.000617358601, 0.00119796989, 0.000661085069, 0.000478229544, 0.00133781054, 0.000622588443, 0.000560215267, 0.00121763581, 0.000628132373, 0.000466583355, 0.00128636346, 0.000643203035, 0.000611483643, 0.00120591477, 0.000664841908, 0.000469934603, 0.00134245655, 0.000667780812, 0.000562322792, 0.0012338974, 0.000656103308, 0.000463972363, 0.00132110086, 0.000639904873, 0.000604104775, 0.00119394169, 0.000652244664, 0.000476925285, 0.00132375467, 0.000618630496, 0.000545578194, 0.00120897684, 0.000619371247, 0.000466010417, 0.0012603628, 0.000635822362, 0.000596532889, 0.00119041291, 0.000656958611, 0.000470372004, 0.00134242768, 0.000657355064, 0.000580132939, 0.00123817392, 0.000660773192, 0.000466713886, 0.00133530307, 0.000635713572, 0.000612979173, 0.0011973104, 0.000652030576, 0.000481457391, 0.00132779661, 0.000614746066, 0.00056200882, 0.00121021317, 0.000612976321, 0.000467109145, 0.00126644329, 0.000635472825, 0.000616490433, 0.00120235852, 0.000647173671, 0.000472504791, 0.00134108646, 0.000657443714, 0.000575599784, 0.00125955034, 0.000660203572, 0.000470278261, 0.00133394916, 0.000646077038, 0.000631031697, 0.00120788568, 0.000645607419, 0.00047915749, 0.0013215451, 0.000626818452, 0.000567311014, 0.00121218245, 0.000615225523, 0.000464955257, 0.00124434184, 0.00062585983, 0.00060949137, 0.00118374533, 0.000648627873, 0.000468710146, 0.00131057401, 0.000661134778, 0.000583098619, 0.00124014029, 0.00064436259, 0.00046418095, 0.00129329972, 0.000639196602, 0.000612022704, 0.00118367828, 0.000634032418, 0.000474531378, 0.0012971164, 0.000622983498, 0.000562674424, 0.00120995042, 0.00060313422, 0.00046032411, 0.0012370653, 0.000640924729, 0.000599012419, 0.00118167303, 0.000635258795, 0.000464490789, 0.00130210479, 0.000655540731, 0.000571901619, 0.00123509136, 0.000632376061, 0.000458431343, 0.0013010368, 0.000638091878, 0.000624946551, 0.00120313745, 0.000626617111, 0.000473029999, 0.00130740984, 0.000627809728, 0.000565593655, 0.00121267966, 0.000592193799, 0.000458916678, 0.00124373997, 0.000649829744, 0.000611964089, 0.0012065093, 0.000622199033, 0.000462179974, 0.00131667627, 0.000665122352, 0.000581637956, 0.00124834955, 0.000626745517, 0.000459744624, 0.0012832908, 0.000627060479, 0.00062311592, 0.00120081345, 0.00062264764, 0.000468291255, 0.00128649606, 0.000589901989, 0.000559088425, 0.00121260074, 0.000596841681, 0.00045386143, 0.00123159168, 0.000605516194, 0.000596435682, 0.00119282026, 0.000637883379, 0.000462597876, 0.00131974905, 0.000624429202, 0.000567660143, 0.00123370043, 0.000637882447, 0.000459741335, 0.00129893248, 0.000612293195, 0.000614744262, 0.0012075624, 0.000632100098, 0.000472585438, 0.00127526431, 0.000601368025, 0.000557265186, 0.00121811661, 0.000597855716, 0.000460831827, 0.00121185812, 0.000612146629, 0.000597960025, 0.00119624857, 0.000626608147, 0.0004629576, 0.00129165454, 0.000632439973, 0.000563044159, 0.00124644511, 0.000636546698, 0.000460346288, 0.00128151057, 0.000592061493, 0.000592277967, 0.00119820214, 0.000630460039, 0.000472258514, 0.00127975584, 0.000597202743, 0.000554336351, 0.00120941794, 0.000599091698, 0.000459264353, 0.00121844851, 0.00060825469, 0.000587689166, 0.00120628532, 0.000623889617, 0.000464904297, 0.0012823781, 0.0006470136, 0.000564928516, 0.00126338087, 0.000635906297, 0.00046189173, 0.00129852677, 0.000627442729, 0.000608082628, 0.00121705211, 0.000630767085, 0.000476582674, 0.00130866002, 0.000599224761, 0.000553663471, 0.00123002194, 0.000598063983, 0.000462756609, 0.0012560311, 0.000628475507, 0.000591613003, 0.00120870396, 0.000631516683, 0.000465019519, 0.00132373709, 0.000656578981, 0.000567331328, 0.0012668937, 0.000635178236, 0.000461422198, 0.00131787255, 0.000639562262, 0.000614450837, 0.00121754839, 0.000629810151, 0.000477024936, 0.00132742105, 0.000626661058, 0.000564451388, 0.00124791218, 0.000604711415, 0.000461902266, 0.00126078958, 0.000642831554, 0.000602933636, 0.00121437141, 0.000631741132, 0.000465514022, 0.00132238236, 0.000657800003, 0.000573998841, 0.00126452185, 0.000635123113, 0.000461691408, 0.0013385599, 0.000645415101, 0.000614984543, 0.00121501053, 0.000629544375, 0.000475606008, 0.00133461889, 0.000625914661, 0.000565217517, 0.00123810966, 0.000602777291, 0.000465313555, 0.0012695808, 0.000643821841, 0.000608613947, 0.00120517332, 0.000633873162, 0.000468479848, 0.00134821329, 0.000666370324, 0.000582634821, 0.00126011425, 0.000637932273, 0.000466110592, 0.00134355132, 0.000644513464, 0.000622319756, 0.00122232595, 0.000635913515, 0.000478166912, 0.00133758388, 0.00062997709, 0.000594183686, 0.00125211792, 0.000612744421, 0.000465712452, 0.00128901645, 0.000645887398, 0.000627377245, 0.00120266434, 0.000634631841, 0.000467412232, 0.00133790227, 0.000670054753, 0.000601785781, 0.00123386609, 0.000631471456, 0.000458988827, 0.00132445712, 0.000631048519, 0.000611055701, 0.00118023588, 0.000620192557, 0.000471500563, 0.00131425145, 0.000625982997, 0.000557726424, 0.00120226468, 0.000595592079, 0.000460147101, 0.00126241718, 0.000638013415, 0.000602718792, 0.00118674058, 0.000622311723, 0.000462480384, 0.00133321248, 0.000656164542, 0.000571281882, 0.00122854311, 0.00061818317, 0.000458050432, 0.0013171623, 0.000634572527, 0.000611983298, 0.0011917816, 0.00061612454, 0.000474922359, 0.00132297573, 0.000619338709, 0.000562774483, 0.00121480401, 0.000590632146, 0.000463783595, 0.00127241248, 0.000633117277, 0.000601796433, 0.00118573499, 0.000617271871, 0.000466780883, 0.00135232206, 0.000649890804, 0.000555059407, 0.00123058795, 0.000625510642, 0.000461833144, 0.00133762707, 0.000627478934, 0.00060584012, 0.00120303559, 0.00062759436, 0.000474677741, 0.00132892316, 0.000604380097, 0.000537268759, 0.00120728172, 0.000594472862, 0.000463277625, 0.00126387528, 0.000623884902, 0.000577336235, 0.00117788871, 0.000619139581, 0.000464286248, 0.00132846949, 0.000632959534, 0.000548496726, 0.00122582307, 0.000628694717, 0.00046063069, 0.0013215451, 0.000615917786, 0.000592304743, 0.0011873818, 0.000620375271, 0.000475177774, 0.00131722132, 0.000602993707, 0.000548163836, 0.00120983506, 0.000594750047, 0.000461489923, 0.00125845545, 0.000637506542, 0.000587054645, 0.00118677237, 0.000620080915, 0.000464367069, 0.00133564125, 0.000672461058, 0.000559186272, 0.00125275017, 0.000632142881, 0.000462920958, 0.00132690021, 0.00063546584, 0.000597660255, 0.00119156763, 0.000623093976, 0.000472894986, 0.00132398738, 0.000618736667, 0.00055992353, 0.00121163426, 0.000594094745, 0.000460628944, 0.0012788712, 0.000641478458, 0.000594726473, 0.00120850361, 0.000625131303, 0.000462137541, 0.00135198701, 0.000660800317, 0.000550268509, 0.00124491565, 0.0006358627, 0.00045902867, 0.00133048731, 0.000630948693, 0.000589339354, 0.00120392861, 0.000627848029, 0.000471191015, 0.00131785183, 0.000606574758, 0.000530749967, 0.00120703224, 0.000598954211, 0.000461120799, 0.00126652641, 0.000642354542, 0.000577941013, 0.0012018925, 0.000628911366, 0.000466470374, 0.0013489197, 0.000645954511, 0.000541307905, 0.0012433253, 0.000642229628, 0.00046085252, 0.00135093427, 0.000636300363, 0.000580114953, 0.00120945263, 0.000633293472, 0.000473218272, 0.00135586772, 0.000580527238, 0.000525904528, 0.00121336081, 0.000599622726, 0.000454975991, 0.00128642132, 0.000637192454, 0.000571260927, 0.00120976125, 0.000639793929, 0.000466178841, 0.00136302738, 0.000672210532, 0.000570631528, 0.00127401552, 0.000652236631, 0.000468184153, 0.00137638696, 0.000669323432, 0.000596983882, 0.0012208065, 0.000648834975, 0.000478290225, 0.00137126597, 0.000629679707, 0.000558554719, 0.00125528791, 0.000622551132, 0.000475584733, 0.00133178476, 0.000658025092, 0.000626028865, 0.00125582702, 0.0006527683, 0.000476570363, 0.00138162705, 0.000665563333, 0.00056030124, 0.00129294745, 0.000662370934, 0.000477688794, 0.00140030903, 0.000652182556, 0.000626621302, 0.00127221737, 0.000659664627, 0.000487560086, 0.00140674214, 0.000641476596, 0.00059019099, 0.00130295951, 0.000630405615, 0.000479428621, 0.00137031358, 0.000658047094, 0.000612410775, 0.00125199452, 0.000656995573, 0.000480872608, 0.00143090717, 0.000666327251, 0.000594568322, 0.00133185589, 0.000668348104, 0.000476063025, 0.00144086883, 0.000649692316, 0.000642016937, 0.00128352421, 0.000657911878, 0.000486366451, 0.00143016479, 0.000632228737, 0.000588126539, 0.00129221368, 0.000623927161, 0.000477694935, 0.00135993178, 0.000663020764, 0.000631890201, 0.00126649986, 0.000654609583, 0.000480649876, 0.00142457883, 0.000687762047, 0.00060144515, 0.00132598367, 0.000664893247, 0.000476550835, 0.00141733175, 0.00066899613, 0.000651878654, 0.00126430637, 0.000654624251, 0.000488660415, 0.00141249353, 0.00065331161, 0.000598971266, 0.00127217977, 0.000625353539, 0.000477366964, 0.00133277266, 0.000684478146, 0.00064342923, 0.00126624061, 0.000652566145, 0.000480945513, 0.00142205006, 0.000680997793, 0.0005974464, 0.00129345374, 0.000661439903, 0.000477778027, 0.0014129479, 0.000647473498, 0.000657501048, 0.00124448643, 0.000654793985, 0.000489671773, 0.00139160908, 0.000657273631, 0.000608567323, 0.00126334582, 0.000623583503, 0.00047942836, 0.00132922572, 0.00065481296, 0.000634894415, 0.00124111748, 0.00064984092, 0.000480350631, 0.00140006363, 0.000663364073, 0.000601790322, 0.00128689059, 0.000666425971, 0.000475547975, 0.00137857324, 0.000628832553, 0.000640375307, 0.00123786018, 0.000653835479, 0.000485511584, 0.0013790729, 0.000614879129, 0.000587107206, 0.00122012035, 0.000616496895, 0.000471400825, 0.0013433377, 0.00063575781, 0.000628852285, 0.00121636246, 0.000645895372, 0.000478639122, 0.001380592, 0.000645001594, 0.000587303308, 0.00127124949, 0.000656799006, 0.000475800567, 0.00138004893, 0.000627670262, 0.000628948561, 0.00122164912, 0.000649281603, 0.000486307836, 0.00141300145, 0.000616609701, 0.000583674642, 0.00125332724, 0.000615522265, 0.000476315792, 0.00136788271, 0.000639341888, 0.000626549649, 0.00122656999, 0.000646291359, 0.000479219801, 0.00141348061, 0.000652160496, 0.000594282814, 0.00129976182, 0.000659222074, 0.000478444359, 0.00150804094, 0.000635477365, 0.000635274511, 0.00125489931, 0.00065775367, 0.000492106425, 0.00151687069, 0.00062278792, 0.000602588407, 0.00129610603, 0.00063408498, 0.000485226366, 0.00146920222, 0.000650312693, 0.00065541768, 0.00128693227, 0.000666672422, 0.000486703124, 0.00158978801, 0.000670247653, 0.000635780219, 0.00134706195, 0.000675071613, 0.000487730897, 0.00160384178, 0.000649439113, 0.000672608847, 0.00130585174, 0.000664656924, 0.000495083863, 0.00155916763, 0.000626767054, 0.00062360405, 0.00132353161, 0.000632355863, 0.000482988544, 0.00153644779, 0.000639940263, 0.000663205399, 0.00129075302, 0.000654025527, 0.000484313001, 0.00163508672, 0.000668338849, 0.00062666554, 0.00133212854, 0.000662649458, 0.000482336181, 0.00160665344, 0.000642747676, 0.000667530461, 0.0012762018, 0.000655480195, 0.000492000894, 0.00160748116, 0.000620550883, 0.000609317154, 0.00130295567, 0.000622623833, 0.000481710333, 0.0015027863, 0.000632938347, 0.000649653666, 0.00127501169, 0.000660163932, 0.000485382916, 0.00157426752, 0.0006506918, 0.000610509422, 0.00133497152, 0.000659635058, 0.000478407659, 0.00164509227, 0.000629375747, 0.000653862604, 0.00128586614, 0.000655178446, 0.000490489707, 0.00163426192, 0.000604211644, 0.000586614711, 0.00128474494, 0.000621364627, 0.000478490401, 0.00153784989, 0.000621628307, 0.000630978786, 0.00126689987, 0.000650345581, 0.000483501208, 0.0015997485, 0.000638525933, 0.000591431221, 0.00130278699, 0.000652866613, 0.000476696703, 0.00160138437, 0.000627226545, 0.000636909506, 0.00125205296, 0.000640560174, 0.000488498772, 0.00163793343, 0.000607671216, 0.000582251989, 0.00127193215, 0.000613078533, 0.000479168899, 0.00157976942, 0.000622216845, 0.000626569963, 0.00125403889, 0.000647290028, 0.000482573931, 0.00167608273, 0.000638455967, 0.000584081281, 0.00130202225, 0.000656322518, 0.000477172201, 0.00169856451, 0.000610718911, 0.000622814929, 0.00126142194, 0.00064874714, 0.000486209959, 0.00166672352, 0.000592626049, 0.000572994235, 0.001277862, 0.000619303668, 0.000477677619, 0.00161640684, 0.000640439917, 0.000613565731, 0.00125856337, 0.000644741056, 0.00047809945, 0.00166801806, 0.000640311802, 0.000578235602, 0.00130692171, 0.000661173312, 0.00047763504, 0.00167696632, 0.000610649644, 0.000620252336, 0.00125881389, 0.000647554989, 0.000490096747, 0.00163273152, 0.000595905003, 0.000574784004, 0.00126746832, 0.000617102429, 0.000479855633, 0.0015271533, 0.000611062977, 0.000617665239, 0.00124302343, 0.000649785216, 0.000483640411, 0.00157496694, 0.000624707784, 0.000579873391, 0.00128603226, 0.000660036283, 0.000478408794, 0.00167160388, 0.000602146843, 0.000623750559, 0.0012450628, 0.000650481321, 0.000487427169, 0.00168807677, 0.000583248911, 0.000570602773, 0.00126652385, 0.000617626181, 0.000476202986, 0.00162727153, 0.000598207116, 0.000612568343, 0.00125210709, 0.000647521345, 0.000476467481, 0.00171882007, 0.000621507352, 0.000578914129, 0.00129785168, 0.000656419084, 0.00047605508, 0.00169529079, 0.000600729894, 0.000620205596, 0.0012565091, 0.000646122033, 0.000486666511, 0.00170692557, 0.000585759582, 0.00056886021, 0.00126981782, 0.000615641067, 0.000472703658, 0.00161734829, 0.000602417043, 0.000604162982, 0.00124663254, 0.000643010892, 0.000474441185, 0.00170048617, 0.000613987213, 0.000570866512, 0.00129735854, 0.000651316717, 0.000473324355, 0.00171624438, 0.00059133349, 0.000612854725, 0.00124895805, 0.000638135651, 0.000483853451, 0.00172160054, 0.000580787135, 0.000564853952, 0.00127125322, 0.000610461109, 0.000473290042, 0.00163921271, 0.000598064798, 0.000605844194, 0.00124783895, 0.000641568971, 0.000476178044, 0.00171234226, 0.000614371791, 0.000576307648, 0.00130270631, 0.000646030821, 0.000474123139, 0.00172398461, 0.000593972451, 0.000617186481, 0.00126103149, 0.000635772012, 0.000482056639, 0.00173306756, 0.000579199521, 0.000566479517, 0.00127850892, 0.000605748326, 0.000470126775, 0.00165460363, 0.000601662963, 0.000608978036, 0.00126262521, 0.000635853619, 0.000472258049, 0.00172260823, 0.000619457103, 0.000576355902, 0.00131348439, 0.000640328217, 0.000466912345, 0.00170648599, 0.000598288374, 0.000614562479, 0.00124999695, 0.000629941002, 0.000476700574, 0.00165711192, 0.000581563159, 0.000565380848, 0.00126604468, 0.000605462235, 0.000466955535, 0.00159246428, 0.000596909435, 0.000597612991, 0.0012405219, 0.000632279669, 0.000470424478, 0.00166693132, 0.000609526527, 0.000564933638, 0.00129988417, 0.000643854903, 0.000468851766, 0.00168643345, 0.000590942451, 0.000604669389, 0.0012487967, 0.000635178236, 0.000479716138, 0.00168389943, 0.000566426083, 0.000547106611, 0.00125321746, 0.00060304167, 0.000465508056, 0.00162884034, 0.00059027673, 0.00058778777, 0.00124159048, 0.000634363911, 0.000472437445, 0.00173648458, 0.000609009992, 0.000561294146, 0.00129783328, 0.000641822116, 0.000468128332, 0.00171964813, 0.0005916339, 0.000604987552, 0.00125134422, 0.000636128709, 0.00047796985, 0.0017194777, 0.000580957625, 0.000555341539, 0.00126294873, 0.000607833441, 0.000465561519, 0.00164533418, 0.000587890623, 0.000591729535, 0.0012368398, 0.00063441298, 0.000466833386, 0.00170985295, 0.000609974028, 0.000563626178, 0.00128362572, 0.000646086293, 0.000467658916, 0.00174349314, 0.000587185554, 0.000604450062, 0.00124640227, 0.000635925389, 0.000477353751, 0.00172466331, 0.000568940479, 0.000555136998, 0.00126134872, 0.000606484478, 0.000466936617, 0.00165848434, 0.000586468726, 0.00059241266, 0.00122895162, 0.000638186408, 0.000472561544, 0.00173850602, 0.000600580766, 0.000561443449, 0.0012829951, 0.000647160108, 0.000471220643, 0.00173266337, 0.000588675262, 0.000605162291, 0.00123726029, 0.00063753326, 0.000480905612, 0.00173485628, 0.000575438491, 0.000555744395, 0.00124902814, 0.000607309339, 0.00046897697, 0.00167247315, 0.000589207979, 0.000586992479, 0.00122157577, 0.000636223704, 0.000465625402, 0.00167774712, 0.000599852763, 0.000553188438, 0.00124790089, 0.000631792995, 0.000459042669, 0.00166545145, 0.000577484549, 0.00059030886, 0.00120590953, 0.000617577229, 0.000469097227, 0.00160464994, 0.000565537601, 0.000536590058, 0.00122969819, 0.000588962634, 0.000454140565, 0.00152053952, 0.000581523287, 0.000571902725, 0.00119815697, 0.000615681289, 0.000457375019, 0.00158604363, 0.000592053111, 0.000542346737, 0.00124123937, 0.000626778405, 0.000452838343, 0.00159804476, 0.000578007137, 0.000583817193, 0.00119687256, 0.00061747717, 0.000465414632, 0.00158838148, 0.00056349131, 0.000534055172, 0.00121015194, 0.000586263661, 0.00045240359, 0.00151384063, 0.00057109847, 0.000566518924, 0.00118426862, 0.00061811367, 0.000454873894, 0.00159611274, 0.000597085746, 0.000545631687, 0.00124830671, 0.000625647954, 0.000456523878, 0.00160130591, 0.000584850553, 0.00058903842, 0.00120197027, 0.000609723211, 0.000469212595, 0.00159969646, 0.000562549336, 0.000532888633, 0.0012169762, 0.000587621471, 0.000458687224, 0.00153639633, 0.000586158072, 0.000575775572, 0.00119340105, 0.000609793584, 0.000456031965, 0.00160583516, 0.000610784744, 0.000545604387, 0.00122873625, 0.000621841871, 0.000456077571, 0.00158594712, 0.000591332617, 0.0005929498, 0.00119927945, 0.000617969665, 0.000472797634, 0.00157547463, 0.000562422501, 0.000533550454, 0.00120039587, 0.000578293111, 0.000455789035, 0.00151304202, 0.000583759218, 0.000562058296, 0.00118440064, 0.000611670199, 0.000459492469, 0.00158915308, 0.000606107758, 0.000539579662, 0.00123545493, 0.000622932799, 0.000452597975, 0.0015802494, 0.000582797744, 0.000573704659, 0.00116491399, 0.000604847155, 0.000463983655, 0.00160310895, 0.000571122335, 0.000526145916, 0.00119463284, 0.000577041938, 0.000448876643, 0.0015146134, 0.000578413834, 0.000556942832, 0.00117345946, 0.000602380838, 0.00045762182, 0.00159750553, 0.00059440633, 0.00053193717, 0.0012249978, 0.000604628411, 0.000453870074, 0.0015945324, 0.000580695225, 0.000569962955, 0.00117528951, 0.000597704144, 0.000466534024, 0.00158331264, 0.000564537011, 0.000518508023, 0.00118801184, 0.000570385891, 0.000454140769, 0.00153070712, 0.000581181957, 0.000554125349, 0.001167565, 0.000600483152, 0.000456811598, 0.00160394039, 0.000595660764, 0.000523010094, 0.00121933036, 0.000604789879, 0.000452796667, 0.00159556512, 0.000576643099, 0.000568267889, 0.00117602968, 0.000602236425, 0.000466295518, 0.00159233157, 0.000562070694, 0.000518951507, 0.00119250058, 0.000576844206, 0.000454808149, 0.00152742164, 0.00058104092, 0.000554579019, 0.00116833835, 0.00060564524, 0.000456711015, 0.00158611324, 0.00059796311, 0.000526162738, 0.00122079125, 0.000612294942, 0.000454414228, 0.00159600948, 0.000580081716, 0.000569388038, 0.00117514411, 0.000606252754, 0.000468111335, 0.00159605895, 0.000563256675, 0.000514409388, 0.00119154446, 0.00058063044, 0.000454942579, 0.00153028604, 0.000580286316, 0.000552142563, 0.00117066887, 0.000607258175, 0.000458346301, 0.00160610036, 0.000599125982, 0.000526547607, 0.00122623181, 0.000615713594, 0.000456211099, 0.00160911819, 0.000583250599, 0.000567157287, 0.0011790751, 0.000611506926, 0.000468479615, 0.00160814403, 0.000566134579, 0.000518020941, 0.00119270955, 0.000581390224, 0.00045461813, 0.00154015492, 0.000582790235, 0.00055297045, 0.00116896513, 0.00060652208, 0.00045650886, 0.00161325326, 0.000599011779, 0.000524054572, 0.00121947145, 0.000611696451, 0.000458279712, 0.00162427092, 0.000581745815, 0.000566440693, 0.00117619347, 0.000605489418, 0.000468502665, 0.0016117394, 0.000565864844, 0.000516334258, 0.00119244482, 0.000582162698, 0.00045399752, 0.00154036109, 0.000583662768, 0.000553361664, 0.00117142021, 0.000605136622, 0.000457021117, 0.00162699213, 0.000600311498, 0.000522408693, 0.00121848576, 0.000614890887, 0.000453854067, 0.00162164494, 0.000582908862, 0.00056497514, 0.00117457041, 0.000606383663, 0.000468118495, 0.00161480857, 0.000562494854, 0.000515453808, 0.00119104516, 0.000579368381, 0.000456422742, 0.00154802541, 0.000577212428, 0.000550469442, 0.00117721781, 0.000607197697, 0.00045781926, 0.00164118828, 0.000592995668, 0.000524254458, 0.00123009481, 0.000618603488, 0.000455012167, 0.00166718999, 0.000580101099, 0.000572556339, 0.00119218696, 0.000610712275, 0.00046797705, 0.00165451784, 0.000565396331, 0.0005196727, 0.00120793853, 0.000582647277, 0.000455802045, 0.00157469104, 0.000582176028, 0.000553290476, 0.00117967837, 0.000610651623, 0.000460135896, 0.00163439102, 0.000600011786, 0.000527052907, 0.0012295018, 0.000620792911, 0.000456431153, 0.00161928567, 0.000583847403, 0.000566995121, 0.00118311401, 0.000611603667, 0.000470024388, 0.00161067338, 0.000564104528, 0.000518338871, 0.00119429315, 0.000584283611, 0.000457620714, 0.00155359018, 0.000582130451, 0.000553960039, 0.00117678964, 0.000613387092, 0.000458611379, 0.00165654486, 0.000601629494, 0.000526354066, 0.00123300846, 0.000621560204, 0.000455735542, 0.00165129802, 0.00057918625, 0.000567122363, 0.00118758879, 0.000613066833, 0.000469928782, 0.00165684521, 0.000564697315, 0.000518751796, 0.00120060623, 0.000586655515, 0.000455826434, 0.00156283588, 0.000580371881, 0.000556696614, 0.00118393928, 0.000616601494, 0.000460313575, 0.00164180866, 0.000598135462, 0.000528199365, 0.00122979167, 0.000624903187, 0.000458108494, 0.00162030221, 0.000582684181, 0.000572172925, 0.0011855982, 0.000617928978, 0.000470122963, 0.00162511785, 0.000564884103, 0.00052166736, 0.00120130309, 0.000588913157, 0.000458710187, 0.00158256514, 0.000583098328, 0.000560042332, 0.0011756703, 0.000613714044, 0.000459538685, 0.00163857464, 0.000600612548, 0.000528904202, 0.00123404828, 0.000622745487, 0.000456823385, 0.00163685321, 0.000585118192, 0.000572597899, 0.00118601508, 0.000615328201, 0.000470667117, 0.00164845167, 0.000568466436, 0.000522726041, 0.00119699922, 0.00058712624, 0.000461025862, 0.00160536286, 0.000591336866, 0.000561986584, 0.00117329066, 0.000620532548, 0.000462361757, 0.00169671816, 0.000607641181, 0.000533810875, 0.0012258027, 0.00062591763, 0.000460167037, 0.0017028182, 0.00059210154, 0.000577415456, 0.00117864728, 0.000620252918, 0.000474735687, 0.00173278863, 0.000576302991, 0.000525565294, 0.00119300827, 0.00059516757, 0.000459708681, 0.00165835174, 0.000595502497, 0.000562118075, 0.00117409776, 0.000623096363, 0.000465914025, 0.00172440987, 0.000611229567, 0.000529185636, 0.00121935538, 0.000626918569, 0.000463044096, 0.00168319186, 0.000587015995, 0.000575941114, 0.00117415946, 0.000619112456, 0.000474854955, 0.00166273583, 0.000571308017, 0.000524935953, 0.0011827586, 0.000592731172, 0.000462731754, 0.00159929157, 0.00059123541, 0.000564554706, 0.00116416463, 0.000620703853, 0.000465441321, 0.0016604166, 0.000599277962, 0.000528214499, 0.00121136406, 0.000625420827, 0.000459559466, 0.00163667544, 0.000580652617, 0.000570758828, 0.00116856163, 0.000621107174, 0.000473240827, 0.00161782268, 0.000554885424, 0.000516177271, 0.00118256314, 0.000594018842, 0.000460305018, 0.00151383621, 0.000575636455, 0.00055236154, 0.00116655021, 0.000623342523, 0.00046308426, 0.00157440826, 0.00059014099, 0.000526376418, 0.0012100056, 0.000630058174, 0.00046052644, 0.00156894908, 0.000579444633, 0.000571157783, 0.00115849683, 0.000624883745, 0.00047521363, 0.00154889387, 0.000562465983, 0.000519447902, 0.00117095385, 0.000599719293, 0.000459794566, 0.00146940234, 0.000586791488, 0.000558277126, 0.00115200074, 0.000625869608, 0.000460517418, 0.00152431463, 0.000598972372, 0.000524075527, 0.00118696271, 0.00062769209, 0.000458826718, 0.00147441879, 0.000579521933, 0.000571366865, 0.00114127412, 0.000626487483, 0.00047495318, 0.00147457037, 0.000560333079, 0.000520987553, 0.00116172468, 0.000599675637, 0.00045997696, 0.001416274, 0.000583636574, 0.000557060703, 0.00114044442, 0.000626620662, 0.000461549294, 0.00150662113, 0.000597142149, 0.000528187258, 0.00118972862, 0.000632265816, 0.000460276497, 0.00147851242, 0.000581875269, 0.000570124947, 0.00114166958, 0.000626504887, 0.000473074906, 0.00149877276, 0.000563251844, 0.000523591938, 0.00116401329, 0.000599840248, 0.000461335963, 0.00144578726, 0.000580025662, 0.000554844155, 0.00113484275, 0.000624967099, 0.000462939061, 0.00154445937, 0.00059705798, 0.000528373057, 0.00118345895, 0.000630153052, 0.000460878859, 0.00149987265, 0.000573998084, 0.000566181028, 0.00112662441, 0.000623799278, 0.000475323672, 0.0014773549, 0.000555655686, 0.00051358476, 0.00114589476, 0.000595479447, 0.000458992756, 0.00141905504, 0.000571572746, 0.000544460956, 0.00113220816, 0.000626659836, 0.000460341922, 0.00149020972, 0.000592816155, 0.000513056817, 0.00116630015, 0.000630783965, 0.000459963572, 0.0014766698, 0.000571567274, 0.000551097852, 0.00112026697, 0.000621324463, 0.000471745123, 0.00144418573, 0.000551646983, 0.000506129873, 0.00112599996, 0.0005946944, 0.000457410293, 0.00139102351, 0.000566888426, 0.000542552269, 0.00110941171, 0.000620863284, 0.000456808135, 0.00144870847, 0.000582367997, 0.000512019207, 0.00115884829, 0.000625645334, 0.000450291787, 0.00142656837, 0.00056303764, 0.000554865866, 0.00110833207, 0.000620474049, 0.000464819226, 0.00143801363, 0.000547404168, 0.000506531389, 0.00112858356, 0.00059428619, 0.000448989187, 0.00135262462, 0.000567259209, 0.000542298891, 0.00111448183, 0.000617134501, 0.000452284148, 0.00143191183, 0.000579723564, 0.000514078478, 0.00115708995, 0.000628988957, 0.000448840059, 0.00144036533, 0.000560508226, 0.00055595825, 0.0011059253, 0.000620706531, 0.000460429233, 0.00144031586, 0.000540596084, 0.000505468866, 0.00112445862, 0.000591029122, 0.000448497478, 0.00136985362, 0.000557191379, 0.000540035253, 0.00110671564, 0.000619767176, 0.000449217798, 0.00143996964, 0.00056771352, 0.000512136845, 0.00114669406, 0.000626651512, 0.000448934181, 0.00143220252, 0.00055514829, 0.000553607999, 0.00110265356, 0.000625344575, 0.000462339754, 0.00143014244, 0.000537821499, 0.000501863891, 0.00112042006, 0.000595342368, 0.00044546969, 0.00135196664, 0.000556762388, 0.000537505897, 0.00110068021, 0.000619340804, 0.000448680716, 0.00142953568, 0.000570901437, 0.000510601676, 0.0011504069, 0.000622889725, 0.000446627761, 0.00140620105, 0.000550877186, 0.00055313803, 0.00110654905, 0.000617572514, 0.000461577903, 0.00140613003, 0.000532234902, 0.000501688744, 0.00112440169, 0.00059105031, 0.000446372607, 0.00133915606, 0.000555340492, 0.000537813059, 0.00110976142, 0.000616719306, 0.000451794622, 0.00142309605, 0.000571599114, 0.000513252686, 0.00115429331, 0.000621505955, 0.000444352423, 0.00142397324, 0.000554377679, 0.000555070292, 0.00110946293, 0.000616267207, 0.000462496449, 0.00143086922, 0.000535285391, 0.000516132801, 0.00112060842, 0.000589981792, 0.000452652923, 0.00137491454, 0.000547945965, 0.000542302267, 0.00109342206, 0.000618634629, 0.000456365262, 0.00144424813, 0.000557350402, 0.000512755651, 0.00113799516, 0.000623647706, 0.000451764121, 0.00142320036, 0.000536707463, 0.00055998523, 0.00108410255, 0.000617973506, 0.000464522833, 0.00143302314, 0.000520589238, 0.000503177755, 0.00112060527, 0.000592716446, 0.000449574, 0.00136879086, 0.000541603658, 0.000538718828, 0.00109737332, 0.000619002734, 0.000451394997, 0.00143559708, 0.000556999934, 0.000512878818, 0.00113149115, 0.00062468875, 0.000447788567, 0.00143668451, 0.000543575909, 0.000548365817, 0.00108877593, 0.000616046716, 0.000462763215, 0.0014550318, 0.000529761717, 0.00050085882, 0.00110154063, 0.000586285722, 0.000447655591, 0.00138755818, 0.000547979202, 0.000527321303, 0.00108171825, 0.000622081978, 0.000451988919, 0.00145669212, 0.000561202643, 0.000505100645, 0.00112910685, 0.000631254516, 0.000451114698, 0.00146264129, 0.00055221509, 0.000555842475, 0.00109618681, 0.000623622152, 0.000462309312, 0.00145970169, 0.00053176377, 0.000515429245, 0.00110200571, 0.000581274391, 0.000448258535, 0.00139746675, 0.000542585913, 0.000540034729, 0.00108309952, 0.00060398248, 0.000449730054, 0.00147467572, 0.000557917811, 0.000507782737, 0.00111980329, 0.000614071498, 0.000445938407, 0.00145649852, 0.000540712092, 0.000554170285, 0.00108902855, 0.000608061731, 0.000461265648, 0.00146589708, 0.000526182295, 0.000503337767, 0.00108451315, 0.000574087549, 0.000444320642, 0.0014024229, 0.000540453126, 0.000530973193, 0.00106278004, 0.000598474231, 0.000450005115, 0.00148192199, 0.000551792968, 0.000507696532, 0.00111332885, 0.000604436558, 0.00044545767, 0.00148183247, 0.000531106547, 0.000542393595, 0.00107091526, 0.000600244035, 0.000461767166, 0.001481037, 0.000514873886, 0.000490486913, 0.00108339265, 0.000573210011, 0.000446265796, 0.0014146691, 0.000531819998, 0.000529522658, 0.00107354356, 0.000608787755, 0.000453242101, 0.00149555213, 0.00055836892, 0.000504341442, 0.00112505432, 0.000608315051, 0.000448264094, 0.00148033327, 0.000540025707, 0.000543822825, 0.00108333037, 0.000612448028, 0.000463732722, 0.00145522424, 0.00052286312, 0.000498280744, 0.00109724479, 0.000584265508, 0.000449640414, 0.00140912342, 0.000533104583, 0.00052946026, 0.00106236397, 0.000602119952, 0.000449672545, 0.00147107407, 0.000547457603, 0.000497694768, 0.00111189159, 0.000602624554, 0.000446496415, 0.00146148133, 0.000533942715, 0.000539028086, 0.00107210851, 0.000597151753, 0.000462264783, 0.0014617166, 0.00051689049, 0.000481651805, 0.00108174351, 0.000567878596, 0.000444462785, 0.00137934089, 0.000535934814, 0.000515051826, 0.00105983741, 0.000594108016, 0.000447901257, 0.00147665164, 0.000555788982, 0.000490771316, 0.00112040888, 0.000598493614, 0.000447107595, 0.0014630584, 0.00053520553, 0.000531331811, 0.00106261356, 0.000597185921, 0.000465726189, 0.00145312445, 0.000519280671, 0.000479251816, 0.00107887073, 0.000566772767, 0.000444822188, 0.0013790729, 0.00053202617, 0.000510845566, 0.0010499896, 0.000589124567, 0.000447095663, 0.00145540375, 0.000538300083, 0.000481866708, 0.00109196838, 0.000593648758, 0.00044162618, 0.00143563689, 0.00052452035, 0.000518232817, 0.00105600362, 0.000587100163, 0.000460911368, 0.00145510444, 0.00050875626, 0.000474451372, 0.00106757926, 0.00056460686, 0.00044556192, 0.00137848454, 0.00052687939, 0.000506280863, 0.00105269346, 0.000589681498, 0.00044814276, 0.00146832317, 0.000543553615, 0.000486514153, 0.00109506072, 0.000598639366, 0.000442684104, 0.00146714842, 0.000531468831, 0.000528632023, 0.00105416623, 0.000590519514, 0.000460276497, 0.00145462365, 0.000520469679, 0.000474768225, 0.00106199319, 0.000565127528, 0.000444981706, 0.00137776299, 0.000545329647, 0.00051275955, 0.00105178053, 0.000593500445, 0.0004480629, 0.00148172816, 0.00056622742, 0.000497322064, 0.00110435765, 0.000597968581, 0.000442333345, 0.00145627034, 0.00054819911, 0.000541760819, 0.00106534071, 0.000593831297, 0.00045958205, 0.00146185583, 0.000531270343, 0.000493915635, 0.00107867189, 0.000569195137, 0.000443098455, 0.00140820432, 0.000564766757, 0.000531751546, 0.00107695151, 0.000604306988, 0.000448359817, 0.00149913039, 0.000590280106, 0.000507958932, 0.00109890278, 0.000615309342, 0.000443321565, 0.00148028962, 0.000563024776, 0.000546974887, 0.00105517788, 0.000594123383, 0.000459937291, 0.00148305076, 0.00053588138, 0.000485556986, 0.00106417271, 0.000571640616, 0.000447909144, 0.00141438958, 0.000559022883, 0.0005178625, 0.00104449736, 0.000596314028, 0.000452930923, 0.00148842775, 0.000570495671, 0.000487782265, 0.00108335959, 0.000598538725, 0.000448052248, 0.00149959931, 0.000552720157, 0.000535382831, 0.00104395521, 0.00059402117, 0.000470363448, 0.00146843435, 0.000531655794, 0.000484551303, 0.00106293603, 0.000570016273, 0.000451780012, 0.00139693241, 0.000556237763, 0.000511683465, 0.00102989573, 0.000584925234, 0.000458932394, 0.00149296015, 0.000563172449, 0.000489898142, 0.00108333735, 0.000595714198, 0.000450144551, 0.00148318359, 0.000551803678, 0.000535051746, 0.00105719233, 0.000591030577, 0.000467209989, 0.00148452166, 0.000533295155, 0.00048340467, 0.00106358377, 0.000567600713, 0.000454949943, 0.00142139895, 0.000562779082, 0.000516871805, 0.00105868105, 0.000594225014, 0.000460059382, 0.0014956739, 0.000578933454, 0.000489418802, 0.00110289315, 0.000601647247, 0.000455203728, 0.001482227, 0.000565029564, 0.000528657751, 0.00105544738, 0.000595861231, 0.000473056862, 0.00147776352, 0.000543406233, 0.000482674193, 0.0010667264, 0.00056874525, 0.000457351474, 0.00139101292, 0.000553966616, 0.000507833785, 0.001056685, 0.000594511628, 0.000459949952, 0.0014642243, 0.000567633775, 0.000488703256, 0.00111129496, 0.000603547727, 0.000458669558, 0.00148984359, 0.000559608801, 0.00052977103, 0.0010610593, 0.00058796542, 0.00047325957, 0.00147037429, 0.00053430337, 0.000475509209, 0.0010620195, 0.000555716397, 0.00045301576, 0.00138066697, 0.000554321625, 0.000508441182, 0.00104717095, 0.00058631954, 0.000460048846, 0.00148575846, 0.000568966498, 0.000488493417, 0.00109573954, 0.000588903902, 0.000454711932, 0.00148053619, 0.000554124883, 0.000527467811, 0.00104962755, 0.000582298846, 0.000466870784, 0.00145970727, 0.000533023325, 0.000478619011, 0.00106452557, 0.000551122241, 0.000453953136, 0.00141607085, 0.00055639632, 0.000510947604, 0.00104572962, 0.000580632128, 0.000450469874, 0.0014890352, 0.000570284144, 0.000479382259, 0.00109494908, 0.000587685499, 0.00045723244, 0.0014941073, 0.000560808578, 0.000526988937, 0.00105945475, 0.00058395043, 0.000469215505, 0.00144734187, 0.000542575784, 0.00047898732, 0.0010631897, 0.000558095518, 0.00046077586, 0.00145299081, 0.000571309123, 0.000512757571, 0.00105322606, 0.000580854656, 0.000461123651, 0.00154200546, 0.000586590089, 0.000481684139, 0.00109049946, 0.000591750955, 0.000456355483, 0.00150245009, 0.000564605289, 0.000525043055, 0.00104169012, 0.000582474808, 0.000473048713, 0.00151976966, 0.000545251183, 0.000478526432, 0.00106460252, 0.000551877893, 0.000451634085, 0.00141625782, 0.00055711437, 0.00051077758, 0.00104987458, 0.000580067339, 0.000455215893, 0.00151605206, 0.000573581608, 0.000482395903, 0.00109631277, 0.000588226074, 0.000452985725, 0.00152409682, 0.000561515684, 0.000528489938, 0.0010640024, 0.000582204259, 0.000468939805, 0.00152932014, 0.000543705944, 0.000479830516, 0.00108586671, 0.000561204564, 0.000457202375, 0.00146440836, 0.000567569863, 0.000522841176, 0.00106817996, 0.000595288409, 0.000459700794, 0.00159257348, 0.000587350398, 0.000499050133, 0.00112223427, 0.000604343193, 0.0004638627, 0.00157187833, 0.000560777029, 0.000525385491, 0.00107003318, 0.000599225343, 0.000478199974, 0.00154627301, 0.00055821304, 0.000479907321, 0.00109678286, 0.000568544725, 0.000452856388, 0.00146530394, 0.000577567145, 0.000514674874, 0.00106302765, 0.000587110291, 0.000451763277, 0.00154689897, 0.000587081187, 0.000490931852, 0.001112086, 0.0006020086, 0.000453997287, 0.00154147099, 0.00057945255, 0.000536626612, 0.00107756013, 0.000588321302, 0.000478509552, 0.00154433143, 0.000553735183, 0.000486328412, 0.00108921737, 0.000561742636, 0.000461164978, 0.00149537192, 0.000574286794, 0.000527468568, 0.00107571657, 0.000580755528, 0.000461361022, 0.00153866352, 0.0005889241, 0.000492076797, 0.00111433526, 0.000579953776, 0.000452231587, 0.00148014224, 0.000567968236, 0.000538130233, 0.00108699035, 0.00059115875, 0.00047495545, 0.00154746824, 0.000556239102, 0.00048952247, 0.00109288318, 0.000560044427, 0.000461840857, 0.00150145532, 0.000578820065, 0.000538601249, 0.00109762314, 0.00060232426, 0.000475452805, 0.00161438354, 0.000591254502, 0.000508601603, 0.00113980484, 0.000599797349, 0.000448382489, 0.00151029206, 0.000572154357, 0.00054023636, 0.00108456775, 0.000590694661, 0.000467884296, 0.00152524095, 0.000548634795, 0.00048737679, 0.00110572972, 0.000568991411, 0.000467520033, 0.00156080164, 0.000588958443, 0.00052464637, 0.00108788267, 0.000586634502, 0.000460860843, 0.00158534467, 0.000588488358, 0.000495262037, 0.00113746407, 0.000602969609, 0.000469516177, 0.00163100229, 0.000592532335, 0.000545533956, 0.00108830666, 0.000603698485, 0.000494601787, 0.00159793301, 0.000553607475, 0.000497215893, 0.00112493639, 0.000576344086, 0.000470058236, 0.00153131795, 0.000571403303, 0.000526145916, 0.0010816385, 0.00060395227, 0.000470506755, 0.0015805345, 0.000598195416, 0.000506770972, 0.00115283288, 0.000624861452, 0.000479494658, 0.00164455594, 0.000601339969, 0.000570280303, 0.00112519751, 0.000626680208, 0.000493254105, 0.00172345631, 0.00057882641, 0.000517321285, 0.00115789217, 0.000596854778, 0.000494107255, 0.00176163402, 0.000654306146, 0.000598711602, 0.00115699018, 0.000628340989, 0.00050954154, 0.00185444462, 0.000685672916, 0.00056962407, 0.00120960176, 0.000645623426, 0.000509057019, 0.00188513193, 0.000670124718, 0.000628824753, 0.00117029145, 0.000631920004, 0.000524708303, 0.00188670342, 0.000644807704, 0.00056702405, 0.00119361642, 0.0005978751, 0.000510299753, 0.0018618434, 0.000689827488, 0.000614132907, 0.00117820513, 0.000627853733, 0.000513448496, 0.00194584555, 0.000695543247, 0.000571499462, 0.00122430385, 0.000641852384, 0.000512221246, 0.00196352857, 0.000668740831, 0.000616584555, 0.00117050228, 0.000631155272, 0.000524212664, 0.00193995296, 0.000656585908, 0.000565748371, 0.00119867467, 0.000597517355, 0.000514155196, 0.00190997042, 0.000692450558, 0.000607740774, 0.00116385787, 0.000620644656, 0.000512226368, 0.00197238266, 0.000696798554, 0.000572825491, 0.00121389714, 0.00062787201, 0.000509124424, 0.00195294188, 0.000680111465, 0.000615878496, 0.00116009696, 0.000628335343, 0.000524389092, 0.00189937919, 0.000667262357, 0.000566097966, 0.00119423389, 0.000599852763, 0.00051333278, 0.00190766132, 0.000693735317, 0.000609426643, 0.00115877483, 0.000621562591, 0.0005106639, 0.0019761126, 0.000703425903, 0.000573055411, 0.0012136983, 0.000635922072, 0.000504580617, 0.00196282426, 0.000675853807, 0.000619360304, 0.00114296703, 0.000632652838, 0.000523109396, 0.00197023829, 0.000661228143, 0.000562028086, 0.00117673958, 0.000598816026, 0.0005118681, 0.00189041649, 0.00069100759, 0.000606014451, 0.00114790839, 0.000626941561, 0.000512057741, 0.00198932039, 0.000702710298, 0.000573410245, 0.00120132929, 0.000642283587, 0.000509959355, 0.0019877553, 0.000680997095, 0.000619245868, 0.0011495956, 0.000631968142, 0.000522811955, 0.00198978442, 0.000663742132, 0.000564022746, 0.0011829586, 0.000600694038, 0.00051146897, 0.00188823871, 0.00069472543, 0.000606988731, 0.00115015206, 0.000626471417, 0.000509240432, 0.00199706992, 0.000712406996, 0.000572870835, 0.00119839667, 0.000644006184, 0.000506049022, 0.00199501426, 0.000691530353, 0.000620291044, 0.00113783579, 0.000630844152, 0.00052258512, 0.00198016246, 0.00066434528, 0.000565193826, 0.00116844242, 0.000597568811, 0.000510727987, 0.00192580873, 0.000696609321, 0.000605293724, 0.00114401558, 0.000623535656, 0.000509334612, 0.00200753054, 0.00070903264, 0.00057111145, 0.00119944673, 0.000641431368, 0.000506071025, 0.00201581302, 0.00068557862, 0.00062732579, 0.0011444831, 0.00062947179, 0.000522129994, 0.00202256045, 0.000668371678, 0.000570198812, 0.00117229426, 0.000596752972, 0.000508901256, 0.00195618626, 0.000695335853, 0.000614496006, 0.00114129216, 0.00062008563, 0.000513328123, 0.0020484298, 0.000705065497, 0.000575973536, 0.00119167625, 0.000638978498, 0.000509984675, 0.0020378402, 0.000684531755, 0.0006239824, 0.00112942792, 0.000630885537, 0.000525937648, 0.00204724283, 0.000667600718, 0.00056500046, 0.00117145712, 0.000598711078, 0.000515928667, 0.00198131637, 0.000702909892, 0.000610488176, 0.00114526728, 0.000622552587, 0.000515219523, 0.00210229424, 0.000717421761, 0.000577026804, 0.00120675121, 0.000645922846, 0.000513948151, 0.00203848444, 0.000698872085, 0.00062756415, 0.00115984061, 0.000635802979, 0.000528598961, 0.00204578997, 0.000674717885, 0.000569760159, 0.00118188187, 0.000602039916, 0.000517104869, 0.00197417056, 0.000712750887, 0.000616901903, 0.00116356602, 0.000629012939, 0.000521677546, 0.00208513835, 0.000728507701, 0.000575520447, 0.00121544825, 0.00064917485, 0.000518429268, 0.00205415697, 0.000698096643, 0.000625883869, 0.0011562868, 0.000631413714, 0.000529602868, 0.00208292622, 0.000680446334, 0.000567187788, 0.00118814991, 0.000598035171, 0.000517067849, 0.00204073032, 0.000721684832, 0.000608279603, 0.00117482722, 0.000625664718, 0.000519062858, 0.00210996182, 0.000732865417, 0.000582380511, 0.00122484169, 0.000647248002, 0.000512618863, 0.00208625221, 0.000707454223, 0.000628954556, 0.00116123585, 0.000635096512, 0.000526196905, 0.00211635581, 0.000682526617, 0.000570502714, 0.00119113585, 0.000599864812, 0.000516137225, 0.00202932628, 0.000717498653, 0.000623520173, 0.00117968954, 0.000623306027, 0.00051846361, 0.00218734494, 0.000731649809, 0.000588980794, 0.00122516474, 0.00064844155, 0.000518809422, 0.00215919036, 0.000711741566, 0.000640734215, 0.00116937992, 0.000636853336, 0.000531685248, 0.00213369285, 0.000683702994, 0.000574723177, 0.00119874487, 0.00060390681, 0.00052032253, 0.002062988, 0.000720717129, 0.00062657689, 0.00118379958, 0.000637792109, 0.000520024274, 0.00211839913, 0.000738506322, 0.000599033548, 0.00123792631, 0.000661376806, 0.0005166388, 0.00211141142, 0.000714188267, 0.000645334891, 0.00117186992, 0.000640055805, 0.000526701682, 0.00209048344, 0.000692664471, 0.00058802194, 0.00120228634, 0.000606635993, 0.000517965935, 0.00203117193, 0.000731461565, 0.000639637234, 0.00118220039, 0.00063773687, 0.000518157787, 0.00208986085, 0.00074593263, 0.000601662963, 0.00123065768, 0.000650348375, 0.000517731707, 0.00208282121, 0.000713355665, 0.000646863191, 0.00116606522, 0.000636589073, 0.000524577801, 0.00207274035, 0.000697554613, 0.000581888598, 0.00119784195, 0.000601562962, 0.000518704357, 0.00200096844, 0.000732393411, 0.000637436926, 0.00117479032, 0.000637007819, 0.000517485023, 0.00212163222, 0.000737434544, 0.000599448394, 0.00122212281, 0.000654806383, 0.000520710018, 0.00207495596, 0.000707938394, 0.00064966199, 0.0011640127, 0.000649564201, 0.000533954066, 0.00207007118, 0.000679298304, 0.000586676819, 0.00119251071, 0.00061195239, 0.000523803406, 0.00202088431, 0.000712147972, 0.000631352013, 0.00116345624, 0.000638629019, 0.000523328257, 0.00212120125, 0.00072877272, 0.000590149139, 0.00121001829, 0.000656661286, 0.000525173964, 0.00214522448, 0.000707829138, 0.000638127734, 0.00115268235, 0.000637239777, 0.000532766804, 0.0021373264, 0.000681983016, 0.000578781706, 0.00118241203, 0.000601548643, 0.000521150476, 0.00206006458, 0.000716387294, 0.000619027473, 0.00115576864, 0.000622924767, 0.000520988542, 0.0021439346, 0.000732324959, 0.000591590186, 0.00120428985, 0.000646026572, 0.00052265526, 0.00212640036, 0.00071337336, 0.000625588407, 0.00114045048, 0.000634754659, 0.000531852478, 0.00211407826, 0.000693823327, 0.000577183033, 0.00117229647, 0.00060492754, 0.000523369177, 0.00207772246, 0.000707900617, 0.000613323355, 0.00113788305, 0.000629568647, 0.000521670561, 0.00213400018, 0.000739478855, 0.000589024916, 0.00119138497, 0.000653995026, 0.000521412352, 0.00213069748, 0.000717802614, 0.000636882207, 0.00114587194, 0.000641071994, 0.000530584133, 0.00212303107, 0.000699147931, 0.000582985871, 0.00116794719, 0.00060493307, 0.000519461522, 0.00201932131, 0.000746463542, 0.000625245098, 0.00115878589, 0.000636169396, 0.000521078473, 0.00213305303, 0.000761219941, 0.000593630306, 0.00119680294, 0.000660480524, 0.000518899178, 0.00212850911, 0.000739061157, 0.000641967694, 0.00114161463, 0.000640939397, 0.000528787496, 0.00213875459, 0.000723713194, 0.000576324586, 0.00118024426, 0.000610020244, 0.000509674603, 0.00203054352, 0.000744148099, 0.000626396795, 0.00114399474, 0.000636691053, 0.000524778385, 0.00216427865, 0.000764643541, 0.000598865037, 0.00120846089, 0.000660035643, 0.000522285001, 0.00215975125, 0.000734560657, 0.000642758096, 0.00113868213, 0.000643105537, 0.000536125561, 0.00213643187, 0.000709165353, 0.000588226074, 0.00117502816, 0.000612464675, 0.000527773052, 0.00208664523, 0.000758226321, 0.000632165524, 0.00115829532, 0.000639488513, 0.000521844428, 0.00219189981, 0.000776375819, 0.000606075744, 0.00121388806, 0.000655607029, 0.000517264591, 0.00218405761, 0.000748072169, 0.000656826596, 0.00114793947, 0.000640194281, 0.000532661681, 0.00225061993, 0.000726516941, 0.00060044881, 0.0011754788, 0.000608607079, 0.00052271306, 0.00216663699, 0.000757979928, 0.000647006265, 0.00114218192, 0.000644642103, 0.000524519593, 0.00228150585, 0.000765512523, 0.000615052821, 0.00119815581, 0.000654281175, 0.000526404532, 0.00229056505, 0.000761554809, 0.00069039932, 0.00113712449, 0.000641408202, 0.00054734986, 0.00234381668, 0.00074370217, 0.000610922056, 0.00117614621, 0.000602489628, 0.00053578848, 0.00223459653, 0.000765357167, 0.000645405031, 0.00115282612, 0.000624218548, 0.000529702054, 0.00234050327, 0.000772522821, 0.000610838237, 0.00120833109, 0.000639512262, 0.00052897929, 0.00220625894, 0.000738367671, 0.0006597545, 0.00114209531, 0.000628129405, 0.000538452761, 0.00220993091, 0.000714830356, 0.000604421308, 0.0011722371, 0.000596290163, 0.000530641526, 0.00214207871, 0.000746955222, 0.000652099843, 0.00115009083, 0.000628905604, 0.000532143051, 0.00220858515, 0.000763988646, 0.000613515731, 0.00120373699, 0.000646558125, 0.000525966228, 0.00225597154, 0.000737450726, 0.000655665703, 0.00114399369, 0.000630570285, 0.000541872403, 0.00227139122, 0.000710294873, 0.000597099424, 0.00114731037, 0.000595445628, 0.000529473182, 0.00217729271, 0.000749363622, 0.000656673219, 0.00115719798, 0.000628692331, 0.000529168989, 0.0022593583, 0.000764499302, 0.00061915617, 0.00120754179, 0.000647651614, 0.000529708341, 0.00226802216, 0.000737717084, 0.000662549573, 0.00115304254, 0.000630823954, 0.000539901201, 0.0022573329, 0.000727700826, 0.0006042436, 0.00117375562, 0.000600416504, 0.000528750475, 0.00218161871, 0.000758431153, 0.000647240609, 0.00115420751, 0.000629443908, 0.000528706121, 0.00230793864, 0.00077486143, 0.000614228309, 0.00120072078, 0.00064946257, 0.000527872238, 0.00230451138, 0.000744907244, 0.00066072098, 0.00113754207, 0.000628272421, 0.000536413398, 0.00228103367, 0.000723751087, 0.000598955899, 0.0011673132, 0.000599084073, 0.000530503923, 0.00217088871, 0.000771443592, 0.00064487994, 0.00114897161, 0.000633899122, 0.00053138251, 0.00232097087, 0.000802350813, 0.00061294646, 0.00119954895, 0.000651466544, 0.000529174518, 0.0023337137, 0.000753068249, 0.000653889088, 0.00114895531, 0.000636085111, 0.000540785491, 0.00230794749, 0.000732002023, 0.000594883226, 0.00117416063, 0.000599759922, 0.000530566904, 0.00218573003, 0.000760769588, 0.000641595223, 0.00115363579, 0.000631019648, 0.000529499666, 0.0022712294, 0.000784276577, 0.000604650006, 0.00119923928, 0.000642978412, 0.00052907411, 0.00224642642, 0.000746491191, 0.00065436936, 0.00114407332, 0.000631644565, 0.000545021205, 0.00227684202, 0.000724708312, 0.000599886524, 0.00117370486, 0.00059377891, 0.000536980224, 0.00216430845, 0.000756383466, 0.000638161204, 0.00115559902, 0.000624270004, 0.000538066204, 0.00225684117, 0.000769990147, 0.000602988002, 0.00120655575, 0.000641244929, 0.000534185558, 0.00225227582, 0.000736681628, 0.000646517728, 0.00113851682, 0.000625394692, 0.000546100491, 0.00224494026, 0.00071637705, 0.000589580683, 0.00116741844, 0.00058376923, 0.00053521496, 0.00221745181, 0.000752550259, 0.000628564158, 0.00114448473, 0.000616865989, 0.000538937224, 0.00229720119, 0.000763156277, 0.000600791711, 0.00119521597, 0.000626660185, 0.000533802202, 0.00226287055, 0.000727402745, 0.00063966919, 0.00113633962, 0.000619568687, 0.000545601011, 0.00222059386, 0.000701774727, 0.000583925983, 0.00116272725, 0.000585582922, 0.000530534016, 0.00209833286, 0.000733705412, 0.000635395583, 0.00114539498, 0.000631010276, 0.000530361664, 0.00220287312, 0.000759582268, 0.000607298454, 0.00118127407, 0.000635218807, 0.000529526209, 0.00222249632, 0.000727787439, 0.000650357746, 0.00112803979, 0.000628596172, 0.000538473018, 0.00211593113, 0.00069434446, 0.000588831841, 0.00115438225, 0.000606351532, 0.00052885426, 0.0021020344, 0.000737670693, 0.000643077365, 0.00112511532, 0.000621723302, 0.000528192089, 0.00217328896, 0.000741939584, 0.000595665304, 0.00116426439, 0.000636297336, 0.00053105189, 0.00229751738, 0.000710457389, 0.000654826988, 0.00110726152, 0.000633987947, 0.000563672336, 0.00226386753, 0.00067239668, 0.000598272949, 0.00113391341, 0.000613718701, 0.000546380063, 0.00222090865, 0.000695350464, 0.000662711915, 0.00110858295, 0.000645601889, 0.000535134168, 0.00211382564, 0.000717624789, 0.000602673681, 0.00115081668, 0.000665827305, 0.000537954387, 0.00205172529, 0.00070728705, 0.000652836112, 0.00110526173, 0.000663752959, 0.00053763733, 0.00205964805, 0.000711507571, 0.000602090615, 0.00111605087, 0.000622709922, 0.000522912131, 0.00188279338, 0.00073516462, 0.000647341483, 0.00110078335, 0.000656829565, 0.000520634116, 0.0019433035, 0.000749720028, 0.000606211193, 0.00113451853, 0.00068317476, 0.000517402601, 0.00193913036, 0.000725009944, 0.00065795274, 0.00109899708, 0.000668680645, 0.000528090633, 0.00191749539, 0.000707132043, 0.000598810322, 0.00112880941, 0.000636593904, 0.000521697628, 0.00187662395, 0.00072643219, 0.000640204991, 0.00110126962, 0.000660110498, 0.000529401528, 0.00190854014, 0.000729158579, 0.000613898854, 0.00114298286, 0.00068086118, 0.000533752376, 0.00192257878, 0.000716991082, 0.000652201765, 0.00108195737, 0.000662759994, 0.000542790163, 0.00191404892, 0.000693118141, 0.000593804987, 0.00109927449, 0.000628646754, 0.000538970984, 0.00184216385, 0.000725795515, 0.000639149046, 0.00108494237, 0.000662903942, 0.000528752687, 0.00191448443, 0.000736203627, 0.000612778182, 0.00113822508, 0.000672088529, 0.000527390453, 0.0019504322, 0.000716631126, 0.000652507064, 0.00108445517, 0.000665836502, 0.000536195934, 0.0019350308, 0.000676805153, 0.00058789202, 0.00110888015, 0.000627917703, 0.000534820254, 0.00180288835, 0.000705926446, 0.000635144359, 0.00109667412, 0.00066746294, 0.000535976666, 0.00187291927, 0.000715328555, 0.000596899481, 0.00113645592, 0.000672853785, 0.00053387956, 0.00187568646, 0.000680811878, 0.000648884161, 0.00108590978, 0.000664491614, 0.000546165102, 0.001883419, 0.000672457507, 0.000592872442, 0.00109831674, 0.000625144108, 0.000534900872, 0.00180825102, 0.000737673894, 0.000641244347, 0.00106771872, 0.000637749035, 0.000513113337, 0.00190276117, 0.000742651231, 0.000600175816, 0.00112004124, 0.000651417242, 0.000501531526, 0.00198229495, 0.000643402222, 0.000630886818, 0.0010194605, 0.000633984921, 0.000510552723, 0.00189595693, 0.00064481044, 0.000584737107, 0.00107911637, 0.000624950742, 0.000542468508, 0.00181843981, 0.00065883901, 0.000620460429, 0.00105148857, 0.000653993804, 0.000543824921, 0.00196273462, 0.000670392008, 0.000587067159, 0.00109842548, 0.000679762568, 0.000542333, 0.00192605064, 0.000662894861, 0.000639028731, 0.00104402727, 0.000673283532, 0.00054914091, 0.00197583251, 0.000635938137, 0.000583167246, 0.00105894031, 0.00063527876, 0.000553835533, 0.0018479632, 0.000651136972, 0.000616039382, 0.00104910065, 0.000662921579, 0.000551156118, 0.00205644686, 0.000646600907, 0.000579543586, 0.00109569367, 0.000687821594, 0.000546076335, 0.00188420352, 0.00063971983, 0.000643349835, 0.0010484443, 0.000677152886, 0.000551282719, 0.00189124537, 0.000630722672, 0.000573484635, 0.00105598546, 0.000626966008, 0.000544152048, 0.00179906853, 0.000632994226, 0.000628367416, 0.0010462905, 0.000660557882, 0.000537234417, 0.00192388135, 0.000701354758, 0.000583919522, 0.00109415001, 0.000679047371, 0.000546507188, 0.00191286055, 0.000664090912, 0.000636196637, 0.00106738613, 0.000663211686, 0.000543437549, 0.00199534115, 0.000672391558, 0.000585260452, 0.00109039561, 0.000627022819, 0.000551659614, 0.00190831127, 0.000723839388, 0.000634355412, 0.00107932615, 0.000661422207, 0.000547340722, 0.00197788863, 0.000761144503, 0.000604295463, 0.00113633473, 0.000690701418, 0.000575728656, 0.00198334246, 0.000724932819, 0.000652163289, 0.00108238065, 0.000675930118, 0.000575010257, 0.0020027326, 0.000695251045, 0.000588608731, 0.00108861609, 0.000642186438, 0.000572835037, 0.00195441837, 0.000694047485, 0.000624725071, 0.00108630245, 0.000661678496, 0.000547982112, 0.00193097745, 0.00076395052, 0.000600373896, 0.00113214552, 0.000667207583, 0.000567225099, 0.00186286541, 0.000753452303, 0.000642093131, 0.00107017485, 0.000662259234, 0.000555139908, 0.00193436968, 0.000755913963, 0.000594105513, 0.0010952265, 0.000617891026, 0.000541215588, 0.00185138884, 0.000777964771, 0.000645668944, 0.00108065433, 0.000651919981, 0.000526743825, 0.00197031489, 0.000799262605, 0.00061983749, 0.00111931912, 0.000667273125, 0.000531759695, 0.00206439849, 0.000773356587, 0.000659013574, 0.00105519907, 0.000651221082, 0.000540218316, 0.00210351893, 0.000744543271, 0.000591006014, 0.00106273766, 0.000605261535, 0.000538764638, 0.00202214671, 0.000765558507, 0.000633749936, 0.0010437842, 0.000635247852, 0.000533464539, 0.00210959441, 0.000780165545, 0.000604202738, 0.00108569092, 0.000652633025, 0.000550433993, 0.00223591388, 0.000786678109, 0.000665210129, 0.0010423999, 0.000644940767, 0.000562401023, 0.00224850303, 0.000770476763, 0.000603723223, 0.00107146369, 0.000608863134, 0.000568410906, 0.00217822031, 0.000832409249, 0.000659514335, 0.00108081289, 0.000642571249, 0.000558291271, 0.00236274069, 0.000871419325, 0.000630067487, 0.00113193633, 0.000650556642, 0.000571829325, 0.00239859452, 0.000894414377, 0.000695207971, 0.00111347623, 0.000645464694, 0.000581048138, 0.00229881401, 0.000864763919, 0.000635364151, 0.00113835838, 0.000609455048, 0.000607912836, 0.00220474671, 0.000919327314, 0.000673398376, 0.00113208743, 0.000651901006, 0.000585242582, 0.00230152463, 0.000910430797, 0.000636767189, 0.00117494026, 0.000663788989, 0.000581829809, 0.00220533204, 0.000873825047, 0.000692336471, 0.00111436984, 0.000649430498, 0.00057229714, 0.00233835517, 0.000860039727, 0.000638101017, 0.00111506693, 0.000619903323, 0.000582585053, 0.00229224283, 0.000901258609, 0.000683582854, 0.00109851232, 0.000651802926, 0.000563220761, 0.00219984422, 0.000923226704, 0.000635951757, 0.00113923335, 0.000669790141, 0.000575136335, 0.00223483029, 0.000854340266, 0.000687590276, 0.00106708868, 0.000648626301, 0.000563691196, 0.00219706167, 0.000830384786, 0.00063002581, 0.00109064602, 0.000619515311, 0.000580549939, 0.002165996, 0.000876872335, 0.000675692165, 0.00109057489, 0.00063520635, 0.000558586733, 0.00231332052, 0.000899784965, 0.000645478896, 0.00115013181, 0.000648542889, 0.000554888102, 0.00237023574, 0.000872518402, 0.000698592165, 0.00109714328, 0.000635826262, 0.000552811252, 0.00228505884, 0.000838457432, 0.000637392863, 0.00111804041, 0.000589476724, 0.000537113519, 0.00211045914, 0.000901762454, 0.000672889058, 0.00111142301, 0.000617773912, 0.000532643404, 0.00227699568, 0.000938236713, 0.000650908914, 0.00117833412, 0.000629483198, 0.000566148665, 0.00226503098, 0.000936103635, 0.000700968318, 0.00112409447, 0.000621903222, 0.000585834146, 0.00227131578, 0.00090048823, 0.000637697289, 0.00112894864, 0.000597259961, 0.000605092209, 0.00201681885, 0.000977187534, 0.000698118645, 0.00110890856, 0.000639857957, 0.000536825857, 0.00217728759, 0.000989850261, 0.000647816982, 0.00114448147, 0.000664840627, 0.000598367653, 0.00199517794, 0.000973018934, 0.00071237603, 0.00107524451, 0.000660965394, 0.000580886728, 0.00197528419, 0.000950830057, 0.000662156381, 0.00110314006, 0.000611162046, 0.000598832557, 0.00199241866, 0.00100969465, 0.000711079221, 0.0011135008, 0.000650881557, 0.000594433513, 0.00216109585, 0.00106125791, 0.000678157783, 0.00114951073, 0.000662308128, 0.000619643077, 0.00219030678, 0.00102810515, 0.000738086295, 0.001085978, 0.000671557151, 0.000636486511, 0.00219664886, 0.000996446353, 0.000654258067, 0.00115469354, 0.000620876555, 0.000623198459, 0.00191472319, 0.00100992306, 0.000727132428, 0.00114808918, 0.000675255666, 0.000623080065, 0.00210994482, 0.00108491548, 0.000688227825, 0.00118545373, 0.000694309536, 0.000657654949, 0.00223167147, 0.000986480969, 0.000732537999, 0.00107722078, 0.000683258753, 0.000631832052, 0.00218869816, 0.00100417621, 0.000660233141, 0.00107638584, 0.000639695732, 0.0006394909, 0.00201804563, 0.00104680157, 0.000704902981, 0.00110620225, 0.000675029878, 0.000633798889, 0.00207609939, 0.00105721352, 0.000657635159, 0.00112805737, 0.000692457194, 0.000640341663, 0.00210386538, 0.00104534253, 0.000708791078, 0.0010899771, 0.000669151079, 0.000631262665, 0.00211211271, 0.0010311479, 0.000648099231, 0.00110129116, 0.00062494236, 0.000656524207, 0.00199498492, 0.00106821314, 0.000692328496, 0.00110879249, 0.000663371, 0.000629458227, 0.0020551437, 0.00110015343, 0.000660704914, 0.00112648448, 0.000673362811, 0.000638721627, 0.00205530785, 0.00104227476, 0.000700366625, 0.00106688647, 0.000659548969, 0.000631939329, 0.00201447913, 0.00101502484, 0.00064632768, 0.0010795251, 0.000624648295, 0.000654711563, 0.00198142766, 0.00108891132, 0.000695437193, 0.00107104646, 0.000659036217, 0.000618329039, 0.00206781854, 0.00109430519, 0.00065713143, 0.00111032045, 0.000670766458, 0.000633147371, 0.00207789126, 0.00107202644, 0.000710855995, 0.00105834368, 0.000662609644, 0.000626278634, 0.00210816646, 0.00104263145, 0.000656007905, 0.00108207902, 0.000622161489, 0.000650502741, 0.00202066707, 0.00109429052, 0.000701831537, 0.00108165655, 0.000661527156, 0.000617730897, 0.00211345172, 0.00113120978, 0.000666455831, 0.00113238173, 0.000676036696, 0.000624338689, 0.00211501285, 0.0010941748, 0.000718725729, 0.00107326789, 0.000663630257, 0.00064356724, 0.0021574609, 0.00109358295, 0.000679522578, 0.00110378023, 0.000629924238, 0.000679509249, 0.00214514695, 0.00117696601, 0.000730172382, 0.00108727452, 0.000662463077, 0.000663921586, 0.00229149242, 0.00119546941, 0.00068741804, 0.00113440515, 0.000678007258, 0.000681079575, 0.0022841983, 0.00112751871, 0.000736505026, 0.00109957356, 0.000671149581, 0.000696020026, 0.00228402414, 0.00111098215, 0.000675791933, 0.0011098719, 0.000632543, 0.000714887632, 0.00219186, 0.00118118804, 0.00073116261, 0.00110272178, 0.000675087038, 0.000710789231, 0.00231220946, 0.0011969289, 0.000709282293, 0.0011371125, 0.000693004578, 0.000724692072, 0.00238923868, 0.00118700182, 0.000770255108, 0.0011109456, 0.000682014914, 0.000719952339, 0.00234999415, 0.00115687295, 0.000716326234, 0.00111318461, 0.000646686938, 0.000745365571, 0.00220988342, 0.00121218245, 0.000760399213, 0.00110079453, 0.000687419961, 0.000708696141, 0.00243851263, 0.00123029912, 0.000712640234, 0.00113518792, 0.000711020257, 0.000735490525, 0.00238397508, 0.00120373466, 0.000759502756, 0.00110670354, 0.000682435173, 0.00071146799, 0.00243812776, 0.0011832735, 0.000702051038, 0.00112184417, 0.00064459414, 0.000738625589, 0.00227563339, 0.00126013777, 0.000759513583, 0.00111545203, 0.000687427761, 0.000722769299, 0.0024217281, 0.0012597217, 0.00071008032, 0.00115937984, 0.000701829849, 0.000714956375, 0.00238329032, 0.00121459283, 0.000761568605, 0.0010925302, 0.000688190165, 0.00069310359, 0.00238704938, 0.00118469517, 0.000697622483, 0.00110681902, 0.000643857988, 0.000714216789, 0.00222646189, 0.00124194229, 0.000749320083, 0.00110168965, 0.000682048383, 0.000699602184, 0.00237897201, 0.00126574386, 0.000709254935, 0.00114331057, 0.000701339799, 0.000718512631, 0.00241059461, 0.00121647713, 0.000758066948, 0.00109152857, 0.000687703665, 0.000703145051, 0.00243127136, 0.00119097647, 0.00069865369, 0.00112449483, 0.000648736604, 0.000741982658, 0.0023483478, 0.00128398032, 0.000752107182, 0.0011262832, 0.000689913926, 0.000720291398, 0.00246605743, 0.00130526361, 0.000715633389, 0.00116213423, 0.000708947773, 0.000720204262, 0.00246117287, 0.00125515752, 0.000766626967, 0.00110548176, 0.000692453876, 0.000721045828, 0.00246343925, 0.00123315351, 0.000703727652, 0.00112663291, 0.00065324438, 0.00074215309, 0.00233176583, 0.00128726568, 0.000752945489, 0.00112021831, 0.000697110721, 0.000713752117, 0.00245292392, 0.00128366868, 0.000716826529, 0.00115413696, 0.000717175659, 0.000709371816, 0.00243979017, 0.00123201113, 0.000769441423, 0.00109955401, 0.000699460099, 0.000697636395, 0.00245415652, 0.00119921716, 0.000707357831, 0.00110722345, 0.00065561448, 0.000720176438, 0.00238653482, 0.00129942992, 0.000770726416, 0.00110558502, 0.000697103387, 0.000707573199, 0.00253200694, 0.00131227134, 0.000724929385, 0.0011479893, 0.000714980299, 0.000712856126, 0.00243887422, 0.00122671551, 0.000777977053, 0.001084466, 0.000695440569, 0.000702481309, 0.00238595367, 0.00120898604, 0.000717172283, 0.00111566461, 0.000655707321, 0.000719740754, 0.00227884576, 0.00126421603, 0.000764247263, 0.00110926782, 0.000689825159, 0.000695237424, 0.00236991327, 0.00124914641, 0.000715353759, 0.00114379928, 0.000706515275, 0.000697554613, 0.00233333791, 0.00119997864, 0.00076586724, 0.00110212073, 0.000686213607, 0.000688211876, 0.00231778645, 0.00114668906, 0.000701626239, 0.00112490321, 0.000643539301, 0.000707365165, 0.00221886393, 0.00121497177, 0.00074731186, 0.00111827953, 0.000685987761, 0.000678551849, 0.0023015067, 0.00123069109, 0.000703257043, 0.00114480534, 0.000699107943, 0.000662544568, 0.00227605575, 0.00117243943, 0.000746872625, 0.00108586671, 0.000678049808, 0.000654673844, 0.0022518239, 0.00113914907, 0.000684585189, 0.00110759842, 0.000635053497, 0.000671296089, 0.00214934512, 0.00121037103, 0.000732492248, 0.00110880984, 0.000672701804, 0.000651896, 0.0022938007, 0.00122005073, 0.000694376649, 0.00115016522, 0.000694640737, 0.000663342536, 0.00231393497, 0.00118128187, 0.000743405952, 0.00110283226, 0.000682858459, 0.000662648818, 0.00234697899, 0.00115187676, 0.000682924816, 0.00112268073, 0.000638941128, 0.00067870674, 0.00228413055, 0.00121364288, 0.000740925665, 0.00110766396, 0.000676309923, 0.000664803956, 0.0023932457, 0.00121583533, 0.000691440422, 0.00115288235, 0.000689267879, 0.000666459324, 0.00241885241, 0.00119453331, 0.000747608254, 0.00109444477, 0.000679045741, 0.000659976504, 0.00242249784, 0.00115369679, 0.000688676606, 0.00111274084, 0.00063819706, 0.000669369882, 0.00227834145, 0.00122222409, 0.000722211087, 0.00110381597, 0.000675999327, 0.000657329394, 0.00236697518, 0.00124468328, 0.000698145479, 0.0011469645, 0.000700058008, 0.000663302082, 0.00242647785, 0.00122107437, 0.000747568323, 0.00112077768, 0.000681825215, 0.000654112198, 0.00241442188, 0.0011768837, 0.000677064469, 0.00111754949, 0.00064143195, 0.000661700557, 0.00232558418, 0.00124179863, 0.00073261268, 0.00111405563, 0.000675467425, 0.000638515572, 0.00252408814, 0.00130742707, 0.000704728882, 0.00117836893, 0.000687057793, 0.000623586471, 0.00241104071, 0.00128897093, 0.000748146267, 0.00113703299, 0.000674275041, 0.000637620455, 0.00245386455, 0.00118262053, 0.000687974447, 0.00112838263, 0.000640090322, 0.000617570127, 0.00232603331, 0.00122027029, 0.000755186775, 0.00106328388, 0.000686014129, 0.000601786363, 0.00240581878, 0.00112882338, 0.000705220795, 0.00114857883, 0.000709963962, 0.000567341107, 0.00219368073, 0.00107301993, 0.000734049419, 0.00109993864, 0.000687575841, 0.000655977638, 0.00255552819, 0.00107530504, 0.000652107934, 0.00113515742, 0.00064850424, 0.000652729475, 0.00225595222, 0.00113476708, 0.00071787514, 0.00113463635, 0.000686359475, 0.00064127543, 0.00247508008, 0.00119444623, 0.000686802494, 0.00121064205, 0.00073436572, 0.000651467475, 0.00239667855, 0.00108112185, 0.0007272613, 0.00114743167, 0.000725619844, 0.000643410196, 0.00225644605, 0.00102481048, 0.000673304079, 0.00116955489, 0.000683221035, 0.000641038409, 0.00221918919, 0.00108920387, 0.000742692908, 0.00115173298, 0.000721956138, 0.00066367269, 0.00234207581, 0.00112713536, 0.000707229075, 0.00120963471, 0.000756796682, 0.000656532357, 0.00230941153, 0.00106976426, 0.000786080491, 0.00115063635, 0.000746867619, 0.000637865742, 0.00234720437, 0.00106615596, 0.000709205924, 0.00117550907, 0.000679687655, 0.000704044884, 0.00231782836, 0.00104812614, 0.000691083318, 0.00114430976, 0.000698718999, 0.000646100729, 0.0023006727, 0.00106697634, 0.000665680738, 0.00118907716, 0.000715286937, 0.000654600793, 0.00226230617, 0.00100871536, 0.000699157885, 0.00111416646, 0.000689137843, 0.000654101314, 0.00227423734, 0.00100507494, 0.00065369776, 0.00113310036, 0.00066145946, 0.000672788941, 0.00216173567, 0.00101682998, 0.000699203985, 0.00112124754, 0.000689094129, 0.000656668213, 0.00224946183, 0.0010418637, 0.000672828755, 0.00117974693, 0.000716240495, 0.000646378496, 0.00227984996, 0.00101806386, 0.000727009028, 0.00111574377, 0.000688282598, 0.000647135777, 0.00218629395, 0.000977981486, 0.000665111933, 0.00113048754, 0.000647933746, 0.000649849593, 0.0021481826, 0.00103128108, 0.000711705012, 0.00113224483, 0.000676107011, 0.000620408333, 0.00222949893, 0.00105091627, 0.000669718895, 0.00118689204, 0.000714943104, 0.000642345345, 0.00224724738, 0.00102127832, 0.000715543982, 0.00113636348, 0.000687296211, 0.000627061061, 0.00227448624, 0.00100317399, 0.000663458603, 0.00117517973, 0.000653894676, 0.000615794852, 0.00212561642, 0.0010393298, 0.00070016738, 0.00115256931, 0.000693377049, 0.000615673023, 0.0022629383, 0.00108249357, 0.000668524532, 0.00122990948, 0.000727757055, 0.000636051118, 0.00229867175, 0.0010447104, 0.000731831766, 0.00117176387, 0.000701873039, 0.000668793451, 0.00247454108, 0.00107650226, 0.000666994252, 0.00121102855, 0.000675811956, 0.000642198371, 0.00227492792, 0.00107202691, 0.000697195705, 0.00120180892, 0.000714209338, 0.00061991252, 0.00240078941, 0.00105098635, 0.000657678989, 0.00124750868, 0.000755686429, 0.000610572228, 0.00235218182, 0.000986904721, 0.000708361273, 0.00117721432, 0.00071437005, 0.000599109742, 0.00233594025, 0.000989051885, 0.000656071352, 0.00115636771, 0.000651225448, 0.000610830146, 0.00198358321, 0.000910043949, 0.000692574307, 0.00121185055, 0.000702308549, 0.000617367157, 0.00212845742, 0.00107943511, 0.000668399967, 0.00125071802, 0.000720987096, 0.000628084759, 0.00247445027, 0.00112226221, 0.000714024587, 0.00122848107, 0.000695878407, 0.000586809881, 0.00248553627, 0.00110946666, 0.000628597103, 0.00122288067, 0.000649480848, 0.00065468601, 0.00239432883, 0.00109850813, 0.000686268555, 0.0012284331, 0.000696467294, 0.000659542333, 0.00248489692, 0.00117410347, 0.000644759508, 0.00128294795, 0.000708103122, 0.000745477446, 0.0024997578, 0.00105605891, 0.000694765535, 0.00127072178, 0.000696711824, 0.000753987348, 0.0027225411, 0.00111467391, 0.000631289207, 0.0012708971, 0.000653773197, 0.00071285991, 0.00220777304, 0.00100405433, 0.000727016653, 0.00131053163, 0.000676366966, 0.000699587108, 0.00239350437, 0.00105769956, 0.000718745869, 0.00151167833, 0.000701814599, 0.000697505136, 0.00244026701, 0.00098272122, 0.00075704261, 0.00137405447, 0.000669490139, 0.000670935959, 0.00219586003, 0.000880724459, 0.000733309716, 0.00138208445, 0.000633023737, 0.000645835127, 0.00221704715, 0.000986277242, 0.000862969493, 0.00136508199, 0.000668560562, 0.000632236886, 0.00260333647, 0.00105428218, 0.000804279465, 0.00146218098, 0.000702819438, 0.000649485854, 0.00259334524, 0.00103522197, 0.000845378672, 0.00147044589, 0.000680258963, 0.000659880869, 0.00238938374, 0.000979935983, 0.000787159137, 0.0014973121, 0.000637424469, 0.000709822227, 0.00231655291, 0.00114518544, 0.000843532034, 0.00144928519, 0.000664064952, 0.000663128973, 0.00241838512, 0.00108926918, 0.000806403288, 0.00149444595, 0.00070148916, 0.00063389854, 0.00234880392, 0.0010300806, 0.000887882779, 0.00157946255, 0.000669253757, 0.000641600112, 0.00230712537, 0.00100091519, 0.000761765579, 0.00162327162, 0.000650777423, 0.000709293177, 0.00217953883, 0.00100728066, 0.000837751548, 0.00147554383, 0.000671963673, 0.00062956335, 0.00210928242, 0.001056095, 0.000799136935, 0.00145403715, 0.000656765245, 0.00058545795, 0.0023659009, 0.00110915257, 0.000803144008, 0.0012808321, 0.000636778714, 0.000601116451, 0.00244464958, 0.00114725344, 0.000786392833, 0.00129791209, 0.000614762481, 0.000605491747, 0.00228757574, 0.00108537346, 0.000746132806, 0.00125628756, 0.000654999341, 0.000594350742, 0.00239633187, 0.00115221913, 0.000671900576, 0.00131669955, 0.000689139764, 0.000606087619, 0.00244206679, 0.00110419781, 0.00071460224, 0.00129154185, 0.000670878333, 0.000592141994, 0.00233281753, 0.00106332952, 0.000657944242, 0.00132725982, 0.000627486734, 0.000573307218, 0.0022730215, 0.00110627781, 0.000686642772, 0.00121814746, 0.000683581166, 0.00057466235, 0.00222432613, 0.00110569037, 0.000628921203, 0.0012850631, 0.0007164774, 0.000589341624, 0.00224562734, 0.00102740794, 0.000684146245, 0.0012802009, 0.000700852775, 0.000608868664, 0.00229227985, 0.000991067616, 0.000632312789, 0.00125122082, 0.000643912586, 0.000605106354, 0.00208105869, 0.00100777647, 0.000672435446, 0.00126370019, 0.000690907415, 0.000576568069, 0.00224706577, 0.00105128076, 0.000642524159, 0.00131116714, 0.000721337623, 0.00058908778, 0.00222248142, 0.00101304625, 0.00069489365, 0.00124181877, 0.000726356695, 0.000616839796, 0.00229420001, 0.00102232082, 0.000629675167, 0.00124324369, 0.000689280394, 0.000613233133, 0.00219382765, 0.00105263176, 0.00068722415, 0.00125199324, 0.000727198902, 0.000626433874, 0.00232940097, 0.00108443038, 0.000641286781, 0.0013344232, 0.000751207583, 0.000602327695, 0.0023007493, 0.00102682284, 0.000692427217, 0.00130973791, 0.000734601577, 0.000579978339, 0.0023665654, 0.00103426969, 0.000640165294, 0.0013158716, 0.000703956408, 0.000605540117, 0.00225900672, 0.0010637762, 0.000696527946, 0.00128506194, 0.000730029831, 0.000559675973, 0.00239672535, 0.00109487865, 0.00064885075, 0.00130263052, 0.000790378079, 0.00059090188, 0.00240698853, 0.00099595089, 0.000688894244, 0.00128212536, 0.000743128359, 0.00059887761, 0.00241387193, 0.000963114086, 0.000628176611, 0.00129938533, 0.000693088747, 0.000585169473, 0.00228927191, 0.0010073334, 0.000675848336, 0.00122773938, 0.000719189935, 0.000592750963, 0.00238256925, 0.000984198297, 0.000634042372, 0.00130623416, 0.00074780843, 0.000581050408, 0.00233711302, 0.000923039857, 0.000669089903, 0.0012104921, 0.000721819699, 0.000596245809, 0.00225939788, 0.000901147956, 0.000609644747, 0.00122935732, 0.00067839626, 0.000590560434, 0.00222580624, 0.000960827339, 0.000677789445, 0.00118878065, 0.000721019343, 0.000545375922, 0.00238976139, 0.000998882344, 0.000642233586, 0.00124078838, 0.000753526168, 0.000548989163, 0.00237999693, 0.000917544763, 0.000688285567, 0.00116361736, 0.000743159791, 0.000544434239, 0.0022339162, 0.00089941296, 0.00063051685, 0.00113695452, 0.000700504519, 0.00050060777, 0.00228160643, 0.000917818397, 0.000680552388, 0.00113629666, 0.000776028959, 0.000532325183, 0.00235606008, 0.000942791172, 0.000649747381, 0.00120875984, 0.000813699211, 0.000545189076, 0.00232079742, 0.000865559035, 0.000700495846, 0.00122423808, 0.000814897299, 0.000568874588, 0.00232868386, 0.000850495126, 0.000621921616, 0.00119751447, 0.000761716568, 0.000542806461, 0.00220634928, 0.000895787205, 0.000651812239, 0.00120828382, 0.000810912636, 0.000565654831, 0.00228869822, 0.000938086538, 0.00061938219, 0.00123202708, 0.00084551808, 0.000556654704, 0.00242289202, 0.000936701719, 0.000659740064, 0.0012075291, 0.00077369198, 0.000568919291, 0.00222225953, 0.000917692494, 0.000602682005, 0.00113304867, 0.000697540352, 0.000540847832, 0.00208026078, 0.000888701121, 0.000662878738, 0.00110547966, 0.000735184934, 0.00052238733, 0.00218849815, 0.000939568796, 0.000609065755, 0.00113323214, 0.000787985395, 0.000553752354, 0.00227519195, 0.000859908236, 0.000639194506, 0.00111187156, 0.000801152841, 0.000571049401, 0.0023654555, 0.00078466488, 0.000607109163, 0.00111534458, 0.000747693004, 0.000522443617, 0.00226180837, 0.000874035002, 0.000657070661, 0.00110895419, 0.000808929966, 0.000531195896, 0.00235959003, 0.000963827362, 0.000613104843, 0.00114368426, 0.000855789345, 0.000520142319, 0.00245113624, 0.000982315862, 0.000638923142, 0.00105705124, 0.000821655151, 0.000548911747, 0.00240996503, 0.000932760362, 0.000634658441, 0.00111256982, 0.000779799127, 0.000540391018, 0.00238768547, 0.000989620225, 0.000665444764, 0.00118955516, 0.00083884265, 0.000550741737, 0.0024424619, 0.00102210953, 0.000656300923, 0.00118489261, 0.000779605296, 0.000573404541, 0.0024294192, 0.00106804119, 0.000686209358, 0.00112164591, 0.00080832513, 0.000562458998, 0.00206042314, 0.000971612753, 0.000610592018, 0.00114270742, 0.000763122109, 0.000531665457, 0.00204419345, 0.00104124856, 0.000649520895, 0.00114484178, 0.000786125369, 0.000528568053, 0.00212672027, 0.00109841558, 0.000619479863, 0.00120165956, 0.000829364697, 0.000527608616, 0.00222226279, 0.0010698844, 0.000667152926, 0.00117890665, 0.000806182798, 0.000542438764, 0.00223757932, 0.00101858145, 0.000577880535, 0.0012211093, 0.000746310572, 0.00055155711, 0.00216023112, 0.0011920809, 0.00061683543, 0.00119265378, 0.000775419874, 0.000519853143, 0.00214892486, 0.00103185733, 0.000563672627, 0.00120385853, 0.00075147528, 0.000530500896, 0.00216582278, 0.000966876221, 0.000607400842, 0.00106352405, 0.000693205337, 0.000507895485, 0.00200001826, 0.000883486879, 0.000532163132, 0.00113601435, 0.000653661264, 0.000515310618, 0.00194815581, 0.000971363741, 0.000580734049, 0.00114440243, 0.000672508904, 0.000520965492, 0.00218961178, 0.00104754162, 0.000552217767, 0.00114661432, 0.000677853415, 0.000557147316, 0.00224441383, 0.0010377859, 0.000595262914, 0.00113629457, 0.000674618874, 0.000552067824, 0.00228025555, 0.00116990134, 0.000559765613, 0.0010875552, 0.000628359325, 0.000544026028, 0.00216148654, 0.00112068572, 0.000621628831, 0.00107168977, 0.000684122439, 0.000550585391, 0.00237084716, 0.00110994559, 0.000570447475, 0.00111354364, 0.000714484428, 0.00056415482, 0.00233208272, 0.00117971655, 0.000614464283, 0.00108211301, 0.000719604664, 0.000562116504, 0.00232195831, 0.00117950537, 0.000574693026, 0.00116424379, 0.00072254095, 0.00061235996, 0.00237173587, 0.00136509177, 0.000640253769, 0.0012004131, 0.000757831847, 0.000640457089, 0.00239550672, 0.0012814129, 0.00064306322, 0.00107535021, 0.000735818932, 0.000579094049, 0.00235366146, 0.00122096494, 0.000678640441, 0.00107237522, 0.000726111059, 0.000581977656, 0.00234221853, 0.00119020871, 0.000613976095, 0.00113392097, 0.000701360812, 0.000557655701, 0.00222223205, 0.00128358067, 0.000695231778, 0.00118520076, 0.000747259939, 0.000530782156, 0.00239027617, 0.00129362231, 0.000660367834, 0.00123805483, 0.000746051723, 0.000537837448, 0.00243310165, 0.0011880215, 0.000700645382, 0.00113853405, 0.000706304272, 0.000532813021, 0.00241735694, 0.00106127607, 0.000618660648, 0.00114682631, 0.000685074949, 0.000510193757, 0.00243861694, 0.00116141827, 0.000658985286, 0.0012072497, 0.000746892183, 0.000541242829, 0.00233159261, 0.00109995855, 0.000645409862, 0.00115169026, 0.000823366048, 0.000494101143, 0.00222005066, 0.00105799478, 0.000701410987, 0.00103169482, 0.000768988451, 0.000487595884, 0.00234042085, 0.000984145328, 0.000595215301, 0.00105594983, 0.000717602903, 0.000473946653, 0.00209737848, 0.000938270765, 0.000672451744, 0.00113198976, 0.000752257416, 0.000510892016, 0.00222564326, 0.000849080971, 0.000560709159, 0.00109179248, 0.00074414449, 0.000512532366, 0.00224599801, 0.000920395658, 0.000597594772, 0.00104586931, 0.000773750886, 0.000558088825, 0.00240124529, 0.000891071977, 0.000571743236, 0.00112706982, 0.000749048078, 0.000569904107, 0.00225123903, 0.000879932253, 0.000616819598, 0.00105494924, 0.000779769849, 0.000476096582, 0.00215144153, 0.000836016668, 0.000580878404, 0.00100764446, 0.000794285676, 0.000519466994, 0.00229644519, 0.000780768751, 0.000600431638, 0.000911286566, 0.000785436889, 0.000569853, 0.00225294987, 0.000920016842, 0.000636158802, 0.000953036826, 0.000739851035, 0.000515764928, 0.0019303225, 0.000827927608, 0.00077439897, 0.000962972757, 0.000835833838, 0.000564214133, 0.00247030589, 0.000898598693, 0.000624494976, 0.00101178652, 0.000848626427, 0.000551116187, 0.00237272237, 0.000764733122, 0.00058913778, 0.000978637254, 0.00079842523, 0.000543726375, 0.00244430732, 0.000745714817, 0.000506829296, 0.000985139166, 0.000716315641, 0.000540286244, 0.00241807685, 0.000793738931, 0.000609178096, 0.000985995168, 0.000865253038, 0.000643295527, 0.00316270161, 0.00101972278, 0.00064219936, 0.000966261199, 0.000769929204, 0.000531765283, 0.00286744488, 0.000995100127, 0.000721809338, 0.000946337415, 0.000766269455, 0.000587867922, 0.00281157903, 0.00105249381, 0.000599745894, 0.000972182199, 0.000714745605, 0.000550149416, 0.00269534066, 0.00101854745, 0.000667102111, 0.000970699009, 0.000755569723, 0.000563135894, 0.00264943694, 0.00115422171, 0.000700525823, 0.00100563245, 0.00082419184, 0.00060302671, 0.00228217035, 0.00093319366, 0.000700861157, 0.000997646945, 0.00070883194, 0.000630441995, 0.00234362064, 0.000921274419, 0.00068518921, 0.00111381034, 0.000662903942, 0.000673419854, 0.00222833036, 0.00103646424, 0.000679182995, 0.00104609854, 0.00066453818, 0.000617324142, 0.00275734463, 0.000984405051, 0.000618800055, 0.00105487998, 0.000707658881, 0.000569703931, 0.00271213381, 0.000912213, 0.000675535004, 0.00100743142, 0.000646877394, 0.000592476455, 0.00266028498, 0.000922089675, 0.000617226236, 0.00102108286, 0.000670074485, 0.000537899206, 0.0025558651, 0.000945154286, 0.000633910648, 0.00099345413, 0.000703200756, 0.000575422542, 0.00259209331, 0.000984976883, 0.000619144063, 0.00101918133, 0.000739367504, 0.000541553542, 0.00244367053, 0.000953057199, 0.000635991164, 0.000955986034, 0.000702621997, 0.00053025753, 0.00236636237, 0.00088532985, 0.000576522667, 0.000970507157, 0.000683310558, 0.000496606983, 0.00240664743, 0.00098494452, 0.000609420531, 0.000985654304, 0.00069924054, 0.000515872554, 0.00252140989, 0.000999758835, 0.000594886893, 0.00105544436, 0.000778066693, 0.000533775019, 0.00263432343, 0.000971991394, 0.000639007718, 0.00101178512, 0.00073726452, 0.000583073357, 0.00266721053, 0.000981085468, 0.000576169987, 0.00105132244, 0.000718136202, 0.000542703259, 0.00262137991, 0.000998821575, 0.000626498309, 0.00105893717, 0.000748659775, 0.000530351535, 0.00261588907, 0.00104079931, 0.000604807632, 0.00110950728, 0.000789014797, 0.000549189921, 0.0024732796, 0.00093497202, 0.000617072335, 0.00103183917, 0.000722372613, 0.000573550409, 0.0024990458, 0.000953710696, 0.000563474779, 0.00102764496, 0.000707384781, 0.000519156863, 0.00245464197, 0.000957733602, 0.000624430715, 0.00104837026, 0.000710122986, 0.000601652078, 0.00245744619, 0.000993677066, 0.000590327138, 0.0010750622, 0.000747584389, 0.000624707784, 0.00249615312, 0.000965290878, 0.000598013226, 0.00102087331, 0.000760869007, 0.000632509589, 0.00268730917, 0.000977502204, 0.000574331032, 0.00102938025, 0.000702747901, 0.000537682092, 0.00264846813, 0.000976507145, 0.000610053656, 0.00104257953, 0.000721480232, 0.000538246939, 0.00275502447, 0.00101368059, 0.000601339387, 0.00107210816, 0.000759563467, 0.000528461765, 0.00283876015, 0.00100388622, 0.000646318425, 0.00101993454, 0.000728610612, 0.000559544773, 0.00287943496, 0.000968141016, 0.000599341874, 0.00103864679, 0.000738387345, 0.000575105369, 0.00266654487, 0.000982690603, 0.000652048271, 0.00104420469, 0.000751123065, 0.000580200111, 0.00279130088, 0.00104197196, 0.000633638178, 0.00108414073, 0.000838344044, 0.000536821492, 0.00294045755, 0.00100317399, 0.000646371394, 0.000994473114, 0.000788300822, 0.000560488494, 0.00270750956, 0.000959833327, 0.00057017192, 0.00103326899, 0.000736014568, 0.000541319081, 0.00267975545, 0.00100233243, 0.000609083741, 0.00103052624, 0.000777434499, 0.000572746911, 0.00267892866, 0.0010309288, 0.000585262431, 0.00111931062, 0.000852656784, 0.00058251404, 0.00264600082, 0.000945858716, 0.000598245009, 0.000955396448, 0.00070867961, 0.000575216662, 0.00238564867, 0.000827620854, 0.000590992859, 0.00107706746, 0.000683672784, 0.000669844332, 0.00252239336, 0.000938922632, 0.000674426323, 0.00118476851, 0.000748373743, 0.00078357436, 0.00272453646, 0.000939424557, 0.000634068914, 0.00123406714, 0.000808824436, 0.000709382002, 0.00243973662, 0.000845435949, 0.000662572973, 0.00107035029, 0.000735617708, 0.000620027131, 0.00236281706, 0.000833057158, 0.000647497305, 0.00104603393, 0.000737261667, 0.000578081235, 0.00247174827, 0.000897213758, 0.000636267534, 0.00108246575, 0.000746007601, 0.000631660514, 0.00257342006, 0.000916268793, 0.00058910239, 0.00103949232, 0.000774321845, 0.000538149732, 0.00203687488, 0.000743474695, 0.000546987401, 0.00099461677, 0.000730026688, 0.000514628366, 0.0020188964, 0.00074206962, 0.000561127206, 0.00106832816, 0.000713563117, 0.0005591503, 0.00230352581, 0.000842562004, 0.000665867294, 0.00118681183, 0.000773392676, 0.000590200536, 0.00244262, 0.000866022252, 0.000661227212, 0.00126060355, 0.000807785254, 0.000515130174, 0.00217675092, 0.000806690718, 0.000732246146, 0.00116317195, 0.00073485641, 0.000529558689, 0.00194639026, 0.000779315713, 0.000556546263, 0.00104886596, 0.000667545944, 0.00045584247, 0.00183905731, 0.000805010495, 0.000597270497, 0.00100149284, 0.00069998164, 0.000485207391, 0.00200563413, 0.000836981926, 0.000556305167, 0.00114722771, 0.000737137394, 0.000439259689, 0.00200479059, 0.000800984853, 0.000595470075, 0.00109094626, 0.000719131553, 0.000451303087, 0.00185499899, 0.000808364712, 0.000573632482, 0.00110114843, 0.000719337258, 0.00043244363, 0.00181063591, 0.000807519828, 0.00056452729, 0.00107861217, 0.000743081619, 0.000450142164, 0.00180927734, 0.000783122028, 0.000528258039, 0.00121879682, 0.00078925956, 0.000434197311, 0.00176562823, 0.000725785794, 0.000532736361, 0.0011010645, 0.000828493037, 0.000453619199, 0.00175666343, 0.000688506698, 0.000484581338, 0.00115749077, 0.000790004968, 0.000419662305, 0.00170004426, 0.000703317346, 0.000520780042, 0.00110158266, 0.000827419746, 0.000440270378, 0.00188238744, 0.000730097992, 0.000529242563, 0.0012257928, 0.000975304982, 0.000454470137, 0.00190970872, 0.000739570416, 0.000577785191, 0.00112871698, 0.000883178785, 0.000473690423, 0.00182009127, 0.000728660903, 0.000546641648, 0.00114472292, 0.000836320629, 0.000436999806, 0.00177050626, 0.00071962073, 0.000580476713, 0.00118892896, 0.000894757221, 0.00044931093, 0.00182959414, 0.000753661909, 0.000537146116, 0.0012947442, 0.00100787007, 0.000461665884, 0.00186321384, 0.000712619105, 0.000550128461, 0.00117479148, 0.000879705942, 0.000472561311, 0.00193735852, 0.000690880115, 0.00052737206, 0.00106673152, 0.000852218247, 0.000452773354, 0.00184209726, 0.000696704315, 0.000557702209, 0.00117790757, 0.000882962602, 0.000468293467, 0.00183935161, 0.000694165239, 0.000553569, 0.00125104922, 0.000867121329, 0.000448281207, 0.00162323588, 0.00069142424, 0.000542188354, 0.00103830162, 0.000801016984, 0.000464146666, 0.00174036052, 0.000696565548, 0.000515231513, 0.00110979378, 0.000780916889, 0.000432430679, 0.00169454759, 0.000724448008, 0.000533687591, 0.00110246043, 0.000750318577, 0.000440175994, 0.00165015552, 0.000780385046, 0.000552097801, 0.00114287995, 0.000810643425, 0.000453852117, 0.00173368317, 0.000820032088, 0.000610393705, 0.00122890132, 0.000831074314, 0.000478497474, 0.00172046362, 0.000709365413, 0.000540514418, 0.00122286263, 0.000844427501, 0.000428468717, 0.00173616724, 0.000718754716, 0.000546589959, 0.00105403771, 0.000778942893, 0.000449963321, 0.00184609601, 0.000743157987, 0.000551123056, 0.00120629603, 0.000896589831, 0.000432392728, 0.00186853157, 0.000684624945, 0.000595237128, 0.00111208123, 0.000813900842, 0.000486877427, 0.00185311399, 0.000728449493, 0.000558202912, 0.00114530325, 0.000761322968, 0.000417929667, 0.00177256193, 0.00069369073, 0.00062515575, 0.00122836174, 0.000746934966, 0.000454460154, 0.00184455991, 0.000752666034, 0.00056536519, 0.00132934726, 0.000827304611, 0.00045755945, 0.00197215821, 0.000750099483, 0.000582075561, 0.0012436629, 0.000752645719, 0.000453455345, 0.00191851403, 0.000723826932, 0.000519618334, 0.00120544212, 0.00081252685, 0.000423221762, 0.00173132599, 0.000780311355, 0.000582255016, 0.00120256119, 0.000736390997, 0.000427937077, 0.00182262622, 0.000761137926, 0.000551716366, 0.00126407936, 0.000769336941, 0.000418203417, 0.0015737908, 0.000740205054, 0.00060983072, 0.00119609013, 0.000733039225, 0.000433439709, 0.00150911813, 0.000726503495, 0.000580764958, 0.00123003486, 0.000723082339, 0.000422559853, 0.00172917545, 0.000904935529, 0.000682070735, 0.00122770562, 0.000805795717, 0.000445871847, 0.00194135844, 0.000899477687, 0.000623676809, 0.00136771519, 0.000922217558, 0.000454210298, 0.00188707525, 0.000758239243, 0.000638839789, 0.00127493811, 0.00080140261, 0.000462259515, 0.00192613679, 0.000758080336, 0.00061179325, 0.00128476706, 0.000768379716, 0.00041061829, 0.00175770395, 0.000784489501, 0.000629926624, 0.00126466644, 0.000792591658, 0.000438622636, 0.00183324562, 0.000829346944, 0.00060994958, 0.00133950298, 0.000829326687, 0.000430334068, 0.00183400861, 0.000766121899, 0.000632203708, 0.00124555954, 0.000762930838, 0.000445009617, 0.00180647045, 0.000796546694, 0.000587077811, 0.00128479931, 0.000730542699, 0.000443384924, 0.00179823209, 0.000889010378, 0.000630093564, 0.00129961187, 0.000780961593, 0.000449147803, 0.00181603525, 0.00084868347, 0.000618068327, 0.00140748767, 0.000865820097, 0.000448778883, 0.00186961144, 0.00077462144, 0.000642874511, 0.00129199331, 0.000774028944, 0.000453177723, 0.00186534342, 0.000766296114, 0.000587066868, 0.00134590152, 0.000803856819, 0.000451770582, 0.0018853714, 0.00082493393, 0.000659544545, 0.00131661107, 0.000837619009, 0.00043676034, 0.00191735302, 0.000833121827, 0.000615665456, 0.00138401345, 0.000857142848, 0.000436196511, 0.00194600224, 0.00082455395, 0.000643060775, 0.0012766174, 0.000823230366, 0.000487060228, 0.00195854576, 0.000801458256, 0.000607823546, 0.00131541409, 0.000756990281, 0.000445944956, 0.00186500256, 0.000803801406, 0.000669140252, 0.00136274251, 0.000802080147, 0.000449881365, 0.00196675886, 0.000853090838, 0.000637860794, 0.00142673007, 0.000852027035, 0.000443794299, 0.00200418453, 0.000804084353, 0.000665821601, 0.0013011588, 0.00080277829, 0.000460951793, 0.00196239259, 0.000852641417, 0.000620786042, 0.00133954582, 0.000764945173, 0.000444381847, 0.00192826474, 0.000870026241, 0.000667727378, 0.0013773659, 0.000831414887, 0.000445972342, 0.00191076961, 0.000869752781, 0.000634064723, 0.00138818752, 0.000860902306, 0.000441587064, 0.00194958586, 0.000851136458, 0.000680503144, 0.00125423132, 0.000813557359, 0.000470522238, 0.00190069922, 0.000799044035, 0.000627710135, 0.00125249662, 0.00079238438, 0.000458085822, 0.00188113458, 0.00082656939, 0.000675074873, 0.00134853937, 0.000837494503, 0.000451567088, 0.00191943313, 0.000773112697, 0.000639880542, 0.0014787151, 0.000905812427, 0.000459650153, 0.00193906657, 0.000794472988, 0.00066832453, 0.00139823137, 0.000848118332, 0.000479000824, 0.00192079635, 0.000805605669, 0.000616960635, 0.00143129437, 0.000850650016, 0.000443228171, 0.00188638922, 0.000823714479, 0.000684406492, 0.00141864223, 0.000864385802, 0.000445308804, 0.00191320002, 0.000754407141, 0.000619709259, 0.00149547227, 0.000860512664, 0.000447869446, 0.00193189958, 0.000685443345, 0.000648570131, 0.00128818245, 0.000805799093, 0.000455845933, 0.0018927753, 0.000709084969, 0.000594125304, 0.00124973792, 0.000760847528, 0.000427118532, 0.00169395225, 0.000690326618, 0.000645887398, 0.00128790515, 0.00078678038, 0.000437341107, 0.00171728397, 0.000726935687, 0.00062417041, 0.00141378026, 0.000816887536, 0.000426375511, 0.0015499841, 0.000701802841, 0.000665126834, 0.00126017432, 0.00075361022, 0.000470983039, 0.00156151666, 0.000706973369, 0.000616437057, 0.00128877943, 0.000727030565, 0.000448312407, 0.00149515481, 0.000702151388, 0.00067464431, 0.00137102825, 0.000752812834, 0.000465677382, 0.00180533307, 0.000750677253, 0.000649920548, 0.00140262314, 0.000775285356, 0.00049979816, 0.00185327476, 0.000687946216, 0.000670906506, 0.00138868473, 0.000736152113, 0.000489165192, 0.00177427055, 0.00067965081, 0.000586091075, 0.00133037567, 0.000756584923, 0.000473221444, 0.00161407224, 0.000665131898, 0.000651124807, 0.00127078092, 0.000782490184, 0.000457726564, 0.00166459696, 0.000723954639, 0.000609310169, 0.00134650781, 0.000808218028, 0.000451208674, 0.00177368708, 0.000671721878, 0.000623290543, 0.00116787164, 0.000813334831, 0.000435622642, 0.00169913063, 0.000604353903, 0.000593881356, 0.00130085135, 0.000781214621, 0.000447293889, 0.00174761773, 0.000586870825, 0.000671003072, 0.00131839933, 0.00082316366, 0.000444261997, 0.0017355351, 0.000680285797, 0.00059657672, 0.00136351737, 0.000903454551, 0.000486007513, 0.00181762292, 0.000654928677, 0.000649813621, 0.00124199374, 0.000904363231, 0.000488351623, 0.00179143518, 0.000667950371, 0.000612805423, 0.00127476139, 0.000886562688, 0.000453500717, 0.00180038775, 0.000724643818, 0.000671368267, 0.00129552127, 0.000947902619, 0.000453212269, 0.00186335214, 0.000765334291, 0.000655605108, 0.00139840727, 0.00100964704, 0.000449080573, 0.00191376102, 0.000693820592, 0.000705944258, 0.00122386089, 0.000925537897, 0.000467528967, 0.00175336294, 0.000719706761, 0.000605992274, 0.00121022074, 0.000805836753, 0.000430723507, 0.00154221395, 0.000719870382, 0.000640343525, 0.00123946136, 0.000856915023, 0.000451069965, 0.00169230008, 0.000748873805, 0.000612608972, 0.00144766248, 0.000963236147, 0.000442697172, 0.0018569557, 0.000682624814, 0.000648642424, 0.00128638814, 0.000876076403, 0.000450501917, 0.0018490717, 0.000680922822, 0.000601768843, 0.00140643131, 0.000887298316, 0.000430651678, 0.00176556257, 0.000695432536, 0.000641130318, 0.00139613508, 0.000960682752, 0.000426428713, 0.001822536, 0.000755799469, 0.000620799372, 0.00151912053, 0.00102940912, 0.000432927278, 0.00186908664, 0.000787891564, 0.000699819182, 0.00144566479, 0.00094657141, 0.000447999453, 0.00182459806, 0.000800091657, 0.000643523061, 0.00141348061, 0.000907306385, 0.000441633136, 0.00166357739, 0.000766450656, 0.000646492175, 0.00136632344, 0.000962259306, 0.000451824802, 0.00176904397, 0.000802337076, 0.000632918731, 0.00144266477, 0.00105130731, 0.00043880177, 0.00188676734, 0.000771007733, 0.000702143298, 0.00136039814, 0.000937659875, 0.000453622662, 0.00174965942, 0.000738461677, 0.000632549985, 0.00132271007, 0.000926856766, 0.000417499192, 0.00163164514, 0.000676808064, 0.000646614179, 0.00137914252, 0.000932065654, 0.000425744103, 0.00170234079, 0.00065116887, 0.000607505324, 0.00157258334, 0.0010679292, 0.000422391488, 0.00162650028, 0.000613666605, 0.00066147733, 0.00146483665, 0.000921263359, 0.000461317919, 0.00159609853, 0.000574897451, 0.000648468093, 0.00156120956, 0.00093148771, 0.000444472505, 0.00157397229, 0.000564347021, 0.000624022854, 0.0015834996, 0.00104644464, 0.000451266125, 0.00162839389, 0.000647077744, 0.000651435228, 0.00182499411, 0.00117941329, 0.000439781725, 0.0017043621, 0.000661231286, 0.00061524607, 0.00144754723, 0.000921951781, 0.000470023748, 0.0016877579, 0.00062899437, 0.000576025341, 0.00134717231, 0.000822736358, 0.000415111281, 0.00139882148, 0.000639887177, 0.000588205876, 0.00139190082, 0.000949104084, 0.000431028515, 0.00158600369, 0.000700759876, 0.000672499882, 0.00218668324, 0.00199336628, 0.000547866919, 0.00186892122, 0.000637610385, 0.000682147511, 0.00193101622, 0.00151012011, 0.000546977215, 0.00175853923, 0.000594633224, 0.000595126534, 0.00191621645, 0.00147859333, 0.00052728632, 0.00173567072, 0.000598181156, 0.000635422533, 0.00182137289, 0.00134837115, 0.000559631735, 0.0019117638, 0.00069801684, 0.00063019566, 0.00208355929, 0.00174568559, 0.000553824939, 0.00195186411, 0.000676344149, 0.000730185246, 0.00224878313, 0.00146877416, 0.00056149537, 0.00183306076, 0.000619108323, 0.000651324051, 0.0020573705, 0.00143497239, 0.000539941306, 0.00184158969, 0.000656854012, 0.000754402077, 0.00203525671, 0.00152056792, 0.000553801714, 0.00205254089, 0.000704434235, 0.000721899443, 0.00220545172, 0.00166751177, 0.000549756631, 0.00200881297, 0.00072068139, 0.000832444581, 0.00217687339, 0.00153537572, 0.00056030124, 0.00193942664, 0.000681953388, 0.000740020303, 0.00227782596, 0.00157854066, 0.000554161845, 0.0019800493, 0.00065068499, 0.000828773074, 0.00212743576, 0.00139013212, 0.000558048137, 0.00196325034, 0.000676232041, 0.000764845347, 0.00234342436, 0.00149135245, 0.000564888178, 0.00194295484, 0.000636423472, 0.000862307788, 0.00208299467, 0.00138462323, 0.000576552353, 0.00195350894, 0.000606466085, 0.000800459995, 0.00218445761, 0.00131768303, 0.000550085271, 0.00193294522, 0.000598998682, 0.000855714781, 0.00209721643, 0.00143988745, 0.000583286805, 0.00204202603, 0.000653900905, 0.000808113313, 0.00232623611, 0.00149863074, 0.000569422264, 0.00195750874, 0.000636044482, 0.000932032766, 0.00225692266, 0.00134526705, 0.000576422142, 0.00199931604, 0.000636838493, 0.00088961795, 0.00239957147, 0.0013063841, 0.000534137595, 0.00203269976, 0.000602159533, 0.000914355391, 0.00221951026, 0.0013729675, 0.000566754141, 0.00221102312, 0.000646863191, 0.00090604421, 0.00240575452, 0.00152926927, 0.000555962208, 0.00219235895, 0.000623791595, 0.000957036216, 0.00211195671, 0.00134525297, 0.000570651959, 0.00215768884, 0.000608847826, 0.000893339165, 0.00223056646, 0.00131557649, 0.000537978194, 0.002107254, 0.000616399397, 0.00099011336, 0.0022501871, 0.00139231689, 0.000557051681, 0.0021855731, 0.000676391472, 0.000929208763, 0.00244791899, 0.00149819907, 0.000528286735, 0.00213933969, 0.000621541811, 0.000925366767, 0.0021242795, 0.00126875751, 0.000544389361, 0.00195870153, 0.000582063338, 0.000797093322, 0.00182201457, 0.00121260178, 0.00052484445, 0.00204586401, 0.0006198794, 0.000887445116, 0.00209155399, 0.00136076473, 0.000575168408, 0.00217542122, 0.000688668515, 0.000877600396, 0.00240658759, 0.00148463901, 0.000563836307, 0.00215213164, 0.000636914978, 0.000871476543, 0.00209228066, 0.00137994916, 0.000584226567, 0.00220488198, 0.000629734597, 0.00083288888, 0.00208910927, 0.00133447093, 0.000550818979, 0.00218431838, 0.000628956943, 0.000894211174, 0.00204700837, 0.00136074924, 0.000583942048, 0.00226486637, 0.00067091285, 0.000888630864, 0.00229617208, 0.00145475462, 0.000575633137, 0.00227241823, 0.000659924874, 0.000893815886, 0.00204947218, 0.0013586384, 0.000588675553, 0.00230318937, 0.000642428931, 0.000833168335, 0.00204202137, 0.0013219543, 0.000549537886, 0.00221110764, 0.000627954258, 0.000914280768, 0.00199349038, 0.00134144165, 0.000590655254, 0.00224840338, 0.000666874519, 0.000875879021, 0.00214614929, 0.00144486234, 0.000578479783, 0.00224560034, 0.000637176039, 0.000951487164, 0.00196559215, 0.00134024245, 0.000593664066, 0.00223989505, 0.000631364353, 0.000860565633, 0.00202398933, 0.00131897628, 0.000553461898, 0.00219143881, 0.00062167272, 0.000890077034, 0.00190032588, 0.00131523004, 0.000592648168, 0.00221663225, 0.000658407749, 0.000838137057, 0.00208860426, 0.00142037391, 0.000594386773, 0.00219047349, 0.000639986596, 0.000875256257, 0.00193757052, 0.00133611204, 0.000605083536, 0.00213236921, 0.000619974511, 0.00081006618, 0.00193575653, 0.00126650592, 0.000562995323, 0.00203223526, 0.000615981, 0.000864985632, 0.00190206408, 0.00129014638, 0.000604226312, 0.00216520275, 0.000677758188, 0.000829608587, 0.00208089338, 0.00135828322, 0.000587618619, 0.00217322516, 0.000653281109, 0.000890264928, 0.00188534008, 0.00127972057, 0.000599809922, 0.00217374554, 0.000640991086, 0.000803124101, 0.00190268527, 0.0012480024, 0.000562891189, 0.00212070253, 0.000629118469, 0.00084360881, 0.00182287605, 0.00126326398, 0.000592258526, 0.00221894844, 0.000673510076, 0.000822610105, 0.0019762686, 0.00133804325, 0.00057266443, 0.00220920215, 0.000663707149, 0.000880944892, 0.00183183886, 0.00129607914, 0.000593990029, 0.00215950073, 0.000643713865, 0.00081343326, 0.00189343747, 0.0012274764, 0.000554005499, 0.00218582805, 0.000640307844, 0.000869659882, 0.00178497739, 0.00125388487, 0.000595963793, 0.00222548563, 0.000686030195, 0.000840843306, 0.00195634947, 0.00134755473, 0.000578552252, 0.00220490317, 0.000669162022, 0.000899642182, 0.00182715326, 0.00128183945, 0.000604996516, 0.0021027904, 0.000646522967, 0.000806881406, 0.00183979026, 0.00122376636, 0.000573895231, 0.00204688543, 0.00064868445, 0.000877941668, 0.00177270197, 0.00125070615, 0.000604453788, 0.00218227017, 0.000684126746, 0.000835537154, 0.00187939487, 0.00132909347, 0.000581939647, 0.00214630156, 0.000655826007, 0.000883096363, 0.00164084916, 0.00116547674, 0.000594140671, 0.00204607239, 0.000616097765, 0.000818197906, 0.0016628775, 0.00117162114, 0.000546711963, 0.00199565268, 0.000604680856, 0.000875304628, 0.00164316909, 0.00121328456, 0.000591015036, 0.0021520108, 0.000675612304, 0.000831766287, 0.00181222567, 0.00128495053, 0.000563989452, 0.00216335012, 0.000638132682, 0.000889877381, 0.0017037068, 0.00122935092, 0.000597836915, 0.00214260188, 0.000638962432, 0.000790271384, 0.00175579905, 0.00117762224, 0.00055190362, 0.00210971385, 0.000636068755, 0.000845894858, 0.00169286819, 0.00114502513, 0.000570876058, 0.00217243331, 0.000664249703, 0.000831075478, 0.00182673405, 0.00126203138, 0.000568440766, 0.00221254397, 0.000655031123, 0.000861838751, 0.00174690073, 0.00117747462, 0.000587900053, 0.00209731446, 0.000618052727, 0.000782796298, 0.00174455671, 0.00112472428, 0.000540159002, 0.00203152932, 0.000608776114, 0.000815638399, 0.0017126943, 0.00106167153, 0.000572529156, 0.00206814613, 0.000634315016, 0.000769338047, 0.00175478158, 0.00115501916, 0.000552867423, 0.00212883716, 0.000623860571, 0.000806643511, 0.00165427302, 0.00109898543, 0.000578150095, 0.00206502597, 0.000593152188, 0.000742358912, 0.00166651572, 0.00111869338, 0.00056263298, 0.0020508985, 0.000590031268, 0.000806118245, 0.00167181552, 0.00114538835, 0.000593277044, 0.00220765756, 0.00065012963, 0.000792014471, 0.0018816368, 0.00135068095, 0.000589573581, 0.00231569866, 0.000646931119, 0.000842647918, 0.00178383593, 0.00115182856, 0.000600095838, 0.00216193916, 0.00062517653, 0.000771368563, 0.00168501958, 0.00111949176, 0.000557143823, 0.00206949119, 0.000643511419, 0.000883132569, 0.0016698509, 0.00125821459, 0.000602718152, 0.00229219068, 0.000711497734, 0.000834943028, 0.00186767627, 0.00140645821, 0.000611218566, 0.00236845505, 0.000670823385, 0.000867081631, 0.00168839679, 0.00128636591, 0.00062779896, 0.00217001908, 0.000674862589, 0.000835816318, 0.00183664844, 0.00119622285, 0.000594916462, 0.00208355533, 0.000683622842, 0.000917258381, 0.00180733728, 0.00125763752, 0.000620864797, 0.00222625723, 0.000687539927, 0.000883551664, 0.00197018171, 0.00140244153, 0.000616932171, 0.00218280358, 0.000686754647, 0.000918268866, 0.00179980509, 0.00128065457, 0.000627661648, 0.00223081908, 0.00070048112, 0.000890035881, 0.00201873132, 0.00132680242, 0.000602404063, 0.00219829869, 0.000669476402, 0.000959392113, 0.00176470727, 0.00124456233, 0.000613091339, 0.00215411698, 0.000717931543, 0.000859590771, 0.00191137358, 0.00135980872, 0.000608070986, 0.00232108263, 0.000721953053, 0.000913719123, 0.00169008237, 0.00135542033, 0.000657543656, 0.00212936802, 0.00070371764, 0.000826415897, 0.00172670558, 0.00123050238, 0.000620871026, 0.00211123424, 0.000683628721, 0.000841450761, 0.0016991751, 0.00126008422, 0.000676985073, 0.00208565569, 0.000712740701, 0.000827661774, 0.0018648773, 0.00137318717, 0.000658235629, 0.00214656116, 0.000709633867, 0.000839559536, 0.00164136791, 0.001292823, 0.000650801638, 0.0020546664, 0.000705950311, 0.00077980099, 0.00164934155, 0.00125201361, 0.000619556406, 0.00221514446, 0.000720929354, 0.0008296335, 0.00166894495, 0.00121970219, 0.000653445197, 0.00224361313, 0.000771957275, 0.000777087524, 0.00175184791, 0.00140355201, 0.000651503506, 0.0024071238, 0.000783448922, 0.000815903477, 0.00155568274, 0.0012925067, 0.00067304488, 0.00231492566, 0.000740291085, 0.000768881466, 0.00157069787, 0.00129549962, 0.000640526589, 0.00241274573, 0.000742929289, 0.00088509958, 0.00169096817, 0.00137606985, 0.000724849582, 0.00277839252, 0.000825552852, 0.000812147628, 0.00167769613, 0.00138001365, 0.000664471998, 0.00232844916, 0.000758623064, 0.000830017787, 0.0015081641, 0.00120384432, 0.000655103882, 0.00224405294, 0.000736640883, 0.000757486094, 0.00158131029, 0.00121797109, 0.000590642274, 0.002303496, 0.000751531916, 0.000838066509, 0.00162482087, 0.00120547204, 0.000647392415, 0.00234295195, 0.000829484023, 0.000847427233, 0.00171949575, 0.00138222205, 0.000639804814, 0.00231898855, 0.000773037493, 0.000901841093, 0.00157902483, 0.00128674228, 0.000674129813, 0.00233852421, 0.000755830493, 0.000842248206, 0.00163900282, 0.00122714369, 0.000629972259, 0.00243177428, 0.000774055603, 0.000934884185, 0.00162016624, 0.0012397659, 0.000661432918, 0.00226667384, 0.00077640696, 0.000852221507, 0.00173676584, 0.00135387154, 0.000645430817, 0.0023397929, 0.000754823093, 0.000893299642, 0.00163259299, 0.00130323309, 0.000672766299, 0.00233087526, 0.00077256473, 0.000865503273, 0.00163405505, 0.00123093964, 0.000657332479, 0.00229783077, 0.000745169877, 0.000930721173, 0.00163194351, 0.00127200049, 0.000692678965, 0.00227752002, 0.000803101982, 0.000884168141, 0.00177326833, 0.00135500217, 0.000666648848, 0.00231309584, 0.000742243661, 0.000902027066, 0.00154814543, 0.00118785573, 0.000651582435, 0.00226632133, 0.000746261852, 0.000875782745, 0.00163755927, 0.00123220892, 0.000636796351, 0.00235089427, 0.000769368839, 0.000980412122, 0.00163879758, 0.00124099338, 0.000674936164, 0.00238597998, 0.000849239121, 0.00094954815, 0.00183156342, 0.0014684106, 0.00070371764, 0.00253232126, 0.000845703064, 0.000961006852, 0.00164439774, 0.00139231829, 0.000735393085, 0.00256479345, 0.000852061901, 0.000897627033, 0.00164982467, 0.00138297258, 0.000696592673, 0.00245729764, 0.000824608258, 0.0010000593, 0.00171857444, 0.0014223021, 0.000765997043, 0.00278510409, 0.000920532446, 0.000996616669, 0.00199825736, 0.00146728882, 0.000720906013, 0.0026872349, 0.000875775993, 0.000961874204, 0.00171371957, 0.00131222839, 0.000745986006, 0.00239025126, 0.000771775551, 0.000896940124, 0.00167414441, 0.00125079846, 0.000677010918, 0.00218220428, 0.000758082489, 0.000887355069, 0.00150397234, 0.00120947557, 0.000738590432, 0.00222684536, 0.000839325134, 0.000859036867, 0.00176138163, 0.00136357802, 0.000757553091, 0.00244962471, 0.00090708246, 0.000955474679, 0.00177930424, 0.00123950012, 0.000750069506, 0.00232455996, 0.000793940562, 0.000853436359, 0.00173932035, 0.0012612089, 0.000709464133, 0.00244601979, 0.000846652896, 0.000986160361, 0.00192085491, 0.00129713619, 0.000770390907, 0.00237271562, 0.000826746691, 0.000881320506, 0.00187025953, 0.00154650793, 0.000782468473, 0.00242088037, 0.000843197398, 0.000856838247, 0.0017243491, 0.00120222114, 0.000794808322, 0.00241730642, 0.000748945982, 0.000863167283, 0.00185040303, 0.00136295019, 0.00076337991, 0.00258466788, 0.000838968437, 0.00105139392, 0.00173802103, 0.00143694389, 0.00079943845, 0.00247480674, 0.000979134231, 0.000964072591, 0.00183309917, 0.00150232494, 0.000783529482, 0.0025069546, 0.000878155406, 0.000939443475, 0.00163596193, 0.00142510177, 0.000818673638, 0.00249160407, 0.000829505443, 0.000975924835, 0.0017532286, 0.00143919932, 0.000787776662, 0.00239144196, 0.000854930724, 0.000978140393, 0.00174855872, 0.00139278651, 0.000831713143, 0.00240625348, 0.000870588585, 0.000889934541, 0.00187901745, 0.0015007836, 0.000813637918, 0.00248831627, 0.000799755449, 0.000963393191, 0.00175116828, 0.00147045497, 0.000833917002, 0.00254620914, 0.000824401563, 0.000960067031, 0.00178577285, 0.00143365422, 0.000803403149, 0.00258491351, 0.00083968183, 0.00100624189, 0.00175646134, 0.00132755132, 0.000822916569, 0.00262845936, 0.000868231989, 0.000980878482, 0.00183099753, 0.00155595597, 0.000849074509, 0.00275687524, 0.00084773096, 0.00111352513, 0.00166926137, 0.00159666385, 0.000849505421, 0.002737473, 0.000861635082, 0.00106437388, 0.00170585734, 0.00157058716, 0.000799404283, 0.00282653444, 0.000861601438, 0.00121527852, 0.00224417448, 0.00172085024, 0.000912661082, 0.00333879446, 0.00106149656, 0.0012052618, 0.00204877905, 0.00177242002, 0.000865286915, 0.00304523413, 0.000902263855, 0.00111662841, 0.00185954256, 0.00159611355, 0.000853955746, 0.0029381963, 0.000864623056, 0.0010505328, 0.00174781913, 0.00152186072, 0.000764186028, 0.00265166163, 0.000880391453, 0.00112056092, 0.00172645552, 0.00147400959, 0.000805493211, 0.00262647006, 0.000945139036, 0.00103508087, 0.00197036006, 0.00159299443, 0.000815637992, 0.00278912531, 0.000967565225, 0.00109234394, 0.00167971302, 0.00138943666, 0.000854364713, 0.00296488893, 0.000982366852, 0.00102094666, 0.00171344611, 0.00141974573, 0.000790777616, 0.00265758671, 0.000924341148, 0.00108124898, 0.00177709002, 0.00148549455, 0.00085738179, 0.00280195801, 0.000906597765, 0.00107745116, 0.00182803522, 0.00158032449, 0.000837433035, 0.00268435595, 0.000770631654, 0.00106939825, 0.00151871506, 0.00136726, 0.000827765034, 0.00278212852, 0.000849977485, 0.000991377281, 0.00152923795, 0.00121660577, 0.000782476331, 0.00269963662, 0.000831913319, 0.0010271467, 0.00152675342, 0.00133617874, 0.000851073186, 0.00272562401, 0.00085901597, 0.000964737847, 0.00154309836, 0.00146093953, 0.000836554158, 0.00279579591, 0.000827493845, 0.000992868096, 0.0014094885, 0.00134211895, 0.000881134241, 0.00288656563, 0.000848482887, 0.000978512806, 0.00150978949, 0.00134880666, 0.000820380636, 0.00274206442, 0.000903738663, 0.00103496062, 0.00145142677, 0.00133795582, 0.000829239842, 0.00274545676, 0.000891002361, 0.000964937324, 0.00157239486, 0.00148643833, 0.000857519335, 0.0027038944, 0.000925547618, 0.00104958366, 0.00144685816, 0.0014149932, 0.000860570115, 0.00283905165, 0.000883566448, 0.0010265063, 0.0015116625, 0.00128043129, 0.00078779395, 0.00263514812, 0.000923834392, 0.00105643435, 0.00160883914, 0.00138344162, 0.000869355456, 0.00288041541, 0.000971885805, 0.00104652334, 0.00180459011, 0.00170940394, 0.000861230423, 0.00290613133, 0.00095730857, 0.000998166623, 0.00156002142, 0.00141648913, 0.000876958831, 0.00292123505, 0.000902114378, 0.00107928144, 0.00174007565, 0.00152427983, 0.000835000072, 0.00286057359, 0.000895697565, 0.00115007209, 0.00178916939, 0.00150318909, 0.000876159931, 0.00291269738, 0.000970860419, 0.0010594175, 0.00177610572, 0.00156063063, 0.000862389104, 0.00291079958, 0.000919163402, 0.00114009366, 0.00164950977, 0.00145604985, 0.000887369446, 0.0029089679, 0.000847690506, 0.00108674332, 0.00158276409, 0.00142043701, 0.000830141886, 0.00292590144, 0.000875267957, 0.00116766687, 0.00161823153, 0.00139506592, 0.000891284319, 0.00293706544, 0.000946615182, 0.00114070368, 0.00177522434, 0.00158634654, 0.000880537846, 0.00291469088, 0.000932572526, 0.0011501892, 0.00163340638, 0.00146589079, 0.000863427995, 0.00285184151, 0.000930822338, 0.00107476325, 0.00168032898, 0.00145886594, 0.000834005594, 0.00286186324, 0.000975010393, 0.00113980053, 0.00161991792, 0.00136007671, 0.00086664554, 0.00287099741, 0.00104656524, 0.00110087253, 0.00164554885, 0.00155127537, 0.00084418495, 0.00314232358, 0.00111838698, 0.0012846085, 0.00154856057, 0.00144211517, 0.000861088804, 0.00284813088, 0.000970907626, 0.00101247791, 0.00135219831, 0.00135187828, 0.000828118529, 0.00259015895, 0.000936496945, 0.0011195105, 0.00150874606, 0.00127244636, 0.00083352084, 0.00246499828, 0.00108296389, 0.00154677825, 0.00194579293, 0.00148576975, 0.000799137284, 0.00243212027, 0.000998504809, 0.00156436278, 0.00174171641, 0.00137086783, 0.000819505658, 0.00243169675, 0.00103571231, 0.00143090659, 0.00182654278, 0.00132421998, 0.000753121451, 0.0021356449, 0.000987410895, 0.00144596223, 0.00177856849, 0.00129956484, 0.000758022536, 0.00221108436, 0.0010550603, 0.0014746954, 0.00189645146, 0.00149832759, 0.000808318553, 0.00219628308, 0.000979263452, 0.00147970545, 0.0016983496, 0.00144367898, 0.00079573103, 0.00226948177, 0.00099048519, 0.00144424674, 0.00181097013, 0.00143976603, 0.000734993722, 0.00209112838, 0.000978942146, 0.00144124485, 0.00169450324, 0.00136644254, 0.000773041218, 0.00215864903, 0.00105293468, 0.00140420091, 0.00186609989, 0.00153521786, 0.000754027569, 0.00213050307, 0.000930007605, 0.00145872147, 0.0016368049, 0.00137248368, 0.000781613693, 0.00213189027, 0.000906773552, 0.00132382964, 0.00166940514, 0.00134783762, 0.000728419633, 0.0020633298, 0.000891023956, 0.00138957635, 0.00167127536, 0.0013478318, 0.000796051114, 0.00218029995, 0.000956776377, 0.00133634487, 0.00170942175, 0.00153629924, 0.000790866499, 0.00230039703, 0.000970036606, 0.00140610046, 0.00167575653, 0.0013997897, 0.000784078147, 0.00224088319, 0.000903513515, 0.00124725141, 0.00161929033, 0.00144196814, 0.000665324274, 0.00192818127, 0.000835256651, 0.00127124274, 0.0014460372, 0.00134210486, 0.00071574148, 0.00180493889, 0.000749420025, 0.00112581532, 0.0014349916, 0.0015612006, 0.000713314919, 0.00190697133, 0.000702587771, 0.00124220736, 0.00130803941, 0.00133953232, 0.000731326989, 0.0021297005, 0.000698068994, 0.00110132771, 0.00138331112, 0.00133225543, 0.000697951298, 0.00191886199, 0.000798454159, 0.000919543556, 0.00129212323, 0.00140742678, 0.000754819077, 0.0018477136, 0.000791380706, 0.00127519981, 0.00152506365, 0.00175192556, 0.000792341249, 0.00181412767, 0.000782441639, 0.00127828913, 0.00152756914, 0.00154452573, 0.000767361489, 0.0019343181, 0.000809063728, 0.0013836642, 0.00167581555, 0.00145869027, 0.000697730808, 0.00225358782, 0.00103415642, 0.00125346938, 0.00164238724, 0.0015923141, 0.000751029991, 0.00229044189, 0.00116306671, 0.00121635559, 0.00171420677, 0.00173472485, 0.000802110415, 0.00209171535, 0.00102145108, 0.00141029607, 0.001741588, 0.00158874982, 0.000779960072, 0.00222419831, 0.00110260013, 0.00133885071, 0.00165248546, 0.00147533545, 0.000680527417, 0.00227481523, 0.00100801012, 0.00140705961, 0.00171625591, 0.00153154554, 0.000763183925, 0.00229230849, 0.000992501504, 0.00149655715, 0.00190362614, 0.00159964187, 0.000707192579, 0.00236176513, 0.000968069537, 0.001531824, 0.00178153475, 0.00145769387, 0.000701226585, 0.00239417725, 0.00101749087, 0.00146566541, 0.00205552322, 0.00160022988, 0.000706434832, 0.00234511495, 0.00103021902, 0.00163177098, 0.00190084672, 0.00157690037, 0.000783820054, 0.0023565914, 0.000989731518, 0.00152610091, 0.00199503056, 0.0016032313, 0.000690764224, 0.00275965291, 0.00107083167, 0.00192984927, 0.00213289168, 0.00129786471, 0.000744563702, 0.00311407726, 0.00112710416, 0.00168927934, 0.0019808542, 0.00127345871, 0.000646869361, 0.00257231621, 0.00110919715, 0.00197889656, 0.00198765285, 0.00127352669, 0.000748983352, 0.00288193719, 0.00126576191, 0.00193767378, 0.00219080294, 0.00149464794, 0.000861461856, 0.0029702473, 0.00111178355, 0.00194515684, 0.00191160745, 0.00126656692, 0.000753058179, 0.00282927742, 0.00120378972, 0.00180968398, 0.00185518363, 0.00136399409, 0.000745223952, 0.00280033727, 0.00114871992, 0.00180759444, 0.00187944749, 0.0014265948, 0.000803439529, 0.00264340849, 0.00121307664, 0.00188194122, 0.00204861932, 0.00154801947, 0.00076499267, 0.00269539771, 0.00118075195, 0.00195636437, 0.00183637044, 0.00145765347, 0.000726684928, 0.0028357734, 0.00115368527, 0.00182099431, 0.0020259656, 0.00146535772, 0.000729001244, 0.00282795401, 0.00113659666, 0.0017858767, 0.00195454201, 0.00148253259, 0.00081000448, 0.00296942005, 0.00115123298, 0.00173483964, 0.00211607688, 0.00173792348, 0.000840611814, 0.00270565646, 0.0011489793, 0.00187348644, 0.00197143317, 0.00156499364, 0.000938121346, 0.00260035438, 0.00115404418, 0.00189358892, 0.00194959331, 0.00155561732, 0.000824784918, 0.00274458202, 0.00106028933, 0.00189035549, 0.00186311989, 0.00159808283, 0.000919042621, 0.00283376221, 0.00105755904, 0.00194922788, 0.00184769777, 0.00179221062, 0.000772495521, 0.00293061789, 0.000978126423, 0.00199474487, 0.00180352363, 0.0016066503, 0.000700474135, 0.00280611659, 0.000934666023, 0.00178980827, 0.00183029345, 0.00149731478, 0.000739165, 0.00266754045, 0.000968925364, 0.00207412778, 0.00191042514, 0.00180889491, 0.000777878508, 0.00315918471, 0.00129481673, 0.00204401114, 0.00210517505, 0.00169228145, 0.000716355862, 0.00279997755, 0.00109627098, 0.00206345716, 0.00192388135, 0.0015914517, 0.000698893447, 0.00286196941, 0.000943818362, 0.00201097759, 0.00198351243, 0.00160229253, 0.000708472973, 0.00290000532, 0.00104213727, 0.00205420307, 0.00202454417, 0.00172498613, 0.000742814271, 0.00292566209, 0.00117164163, 0.00202651531, 0.00232637185, 0.0020089834, 0.000793678046, 0.00271201506, 0.000963493658, 0.00214901683, 0.00196513836, 0.00174929388, 0.000732375251, 0.00273247366, 0.00113576977, 0.00213049492, 0.00192272349, 0.00180306251, 0.000810823811, 0.00297601987, 0.0011124484, 0.00204489753, 0.00187979918, 0.00192266563, 0.000857950072, 0.0030718518, 0.00124731252, 0.0019382051, 0.00200319965, 0.00217787805, 0.000955210184, 0.0029684063, 0.00122913078, 0.00209542317, 0.00181240775, 0.0017317374, 0.000756794121, 0.00279035326, 0.00129809405, 0.00204886892, 0.00255907862, 0.00197255914, 0.000824419723, 0.00280530681, 0.00121530867, 0.00192376226, 0.00227399706, 0.00158212287, 0.000794486958, 0.00285616168, 0.00143932877, 0.00216261088, 0.00265238713, 0.00199562032, 0.000875701313, 0.00285645272, 0.00136490981, 0.00226131757, 0.00247247005, 0.00180882611, 0.000844098453, 0.00271208212, 0.00142104237, 0.00220714416, 0.00245725224, 0.0019080363, 0.000810214435, 0.00274625421, 0.0014400403, 0.00217057439, 0.00234041736, 0.00193944701, 0.000945567619, 0.00271693058, 0.00175553514, 0.00249490212, 0.00271161366, 0.00270785997, 0.00102082116, 0.00269131758, 0.00133273005, 0.00223609782, 0.00234462437, 0.00215302687, 0.000960967445, 0.00278043724, 0.00157304935, 0.0021513761, 0.00261829142, 0.00264263153, 0.00101225136, 0.00323811849, 0.00199206499, 0.0023845809, 0.00261285505, 0.00299280486, 0.00133283297, 0.00397659838, 0.00242772908, 0.00238647358, 0.00259647844, 0.00284846406, 0.00119776651, 0.00417084433, 0.00246585323, 0.00327783148, 0.00289006601, 0.00280147674, 0.00115946715, 0.00436098641, 0.00342002138, 0.00292707141, 0.00310564809, 0.00293301581, 0.00116810086, 0.00422734674, 0.00294270343, 0.00246552029, 0.00309335999, 0.00280613406, 0.00121534511, 0.00437178463, 0.00289645302, 0.00282099727, 0.00309572276, 0.00342882983, 0.00148142327, 0.00485610822, 0.00244975509, 0.00275240163, 0.00304859551, 0.00318153505, 0.00145190023, 0.00468877796, 0.00268257712, 0.00259808823, 0.00278506428, 0.00303943013, 0.00144841732, 0.00427249819, 0.00247941492, 0.00271538063, 0.00319538708, 0.0030815308, 0.00125710934, 0.0038599039, 0.00250539277, 0.00309458352, 0.00300691766, 0.00353038148, 0.00144836784, 0.00363728916, 0.00187316875, 0.00227077981, 0.00257657841, 0.00337086152, 0.00122328161, 0.00386005105, 0.00250822259, 0.00264386483, 0.00315821753, 0.00338793127, 0.00145339547, 0.00359521783, 0.00229173899, 0.00277962955, 0.00288069458, 0.00321765686, 0.00120740605, 0.00311843865, 0.00231371005, 0.00239251368, 0.00282663107, 0.00360253267, 0.0015150907, 0.00366536807, 0.00207113614, 0.00254363823, 0.00285034999, 0.00352923735, 0.00142601901, 0.00388774741, 0.00221247133, 0.00254737446, 0.00322177983, 0.00320579112, 0.00134834682, 0.0037487403, 0.00203873077, 0.00230762875, 0.0031792256, 0.00353739993, 0.00149881979, 0.00409563212, 0.00235419371, 0.00248386897, 0.00330737629, 0.00357089774, 0.00146277773, 0.00425843056, 0.00224996894, 0.00231120735, 0.00295878318, 0.00308154244, 0.00150972174, 0.00362909539, 0.00176161714, 0.00227212533, 0.00307327276, 0.00378035591, 0.00201619021, 0.00353869121, 0.00199268432, 0.00244857837, 0.00273606484, 0.00375881745, 0.00201933691, 0.00366549823, 0.00208781357, 0.00207936717, 0.00239754072, 0.00403853785, 0.00231449842, 0.00378715876, 0.00184389204, 0.00212325505, 0.00262994738, 0.00381638948, 0.0020093713, 0.00375905493, 0.00262930593, 0.00247528474, 0.00308371428, 0.00394164585, 0.00196428015, 0.00417798432, 0.00265780534, 0.00325207901, 0.00289526745, 0.00410172297, 0.00229486497, 0.00376126985, 0.00257464428, 0.00293278974, 0.00292152283, 0.00425677327, 0.00213984377, 0.00410509016, 0.00283927168, 0.00318739004, 0.00299867545, 0.00422610762, 0.00216007605, 0.0043618083, 0.00280451751, 0.00318133552, 0.00328071835, 0.00467345957, 0.00222958392, 0.00398813561, 0.00235336041, 0.00356949656, 0.00317523209, 0.00506034354, 0.00273428042, 0.00439836457, 0.00294804014, 0.0036156266, 0.00313662551, 0.00470457086, 0.00251145847, 0.00430457434, 0.00277965865, 0.00359769049, 0.00305712619, 0.00455716066, 0.00243492168, 0.00461972598, 0.00292428816, 0.00320461951, 0.00339000416, 0.00483017555, 0.00230923574, 0.0045280708, 0.00270875148, 0.00337411161, 0.00328329648, 0.00469800876, 0.00245765434, 0.00448493427, 0.00258786976, 0.00338100549, 0.00301104318, 0.00483883964, 0.00237265113, 0.00416544545, 0.00259829196, 0.00278589083, 0.00244869688, 0.00461702561, 0.00242811372, 0.0042604045, 0.00254981802, 0.00294125709, 0.00307350233, 0.00452177925, 0.00214198721, 0.00422686012, 0.0026505196, 0.00382199185, 0.00329583348, 0.00566288782, 0.0027169846, 0.00427317573, 0.00312548433, 0.00343980151, 0.00311659742, 0.00554291066, 0.00242359843, 0.00392246759, 0.00308765401, 0.00327843637, 0.00321896328, 0.00618522381, 0.00299667171, 0.00444642035, 0.00312479632, 0.00321565731, 0.0035860741, 0.00664233929, 0.00338068744, 0.00492690178, 0.00307538733, 0.00489293085, 0.00417389767, 0.00820540171, 0.0042388346, 0.00605300255, 0.00551005499, 0.00767103815, 0.00520771043, 0.00979088247, 0.00459247269, 0.00531668728, 0.00430856273, 0.00484141987, 0.00371640828, 0.00620087236, 0.00283379201, 0.00608110661, 0.00386659661, 0.0034323053, 0.00313959154, 0.00570655381, 0.00308885658, 0.00430035731, 0.00319421641, 0.00354883098, 0.00323361228, 0.00538789062, 0.00412170542, 0.00496514235, 0.00397095503, 0.0032274432, 0.00328925531, 0.00519184722, 0.00280456408, 0.00436105486, 0.00271604164, 0.00295118243, 0.00274437852, 0.00435770024, 0.00279515004, 0.00443333108, 0.0019463913, 0.00234824093, 0.00278080348, 0.00385522074, 0.00220012455, 0.00544168707, 0.00222820393, 0.00272963103, 0.00312351203, 0.00437170547, 0.00286570052, 0.00516210543, 0.00239319913, 0.00283531076, 0.00349206198, 0.00526302354, 0.00311555015, 0.00593572063, 0.00211751019, 0.0024784964, 0.00310097472, 0.00453175418, 0.00312386849, 0.00649651885, 0.00233646482, 0.00274913269, 0.0031422805, 0.00434910366, 0.0028420419, 0.00638370123, 0.00277761603, 0.00339861587, 0.00342251686, 0.00480879145, 0.00278628035, 0.00604118267, 0.00271272683, 0.00306077511, 0.00384270446, 0.00569279632, 0.0024854315, 0.00558544742, 0.00252994359, 0.00317268563, 0.00498064375, 0.00628718454, 0.00246968563, 0.00596454507, 0.00267633842, 0.00280088419, 0.00327749853, 0.0063681039, 0.00200478965, 0.00544305984, 0.00209847046, 0.00251175137, 0.00274191308, 0.00724772504, 0.00174624904, 0.00711166486, 0.00226335181, 0.00236574374, 0.00297381612, 0.00818056334, 0.00327568082, 0.00641118921, 0.00258287136, 0.00273609627, 0.00307527045, 0.00829057116, 0.00407708669, 0.00647928473, 0.00272637093, 0.00234954804, 0.00359409931, 0.00899165496, 0.00376464846, 0.00669334922, 0.00394589547, 0.00316269719, 0.00376350363, 0.00903888233, 0.00397230964, 0.00905140955, 0.00498445239, 0.00422915304, 0.00386796868, 0.00986852776, 0.00634194352, 0.00793940574, 0.00445991615, 0.00401308248, 0.00458909478, 0.0121760666, 0.00557133742, 0.00996135827, 0.00555577781, 0.00489280606, 0.0040059383, 0.00942461845, 0.0045772153, 0.00696147792, 0.00393218035, 0.00396728422, 0.00492180092, 0.00819503795, 0.00529686734, 0.00826476328, 0.0052354387, 0.00321861124, 0.00444214558, 0.00253827451, 0.00288453093, 0.00638013007, 0.00510408031, 0.00322316005, 0.00380235864, 0.00723710656, 0.00338227814, 0.0039582937, 0.0024584902, 0.00322647044, 0.00221764087, 0.00463658804, 0.00575153111, 0.00395784248, 0.00397887267, 0.0042754449, 0.00543043623, 0.00383667694, 0.00301676034, 0.00270431861, 0.00316946767, 0.00555138336, 0.0060514817, 0.00603221543, 0.00192817301]
```
