## Supplementary data files for "Systematic contextual biases in SegmentNT potentially relevant to other nucleotide transformer models": linc00207_pos257.txt (part 3 of 5)

```
splice_acceptor=[0.0157238711, 0.0114931231, 0.0120321652, 0.00816973113, 0.0251657497, 0.0183223728, 0.0233639926, 0.0134296948, 0.016027255, 0.0101971412, 0.0387370847, 0.0190123897, 0.0282337107, 0.0132638356, 0.019528307, 0.0133458525, 0.0368018188, 0.0199817419, 0.0269497894, 0.017398525, 0.0257187597, 0.0144968405, 0.0338798948, 0.0206092391, 0.0303644184, 0.0194187313, 0.0287169572, 0.0158025436, 0.0321597122, 0.0244768597, 0.0239400193, 0.0128183663, 0.0235330909, 0.0133452574, 0.0370919034, 0.0171033926, 0.0195224099, 0.0132470783, 0.0220256839, 0.0137867387, 0.0356002226, 0.0149394916, 0.0196679328, 0.0134523576, 0.0217904914, 0.0138179343, 0.0380898565, 0.0134252291, 0.0208383407, 0.0143536702, 0.0264873486, 0.0160861053, 0.0381305367, 0.0116881784, 0.0216056071, 0.0152003216, 0.0243668407, 0.0137025407, 0.040651761, 0.0106855175, 0.022311436, 0.01591276, 0.0227382313, 0.012573163, 0.0363255478, 0.0104728565, 0.0186637118, 0.0136012081, 0.0174697842, 0.00977929495, 0.0303100068, 0.0106289377, 0.0159399398, 0.0105860848, 0.0188267548, 0.00916348957, 0.0249343868, 0.00973688625, 0.0187025275, 0.00984937325, 0.017493045, 0.00813141372, 0.0240108166, 0.00854228716, 0.0166384466, 0.00872433279, 0.0172932148, 0.00832517445, 0.0181344319, 0.00782550126, 0.0153787527, 0.00764930807, 0.0160789676, 0.00714034121, 0.0183421597, 0.00982996821, 0.0198231097, 0.00746866316, 0.0176086631, 0.00822952669, 0.0171317291, 0.00985291228, 0.0177158192, 0.00727673573, 0.0149764819, 0.00705953827, 0.0175780263, 0.00836847164, 0.0151980817, 0.00691685546, 0.0145851821, 0.00713070994, 0.0196665116, 0.00831218529, 0.0144849923, 0.00723269535, 0.0150314569, 0.00634750212, 0.0186181422, 0.00860372745, 0.0162770487, 0.00694039278, 0.0146755436, 0.00602508942, 0.0154150259, 0.00828220136, 0.0157103576, 0.00699281041, 0.0147878733, 0.00523216883, 0.0145473201, 0.00779926684, 0.012917256, 0.00565000111, 0.0138392225, 0.00505312532, 0.0128069427, 0.00833437126, 0.0134380311, 0.00553867966, 0.0116169732, 0.00388242537, 0.0107893804, 0.00772230746, 0.0130723668, 0.00480482262, 0.0121405227, 0.00376019976, 0.0106138997, 0.00830445811, 0.0103552584, 0.00526690437, 0.011131336, 0.00376767549, 0.010766889, 0.00765009038, 0.00963716581, 0.0054390477, 0.0119424649, 0.00430086395, 0.010172342, 0.00715488475, 0.00858045835, 0.00593453879, 0.012382444, 0.00446681725, 0.00952739362, 0.0071306522, 0.00896523986, 0.0058132587, 0.0137102362, 0.00491286395, 0.00982116722, 0.00717917178, 0.00847056508, 0.00618292578, 0.0136505933, 0.00470474223, 0.0103011755, 0.00727266539, 0.00805329531, 0.00595916994, 0.0140561387, 0.00427180901, 0.0101671526, 0.00674800621, 0.00778027205, 0.0058742254, 0.0135692516, 0.00417191815, 0.0105173206, 0.00671949657, 0.00818965305, 0.00557196094, 0.0138252638, 0.00452149613, 0.0109940656, 0.00614653667, 0.00856849272, 0.00586179178, 0.0132797593, 0.00494025555, 0.0123467892, 0.00623112358, 0.00887393858, 0.00574119948, 0.0137332957, 0.00457623554, 0.0120697739, 0.00607187627, 0.0087979259, 0.00634813076, 0.0130199818, 0.00483267428, 0.0113846576, 0.00595479319, 0.00968114194, 0.00616970472, 0.0135413939, 0.00515088765, 0.011923058, 0.00628008321, 0.0108229909, 0.00638241787, 0.0121031683, 0.0047530341, 0.0118463598, 0.00596928503, 0.00909603387, 0.00639711646, 0.0117445458, 0.00462202495, 0.0113734342, 0.00560546294, 0.00836403295, 0.00640968559, 0.0112881158, 0.00482328096, 0.0111803506, 0.00552150654, 0.00750706717, 0.00595350051, 0.0119118886, 0.00587840704, 0.0112736663, 0.00545512652, 0.00798646826, 0.00671260385, 0.0110520609, 0.00576956617, 0.0121743903, 0.00562293641, 0.00892702211, 0.00683112536, 0.0121201975, 0.00588353304, 0.0123197567, 0.00531547656, 0.00832016021, 0.00719843432, 0.0116522145, 0.00586749054, 0.0120769702, 0.00602673786, 0.00803802721, 0.00652145175, 0.0116180461, 0.00596390571, 0.0116302408, 0.0068690097, 0.00810915325, 0.00703868596, 0.0110344859, 0.00564327324, 0.0121336114, 0.0068102465, 0.00816465169, 0.00700857909, 0.0122854095, 0.00560900988, 0.0126915406, 0.00649877498, 0.0085790595, 0.0073228511, 0.0123915561, 0.00583642628, 0.0127709182, 0.00665922463, 0.0104077253, 0.00742026605, 0.0141489552, 0.00595873501, 0.0134417098, 0.00595724443, 0.00945025031, 0.00739346864, 0.0125729972, 0.00516184838, 0.0122770965, 0.00614834856, 0.00907964725, 0.00682870019, 0.0122616682, 0.00462789927, 0.0119903469, 0.00642245822, 0.00940629654, 0.00773815531, 0.0123474933, 0.00481125712, 0.0118925534, 0.00675400998, 0.0098863598, 0.00697289174, 0.0126350941, 0.00444541359, 0.0113110123, 0.00667541893, 0.0101818331, 0.00728439353, 0.0115654347, 0.00427223044, 0.0109096533, 0.00650926027, 0.00927479751, 0.00766917598, 0.0116847148, 0.00460638339, 0.0107345646, 0.00588885136, 0.00915246923, 0.00747270044, 0.0109421518, 0.00480929855, 0.0109591428, 0.00603821129, 0.00801239163, 0.00572230294, 0.010958326, 0.00509616127, 0.0113076335, 0.00644930592, 0.00862401444, 0.00547387265, 0.00865093898, 0.00370993093, 0.0110284509, 0.00665877713, 0.00707384991, 0.00513701281, 0.00866693538, 0.00437315041, 0.00904210284, 0.0052795154, 0.00468795886, 0.00505850744, 0.00825768057, 0.00425771065, 0.00863866229, 0.00481153606, 0.00471990136, 0.00474841194, 0.00811453257, 0.00433552405, 0.00738839572, 0.00436420087, 0.00512343226, 0.00499023311, 0.00777928485, 0.00373417628, 0.00775139173, 0.00435069809, 0.00461562583, 0.00434463006, 0.00786648784, 0.00401994959, 0.00512589281, 0.00308539323, 0.00274655619, 0.00402231747, 0.00691197067, 0.00426731026, 0.00483926991, 0.00315791741, 0.00288968533, 0.00372124533, 0.00754928449, 0.00449141115, 0.00524575217, 0.00304167485, 0.0024688975, 0.00381058198, 0.00660801679, 0.00449536601, 0.00516693667, 0.00277345325, 0.00245623523, 0.00349864876, 0.00705274334, 0.00432874914, 0.00523024332, 0.0026130206, 0.0023685745, 0.00333833438, 0.00630503055, 0.00429301336, 0.00414885907, 0.0021923515, 0.00235900516, 0.00305172056, 0.00627707783, 0.00473848032, 0.00441456493, 0.00234024716, 0.00245621661, 0.00319181685, 0.00624989765, 0.00476445444, 0.0047956286, 0.0025295997, 0.00277686701, 0.00337595772, 0.00666347798, 0.00457986444, 0.00465513626, 0.00240751775, 0.0026242889, 0.00347197545, 0.00629123161, 0.00456217257, 0.0044953702, 0.0024029729, 0.00274134101, 0.00325804576, 0.00643042754, 0.00459016906, 0.00472013652, 0.00234742439, 0.00293002045, 0.00304571888, 0.00520340353, 0.00440953113, 0.00447616912, 0.0020610413, 0.002885225, 0.00300973514, 0.00544706779, 0.00418005232, 0.00417121919, 0.00185659423, 0.00291588856, 0.00327393273, 0.00511859311, 0.00419258326, 0.00433455873, 0.00205458119, 0.00315725966, 0.00324780005, 0.00600549998, 0.00428359676, 0.00439274264, 0.00208864408, 0.00266153901, 0.0033678608, 0.00538743054, 0.00424550194, 0.00412536506, 0.00218875241, 0.00265624002, 0.00309978076, 0.00588376727, 0.00352372136, 0.00435256772, 0.00214543473, 0.00258055562, 0.00340792187, 0.00561145693, 0.00361839309, 0.00433268491, 0.00211372413, 0.00304258149, 0.00312233344, 0.00621138234, 0.0040920903, 0.00441957125, 0.00227843248, 0.00289729331, 0.00312733906, 0.00567415403, 0.00378571614, 0.004590631, 0.00237679575, 0.00289007835, 0.00287445448, 0.00578649202, 0.0035907079, 0.00463860156, 0.00228007673, 0.0027312655, 0.00302671525, 0.00505206268, 0.00368713471, 0.00439799298, 0.00220487476, 0.00257305033, 0.00284409942, 0.00556935649, 0.00378036848, 0.00426052371, 0.00211841729, 0.0026897809, 0.00303530903, 0.00492522772, 0.00357295433, 0.00392180635, 0.00208486058, 0.00265139178, 0.00297262613, 0.00528992806, 0.00355331576, 0.0037743412, 0.00192699605, 0.00259032147, 0.00320528704, 0.00493072486, 0.00366722979, 0.00401112763, 0.0020120868, 0.0027566494, 0.00291570579, 0.0056782742, 0.00403668545, 0.00413436675, 0.00201832992, 0.00279913517, 0.00307069253, 0.00510454783, 0.00405081175, 0.00412155269, 0.00207340438, 0.00255812332, 0.00300687482, 0.00639225077, 0.00372868101, 0.003917519, 0.00202044798, 0.0023415687, 0.00334921968, 0.00564299989, 0.00371796242, 0.00411742879, 0.00205699261, 0.00260608131, 0.0029919853, 0.00616517523, 0.0042223311, 0.00410334021, 0.00196274207, 0.00251009013, 0.00336307357, 0.00623410055, 0.00402170653, 0.00379671995, 0.00197974779, 0.00244797952, 0.00309405872, 0.00620316388, 0.00383974123, 0.00393189257, 0.00197712961, 0.00248724991, 0.00334307342, 0.0060177776, 0.00402088324, 0.0038586352, 0.00189048296, 0.00266113016, 0.00316212, 0.00636948878, 0.00409073615, 0.00400206214, 0.00196794025, 0.00259290496, 0.00321143074, 0.00577550754, 0.00393106788, 0.0039240364, 0.00191639701, 0.00259667868, 0.00320071657, 0.00658909138, 0.00383154606, 0.00383503688, 0.00173367315, 0.00238549523, 0.00338823721, 0.00572722079, 0.00392289041, 0.0037769631, 0.00166432746, 0.00243910169, 0.0029791852, 0.00612487923, 0.00405757409, 0.0040285117, 0.00170386571, 0.00246342877, 0.00314801373, 0.00519412896, 0.00371466437, 0.00369453733, 0.00181289774, 0.00232866383, 0.00291236257, 0.00529651111, 0.00352068688, 0.00382009335, 0.0018725415, 0.0021846178, 0.00327784428, 0.0048703379, 0.00365204038, 0.00406362955, 0.00188768434, 0.0023103368, 0.00299530709, 0.00548318401, 0.00361881964, 0.00408872776, 0.00168753054, 0.00236231601, 0.00323096244, 0.00531554269, 0.00365996803, 0.00396252237, 0.0016066595, 0.00227882736, 0.00317108748, 0.00553942565, 0.00338509213, 0.00383321359, 0.00164047745, 0.00215238146, 0.00341234892, 0.00512308441, 0.00341218384, 0.00380233699, 0.0017230165, 0.00229559233, 0.0032158317, 0.00602798583, 0.00336620794, 0.00399584044, 0.00170579145, 0.00220685755, 0.00311920606, 0.00533648068, 0.00330306566, 0.00392005965, 0.00164094905, 0.00213155663, 0.00293066818, 0.00563484523, 0.0031029121, 0.00376167009, 0.00158364128, 0.0020460221, 0.00319155934, 0.00534840301, 0.00341254682, 0.00370193808, 0.00147682591, 0.00218479428, 0.00291373488, 0.00594140682, 0.00347761088, 0.00362374377, 0.00153899973, 0.00219004415, 0.00312005146, 0.00559962634, 0.00364499236, 0.00359243318, 0.00162381947, 0.00220148382, 0.00311841164, 0.0061152447, 0.00348561304, 0.00367346872, 0.00172557088, 0.00215809117, 0.00320058246, 0.0055768094, 0.0036003429, 0.00378349796, 0.00165737304, 0.002167169, 0.00272704731, 0.00589249237, 0.00356311863, 0.00372577575, 0.00160633132, 0.00212316215, 0.00290974509, 0.00517290877, 0.00361271086, 0.00361500145, 0.00159564544, 0.00217119209, 0.00280644372, 0.0053058113, 0.00336325285, 0.00359819829, 0.00151497091, 0.00206549, 0.00311078969, 0.0049931556, 0.0034880524, 0.00355578191, 0.00147167384, 0.00223259861, 0.00298463483, 0.00573384436, 0.00373042258, 0.00366842514, 0.0015952423, 0.00220225798, 0.00301399035, 0.00506844325, 0.00369642302, 0.00361920008, 0.00162183563, 0.0021212576, 0.00288040307, 0.00522799371, 0.00357856415, 0.00381491426, 0.00160742842, 0.00206860388, 0.00308031519, 0.00498768594, 0.00374671747, 0.00373306754, 0.00156381552, 0.0022078047, 0.00289991731, 0.0056377151, 0.00395679008, 0.00381118827, 0.00155664154, 0.00223427755, 0.00311308564, 0.0049439068, 0.00377614331, 0.00355689344, 0.00161075906, 0.00214203703, 0.00293822726, 0.00527501199, 0.00357621186, 0.00375977671, 0.0015647203, 0.00206357124, 0.00321599655, 0.0049687787, 0.00375221297, 0.00373717584, 0.00157289871, 0.00220310595, 0.0028794182, 0.0054408079, 0.00366280368, 0.00391263003, 0.00160516705, 0.00206426368, 0.00297521101, 0.00476299645, 0.00344681484, 0.00353797874, 0.0015193919, 0.00196501333, 0.0028503784, 0.0049802023, 0.00346368528, 0.00352220982, 0.00144691614, 0.00200721715, 0.00310971471, 0.00462587457, 0.00353853987, 0.00344442739, 0.00142008928, 0.00213490333, 0.00287954719, 0.00517443009, 0.00362092326, 0.003536731, 0.00144000317, 0.00204619789, 0.00299333711, 0.00464244792, 0.00354039646, 0.00353191327, 0.00147186418, 0.0019604289, 0.00281244982, 0.00488187606, 0.00339347124, 0.00369227375, 0.00144679961, 0.0019279914, 0.00298277941, 0.00458149333, 0.00354932016, 0.0036884048, 0.00143183081, 0.00207623793, 0.00286207022, 0.00514672045, 0.00361375487, 0.00358898193, 0.00140128285, 0.00201743771, 0.00315109617, 0.00452416437, 0.00371182081, 0.00340146618, 0.00139664579, 0.00193947472, 0.00305311196, 0.00484798104, 0.00366092124, 0.00360008422, 0.00147077988, 0.00192165573, 0.00331903109, 0.00478023337, 0.00387000316, 0.00355936191, 0.00150101585, 0.00207992829, 0.00291397166, 0.00537225697, 0.00372381695, 0.00373506895, 0.00154398743, 0.00209277379, 0.00329623488, 0.00514956843, 0.00362373865, 0.00363090658, 0.00152695039, 0.00206506019, 0.00325407949, 0.00504027726, 0.00348167703, 0.00370709412, 0.00150666002, 0.00187914446, 0.0033328922, 0.00456755934, 0.00375630567, 0.00364396721, 0.00147795572, 0.00204259367, 0.0030723114, 0.0050804466, 0.00371785648, 0.00370550249, 0.00139543123, 0.00192208285, 0.00320776505, 0.00402147882, 0.00357890921, 0.00347419712, 0.00143630279, 0.00186541968, 0.00320404419, 0.00421960466, 0.00336802262, 0.00359976455, 0.00144367758, 0.00181202218, 0.0030874603, 0.00381155941, 0.00348904822, 0.00351280859, 0.0013877512, 0.00190752232, 0.0027736167, 0.00478049181, 0.00369815831, 0.00368598709, 0.00139482936, 0.0019063889, 0.00301062386, 0.00420114258, 0.00380760897, 0.00352007966, 0.00140464294, 0.00187400973, 0.00291069155, 0.00440424029, 0.00368665485, 0.00355524826, 0.00142834918, 0.00185980112, 0.00308675715, 0.00407041796, 0.00377067109, 0.00348170637, 0.00148453854, 0.00194694521, 0.00272461842, 0.00466883695, 0.00373620121, 0.00377509953, 0.00154496531, 0.00185668061, 0.00281636673, 0.0041401526, 0.00377872563, 0.00373143493, 0.00160925696, 0.00183945661, 0.00277644885, 0.00437245052, 0.00371813378, 0.00361612323, 0.00151363714, 0.00180870213, 0.00304724392, 0.00408493774, 0.00400381163, 0.00343884714, 0.00140717614, 0.00195780303, 0.00280285231, 0.00462268107, 0.00410834327, 0.00356758875, 0.00139594241, 0.00189470395, 0.00301539246, 0.00406859582, 0.00405454263, 0.00350062619, 0.00143050821, 0.00190707762, 0.00292183948, 0.00444360962, 0.00402115239, 0.00366286631, 0.00144326524, 0.00186664367, 0.00304752751, 0.00421684748, 0.00404620543, 0.00379700889, 0.00146411418, 0.00181604992, 0.00264545716, 0.0046937163, 0.00404519495, 0.00431590527, 0.00143809151, 0.00174384844, 0.00280440785, 0.00406523468, 0.00396067044, 0.00404855236, 0.00148047344, 0.00180162385, 0.00256463722, 0.00410017231, 0.00389434164, 0.00382099533, 0.00153721008, 0.00172689953, 0.00279787625, 0.00379096367, 0.00403684611, 0.00372788939, 0.00157819514, 0.00185277453, 0.00267558987, 0.00442276429, 0.00437577954, 0.00384774711, 0.0016114274, 0.00195484236, 0.0029185696, 0.0040305471, 0.004367813, 0.00376650691, 0.00164697214, 0.00181397947, 0.00265863445, 0.0042831148, 0.00410398282, 0.00396190863, 0.00164122891, 0.00173953397, 0.00282721827, 0.0038997042, 0.00423333189, 0.00379495276, 0.00156211376, 0.00186252408, 0.0026671309, 0.00427786913, 0.00416227942, 0.00391332712, 0.0015492175, 0.00180971459, 0.00278216181, 0.0037380103, 0.00407789415, 0.00365683623, 0.00155595958, 0.00176745618, 0.00268618739, 0.0040751663, 0.00390540762, 0.00382395298, 0.00160186086, 0.0017142439, 0.00277511007, 0.00379757141, 0.00405746233, 0.00380357075, 0.00164519087, 0.00176120643, 0.00250534294, 0.00430408353, 0.00396457082, 0.00392873446, 0.00158169749, 0.00165599445, 0.0026522344, 0.00380148436, 0.0039673429, 0.00369180716, 0.00154793856, 0.00167909986, 0.00261174212, 0.00413622055, 0.00392720476, 0.00372947869, 0.00154029799, 0.00171115261, 0.00272711925, 0.00369229144, 0.00399223436, 0.00360421091, 0.00155318715, 0.00177863869, 0.00252835103, 0.00428434322, 0.00393920485, 0.00386213022, 0.00158127712, 0.00177997944, 0.00264246948, 0.00380562036, 0.00396960881, 0.00386216911, 0.00162367197, 0.0016596847, 0.00240963488, 0.00405307673, 0.00367753184, 0.00388973812, 0.00162446662, 0.00156823359, 0.00246970938, 0.00357595552, 0.00377575262, 0.00363512454, 0.0015844045, 0.00166639185, 0.00230594771, 0.00406210683, 0.00387240294, 0.00366431777, 0.00153885619, 0.00172487705, 0.00259391358, 0.00351555506, 0.00390020269, 0.00350853452, 0.00154296239, 0.00168085843, 0.00259514526, 0.00386912795, 0.00389717449, 0.00358130294, 0.00151559361, 0.00167522696, 0.00281757233, 0.00361728296, 0.00399161456, 0.00357498531, 0.00155126129, 0.00175606832, 0.00252521178, 0.00420502853, 0.00406641653, 0.0038356306, 0.00153859379, 0.00163204386, 0.002708741, 0.00362079917, 0.00382993044, 0.00360998325, 0.00155485352, 0.00154084736, 0.00260564382, 0.00393861951, 0.00383638684, 0.00373753975, 0.00153483765, 0.00159031176, 0.00258517428, 0.00343563268, 0.00391426776, 0.00356171327, 0.00152882002, 0.00166238111, 0.002527704, 0.00407993747, 0.00412015989, 0.00374540268, 0.00158429972, 0.00165022374, 0.00279971771, 0.00368783367, 0.00412763562, 0.00371354376, 0.00168926886, 0.00160115585, 0.0026446043, 0.00399212865, 0.00397657184, 0.00381714758, 0.0016567182, 0.00158774201, 0.00275419792, 0.00363659649, 0.00407247292, 0.00375542394, 0.00163211278, 0.00165234529, 0.00251850439, 0.00420560129, 0.00424519414, 0.00398181798, 0.00155656727, 0.00166986219, 0.00269633392, 0.00355425826, 0.00419185497, 0.00379049592, 0.00154557603, 0.00159058056, 0.00255739712, 0.00368638337, 0.00405930076, 0.00384036009, 0.00154045864, 0.0015673656, 0.0027678113, 0.00341400318, 0.00413705921, 0.00370913767, 0.00153601461, 0.00165043585, 0.00250546681, 0.00399173191, 0.00408836687, 0.00394768966, 0.0015497288, 0.00159518991, 0.00262709707, 0.00342736044, 0.00408637151, 0.00380093558, 0.0015892107, 0.00154246297, 0.00256953714, 0.00378359319, 0.00408087904, 0.00376848271, 0.00152672804, 0.00159207464, 0.00286725536, 0.00359033281, 0.00438670395, 0.00361599796, 0.00149576645, 0.00172664644, 0.00253167702, 0.00408635614, 0.00441410346, 0.00384636433, 0.00152959616, 0.00170265546, 0.00268324581, 0.00353349629, 0.00435234653, 0.00365184131, 0.00157107192, 0.00160048425, 0.00257947575, 0.00386141147, 0.00410678051, 0.00371142197, 0.00157398579, 0.0015660096, 0.0027102239, 0.00359809934, 0.00416798145, 0.00364236138, 0.00154421374, 0.00161813153, 0.00242613163, 0.00420746906, 0.00413671555, 0.00386162451, 0.00153173006, 0.00160000892, 0.00266220002, 0.00358134066, 0.00406764727, 0.00360847032, 0.00150645198, 0.00154883775, 0.00254433905, 0.00382507197, 0.00405444019, 0.00366182905, 0.00147621997, 0.00154467858, 0.00271766144, 0.00345367938, 0.00416945852, 0.00356595358, 0.00148080848, 0.00165254134, 0.00254680146, 0.00410935748, 0.00426410837, 0.00377609138, 0.00150807819, 0.00165917445, 0.00267352723, 0.0035788517, 0.00413278444, 0.00361069827, 0.00152489252, 0.00150547479, 0.00249736686, 0.00382387335, 0.00394674484, 0.00379120535, 0.00149703387, 0.00151360128, 0.00272492436, 0.00346662127, 0.00403090753, 0.00372338505, 0.001477357, 0.00163978967, 0.0024562492, 0.00384059525, 0.00410813186, 0.00391869852, 0.00151350547, 0.00158643199, 0.00258992217, 0.00365283876, 0.00401503453, 0.0035832196, 0.00154825393, 0.00156334206, 0.00245713512, 0.00382115878, 0.00387956062, 0.003581458, 0.00149406958, 0.00151097309, 0.00244802516, 0.00345894345, 0.00399228744, 0.00339296786, 0.0014351022, 0.00158762408, 0.00207006838, 0.0039347345, 0.00387374358, 0.00335479202, 0.00137202768, 0.00143100764, 0.00207312405, 0.0031433308, 0.00384236523, 0.00329510542, 0.00130699656, 0.00144039968, 0.00215295097, 0.00373477954, 0.00374570163, 0.00336690387, 0.00133993884, 0.00145816314, 0.00228795339, 0.00338914036, 0.00390567491, 0.00327665103, 0.00135647086, 0.00157024025, 0.00213250518, 0.00389975938, 0.00386883039, 0.00340534141, 0.00136160862, 0.00150075636, 0.00207862491, 0.00327491201, 0.00370012317, 0.00329175754, 0.00137582817, 0.00142558641, 0.00192864647, 0.00355897308, 0.00366309425, 0.00331760873, 0.00139611983, 0.00140511931, 0.00212031626, 0.00331580243, 0.00385281863, 0.00314837904, 0.00135529845, 0.00147422717, 0.00191673811, 0.0038932988, 0.00404201681, 0.00340578496, 0.00134680094, 0.00149945077, 0.00207765121, 0.00346929557, 0.00395070203, 0.00324037741, 0.00134334725, 0.00144646014, 0.00192625774, 0.00371219451, 0.00373429712, 0.00327710272, 0.00136948132, 0.00146319438, 0.00219340925, 0.00344743556, 0.00402192399, 0.00323256594, 0.00137311534, 0.00160232, 0.00194302411, 0.00406744424, 0.00396025926, 0.00363469473, 0.0014118884, 0.00150193367, 0.00198642118, 0.00343030761, 0.00383749837, 0.00346616306, 0.00136799074, 0.00142904499, 0.00188384019, 0.00378804607, 0.00368646532, 0.00361486222, 0.00137004268, 0.00145639654, 0.00206190534, 0.00321587431, 0.0038253665, 0.00326309958, 0.00132770813, 0.00155355711, 0.00188392471, 0.00374626229, 0.00380743411, 0.00344292331, 0.00135421532, 0.00155916391, 0.00207939558, 0.00333282747, 0.0039130128, 0.00345354481, 0.00140953402, 0.00154727383, 0.00206174143, 0.00379872113, 0.00394887105, 0.00363688124, 0.00152418169, 0.00154150184, 0.00236560847, 0.0036323797, 0.00410328479, 0.0036869226, 0.00153334916, 0.0016770612, 0.00218863878, 0.00424323138, 0.0042187646, 0.00437237602, 0.00161914248, 0.00170602615, 0.00241996627, 0.00386666413, 0.00407588994, 0.00373336207, 0.00160688965, 0.0016174505, 0.0022045779, 0.00393179012, 0.00386984646, 0.00361294788, 0.00159964955, 0.00153055997, 0.0023832845, 0.00377787137, 0.00412070891, 0.00343699474, 0.00169029785, 0.00162616197, 0.0021018351, 0.00439257408, 0.00396638643, 0.00374320964, 0.00177444937, 0.00163527683, 0.00229347753, 0.00407090131, 0.00397253968, 0.00365841365, 0.00178705086, 0.00162504986, 0.00222076173, 0.00430298178, 0.00432554213, 0.0037481992, 0.00166798721, 0.00156423985, 0.00231909892, 0.00411682436, 0.00439759577, 0.00350548816, 0.00156649947, 0.00170388119, 0.00220560189, 0.00477251271, 0.00412361789, 0.00375934062, 0.00149778754, 0.00157898001, 0.0021894793, 0.00400565239, 0.00393811241, 0.00356459664, 0.00145505171, 0.0015432348, 0.00205546059, 0.0043241377, 0.0040260884, 0.00387235475, 0.00145673356, 0.00147149642, 0.00205935678, 0.00376746967, 0.00397677533, 0.00351128611, 0.0014100892, 0.00149485713, 0.00180686254, 0.00433886983, 0.00418854179, 0.00338077778, 0.00135432242, 0.00141193881, 0.00188797119, 0.00381249771, 0.00471088011, 0.00350855943, 0.00138994155, 0.00140963204, 0.00160721713, 0.00440054527, 0.0044146548, 0.00289420248, 0.00128354505, 0.00131644739, 0.00181462104, 0.00371690793, 0.00396968005, 0.00267661596, 0.00123705412, 0.00127827213, 0.00141619623, 0.00430825166, 0.00397995766, 0.00286821648, 0.00120997289, 0.00120054802, 0.00151370722, 0.00379499281, 0.00398398936, 0.00265622861, 0.00125893089, 0.00114574307, 0.00147687737, 0.00394120021, 0.00368355587, 0.002487113, 0.00105705124, 0.00117179297, 0.00168315484, 0.00309901172, 0.00350573822, 0.00224439777, 0.000946251734, 0.00121760636, 0.0015395378, 0.00328396261, 0.00334682968, 0.00252289488, 0.000891418546, 0.00125661201, 0.00169419032, 0.00317351986, 0.00348160556, 0.00236785109, 0.000924990338, 0.00118007686, 0.00149045256, 0.0031488142, 0.00345088565, 0.00246609957, 0.000970486784, 0.00119015481, 0.00170832849, 0.00293802586, 0.00365343783, 0.00230207201, 0.00100591592, 0.00123970909, 0.00148434076, 0.00310536451, 0.00366729056, 0.00253290357, 0.00108278438, 0.00125382154, 0.00169801177, 0.00279767532, 0.00349936052, 0.0023911465, 0.000916985387, 0.00110846513, 0.00155573897, 0.00286292494, 0.00336331641, 0.00232915487, 0.000881822489, 0.00113741541, 0.00165180746, 0.00252728118, 0.0034292778, 0.00221754494, 0.000837314932, 0.00121320994, 0.00148100301, 0.00283277733, 0.00349609647, 0.00250810944, 0.00093869539, 0.00116975314, 0.00160256331, 0.00254036929, 0.00343404617, 0.00239908998, 0.00093450211, 0.00106164417, 0.00144215359, 0.00265845261, 0.00319910143, 0.00241746637, 0.000973695889, 0.00102212711, 0.0015562725, 0.00238785916, 0.00341645069, 0.0022659644, 0.000899551378, 0.00106425886, 0.00139340607, 0.00269311597, 0.0034948804, 0.00243967259, 0.000905393448, 0.00105037284, 0.0014539418, 0.00234808121, 0.00345996255, 0.00249209604, 0.000908321002, 0.000997963478, 0.00134987012, 0.00238371198, 0.00337832374, 0.00229703751, 0.000933044881, 0.00102252851, 0.00148571096, 0.00228149374, 0.003463567, 0.00210358738, 0.000927143265, 0.00100417191, 0.00128225854, 0.00258014817, 0.00346759614, 0.00228302693, 0.00099285855, 0.000969496963, 0.00142030639, 0.00228004623, 0.00338157103, 0.00221901061, 0.00102520792, 0.000909413735, 0.00143436238, 0.00262262952, 0.00321107218, 0.00220147101, 0.000947992434, 0.000948088127, 0.00158154673, 0.00249590143, 0.00349171017, 0.00206030183, 0.000900619139, 0.00100885378, 0.00133255497, 0.00257922057, 0.00370586501, 0.00229990156, 0.000931161223, 0.000999520766, 0.00149104581, 0.00231244694, 0.00366791966, 0.00217828411, 0.000923964661, 0.000898645434, 0.00137937639, 0.00263186661, 0.00347467931, 0.002191131, 0.000896769285, 0.000885442889, 0.00145756337, 0.00238870434, 0.003483871, 0.00209383457, 0.000847014366, 0.000979453442, 0.00133108615, 0.00281271059, 0.00365709676, 0.00223468454, 0.000847350922, 0.000992758665, 0.00142730074, 0.0024021205, 0.00359871169, 0.00231074262, 0.000839965651, 0.000970208435, 0.00136219873, 0.00261552562, 0.00339230034, 0.0022572556, 0.000842089299, 0.000936239143, 0.00150687655, 0.00231307652, 0.00346394023, 0.0020648737, 0.000823986076, 0.000971433125, 0.00131315656, 0.00265605655, 0.0035462575, 0.00209583528, 0.000802282069, 0.000933812407, 0.00139756443, 0.00248060515, 0.0034579949, 0.00209930749, 0.000829345372, 0.000874349789, 0.00130381412, 0.00272305636, 0.00328778429, 0.00208698469, 0.000769013364, 0.000928338792, 0.00149173033, 0.00241856906, 0.00345129194, 0.00200163899, 0.000689693319, 0.000954236544, 0.00134957314, 0.00267346995, 0.00353747746, 0.00219623605, 0.000703051279, 0.000967858767, 0.00150466431, 0.00238839304, 0.00346740009, 0.0021700128, 0.000689535285, 0.00087764638, 0.00143351383, 0.00246419199, 0.00321494183, 0.00214473461, 0.000708874839, 0.000876550737, 0.0014505845, 0.0022988501, 0.00331227877, 0.00201980979, 0.000722367782, 0.000898280356, 0.00126561488, 0.00270236586, 0.00342269428, 0.00213140738, 0.000729542924, 0.000969025074, 0.00140177005, 0.00245190668, 0.00338100549, 0.00208744383, 0.00071781216, 0.000946658431, 0.00133197638, 0.00257776002, 0.00332244998, 0.00208463753, 0.00070732343, 0.000956769625, 0.00149050273, 0.00232215808, 0.0034432325, 0.00200070278, 0.000680829748, 0.000986567349, 0.00134332478, 0.00255115516, 0.00353685557, 0.00219176826, 0.000734087604, 0.00100289984, 0.00145506347, 0.00236617355, 0.00344573031, 0.00227175676, 0.000760071038, 0.000910731731, 0.00136117043, 0.00264074956, 0.00319673633, 0.0022644836, 0.000790709455, 0.000943791878, 0.00145984301, 0.00246882974, 0.00337702036, 0.00219103321, 0.000765792385, 0.000994544709, 0.00132885552, 0.00256411638, 0.00342988432, 0.00233779917, 0.000804641692, 0.00103958743, 0.00139984628, 0.00222230586, 0.00336061325, 0.0022716939, 0.000798486057, 0.001015377, 0.0013173481, 0.00243395823, 0.00325973262, 0.00235777767, 0.000851441931, 0.000994453323, 0.00139044994, 0.00234599877, 0.00334741711, 0.00225408655, 0.000812770391, 0.00100421067, 0.00119523145, 0.00259346375, 0.00347254006, 0.00241432991, 0.000825882831, 0.000986013911, 0.00136679271, 0.0023856794, 0.00344148558, 0.00249824836, 0.000825089286, 0.000964328414, 0.00133882125, 0.00259628845, 0.00326113007, 0.00254348596, 0.000847466465, 0.000988542219, 0.00140742818, 0.00239139632, 0.00332675059, 0.00236601359, 0.00088749628, 0.00104618678, 0.00125024514, 0.00269324007, 0.00345085282, 0.00243519037, 0.00092500844, 0.00103683432, 0.00134673493, 0.00248288852, 0.00340096978, 0.00241245073, 0.000900943181, 0.000969311339, 0.00119952846, 0.00262863305, 0.00325687998, 0.002409179, 0.000869102427, 0.000971706235, 0.00132562837, 0.00241461024, 0.00350963487, 0.00225252681, 0.000817492662, 0.00108864415, 0.00126174034, 0.00274059107, 0.00372070633, 0.00244190777, 0.000809896097, 0.00108599919, 0.00138790323, 0.0025414906, 0.00369952898, 0.00243787467, 0.000835084356, 0.0011115073, 0.00133781438, 0.00292180316, 0.00352176465, 0.00244415668, 0.000845370349, 0.00108984893, 0.00145218091, 0.00265535433, 0.00365855987, 0.00240503578, 0.000805727381, 0.00112224615, 0.0012537057, 0.00294737983, 0.00356959482, 0.00256539625, 0.000817788241, 0.00109989021, 0.00133231189, 0.00278149359, 0.00356308138, 0.00252128998, 0.000804061885, 0.00105059554, 0.00125480548, 0.00295360549, 0.00331203174, 0.00241390965, 0.000820011424, 0.00110581412, 0.00138304499, 0.00258071395, 0.00347141107, 0.00223176484, 0.000803083531, 0.00119861925, 0.00125369139, 0.0030565015, 0.00360954716, 0.00243419199, 0.000817570079, 0.00120873621, 0.00127632089, 0.00211161422, 0.0033257578, 0.00212323293, 0.000644472835, 0.00102394354, 0.00123992062, 0.00261451094, 0.00320238899, 0.00240876153, 0.000699535187, 0.000988321844, 0.00133363868, 0.00234371866, 0.00335246185, 0.00224257796, 0.000625232293, 0.00101713755, 0.0011853273, 0.00255290768, 0.00334289251, 0.00234979182, 0.000601184904, 0.0010189634, 0.00122975837, 0.00198257831, 0.00307477312, 0.00214559911, 0.000599678489, 0.000951954105, 0.00117174035, 0.0021263368, 0.00300219865, 0.00207979139, 0.000618683058, 0.000985580846, 0.00126214058, 0.00206118426, 0.00307893753, 0.00187436922, 0.00060387596, 0.00102285005, 0.0011209345, 0.00223108009, 0.0031744279, 0.00200161431, 0.000653931522, 0.00100981526, 0.00123899151, 0.00201575714, 0.00318147638, 0.0020138761, 0.000639497302, 0.000927271903, 0.00117487542, 0.00204481487, 0.00292421435, 0.0018966581, 0.000584229303, 0.000894224853, 0.00125375483, 0.0018455619, 0.00294268364, 0.00170801138, 0.000571426819, 0.00092858565, 0.00111858035, 0.00209355354, 0.00310058985, 0.00193221495, 0.000597598206, 0.000983182341, 0.00123711291, 0.00199767458, 0.00324493297, 0.00211961917, 0.000632550276, 0.000955414609, 0.0011694245, 0.00223775278, 0.00299558067, 0.00208716164, 0.00067237753, 0.000938013312, 0.00122967409, 0.00211348361, 0.00301682903, 0.00194948481, 0.000633481308, 0.000969299814, 0.00107026857, 0.00226439862, 0.00302268937, 0.00203946815, 0.000613183714, 0.000997959753, 0.00116964616, 0.00198844401, 0.00299767894, 0.00200098194, 0.000590351585, 0.000972510141, 0.00113599154, 0.00225297245, 0.00287561631, 0.00198842702, 0.000626939174, 0.000967023661, 0.00121177046, 0.00201086374, 0.00285786018, 0.00186089112, 0.000593386765, 0.0010012358, 0.00110905559, 0.00219873688, 0.00295081898, 0.00204655156, 0.000636992103, 0.00100853574, 0.00119573297, 0.00200319313, 0.00293779396, 0.00207486702, 0.000638334313, 0.000941537495, 0.00108653738, 0.00229037669, 0.00280010933, 0.00210093427, 0.000650065485, 0.000961234386, 0.00117398601, 0.0020759257, 0.00291235, 0.00201356201, 0.000609690032, 0.00102849072, 0.00112136721, 0.00227611628, 0.00302748405, 0.00214939425, 0.00064535829, 0.00105278112, 0.0011306206, 0.00199524313, 0.00295822206, 0.00215014187, 0.000629334361, 0.00100423733, 0.00111531129, 0.00222449447, 0.00285493978, 0.00210247329, 0.000663505984, 0.00103536202, 0.00116209104, 0.00203422457, 0.00289498549, 0.00200840295, 0.000646115805, 0.000997769646, 0.00102924742, 0.0022774986, 0.00296459859, 0.002214015, 0.000690374407, 0.000996150076, 0.00111286331, 0.00206120801, 0.00285711, 0.0022056899, 0.000676523312, 0.000968607899, 0.00111119915, 0.00226413691, 0.00273067085, 0.0022111896, 0.000680818106, 0.000989344087, 0.00119333109, 0.00202479167, 0.00285790861, 0.00206867978, 0.000668051303, 0.000978466589, 0.00102739234, 0.00224310928, 0.00295190699, 0.00222836947, 0.000729684718, 0.00101671799, 0.00110574928, 0.00205644476, 0.00298998854, 0.00222477922, 0.000758183247, 0.00095550064, 0.00107323169, 0.00230871513, 0.00273960992, 0.00220300537, 0.00074303837, 0.000939849473, 0.00116607966, 0.00207787263, 0.00284416159, 0.00198083464, 0.000664475432, 0.000991210691, 0.00104865804, 0.00223092921, 0.00296400953, 0.00210522139, 0.000681851059, 0.00100359088, 0.00116084982, 0.00198698719, 0.00293021114, 0.00209937501, 0.00067152892, 0.000939921534, 0.0011153213, 0.00217241142, 0.00275023887, 0.00204986054, 0.000693177572, 0.000950847229, 0.00123171264, 0.00206368812, 0.00283103762, 0.00195928896, 0.000671760354, 0.000970502966, 0.00107483298, 0.00230171927, 0.0029199589, 0.00221952517, 0.000719672244, 0.00098306383, 0.00115451543, 0.00205617375, 0.00285733817, 0.00212775986, 0.000680641504, 0.000949814217, 0.0011168503, 0.00225440296, 0.00269271038, 0.00211006938, 0.000703871134, 0.00099534844, 0.00121643033, 0.00214734464, 0.00282426388, 0.00201294105, 0.000709494867, 0.00102932518, 0.00107227301, 0.0023426665, 0.00290542399, 0.00214280048, 0.000736102986, 0.00100812933, 0.00116996258, 0.00200215611, 0.00295283063, 0.00210771943, 0.000757362635, 0.000931772636, 0.0011280881, 0.00219551078, 0.00269084144, 0.0021080221, 0.000750267529, 0.00091047585, 0.00122173002, 0.00210063136, 0.00281914929, 0.00201941561, 0.000716587412, 0.000952884264, 0.00106572593, 0.00228582858, 0.00288699521, 0.00218328135, 0.000762454816, 0.000960926234, 0.00113173109, 0.00207094615, 0.00290985033, 0.00221843016, 0.000755381188, 0.000933783944, 0.0011005234, 0.00227773678, 0.00279735052, 0.00218576333, 0.000755504298, 0.000964711187, 0.00119365507, 0.00207649567, 0.00295841717, 0.00198659208, 0.000714572845, 0.0010070561, 0.00108952657, 0.00227878592, 0.00305609172, 0.00216906215, 0.000726465019, 0.00100474083, 0.00115944527, 0.00199664524, 0.00299665472, 0.00214442541, 0.000661187747, 0.000913062133, 0.00111682038, 0.00225053448, 0.00283392542, 0.00213993015, 0.000677324191, 0.000995838898, 0.00121286907, 0.00213791407, 0.0029668645, 0.00199585967, 0.000638529891, 0.00102312677, 0.00106553303, 0.0022994536, 0.00301397918, 0.00215666066, 0.000702623336, 0.00100378634, 0.00115326443, 0.00211828924, 0.00302944332, 0.00214713812, 0.00069757126, 0.000967799802, 0.00114850339, 0.00232884148, 0.00289822998, 0.00210482045, 0.000704599312, 0.000986998784, 0.00121588528, 0.00211837469, 0.00297165406, 0.00198350684, 0.000675225398, 0.00102955627, 0.00106718775, 0.0022165745, 0.00303621544, 0.00212875218, 0.000697739481, 0.00104154018, 0.00118387723, 0.00200056937, 0.00305370125, 0.00210529938, 0.000668469467, 0.00095344818, 0.00110060244, 0.00218406925, 0.00283772801, 0.00202524662, 0.000666223466, 0.000971315603, 0.00117756543, 0.00200913707, 0.00296297274, 0.00190582627, 0.000632038165, 0.000988673652, 0.00104842929, 0.00215689861, 0.00294047315, 0.00201028516, 0.000669023604, 0.000979711884, 0.00112599344, 0.00194859144, 0.00289328187, 0.00204218831, 0.000650332891, 0.000900199579, 0.00105643435, 0.00215052254, 0.00267292093, 0.00199465384, 0.000670149282, 0.000951974012, 0.00113424717, 0.00201604725, 0.00281095528, 0.00188831612, 0.000651332783, 0.000993237831, 0.00100042287, 0.00216893293, 0.002844217, 0.00203284458, 0.000708136184, 0.000999158481, 0.00106974586, 0.00199707202, 0.00285642548, 0.00202456629, 0.000695359369, 0.00094091933, 0.00101979775, 0.00216088095, 0.00267968443, 0.00196392112, 0.000689129927, 0.00094256259, 0.0011070011, 0.00201195385, 0.00279114582, 0.00184015883, 0.000645272841, 0.000946530374, 0.000965177314, 0.00216468354, 0.00280853151, 0.0019528647, 0.000678920187, 0.000924848136, 0.00101389212, 0.00187173928, 0.00272002793, 0.00190499378, 0.000666542153, 0.000873773941, 0.000979034463, 0.00212193187, 0.00258252514, 0.00188990636, 0.000672290393, 0.000893965014, 0.00106096792, 0.00201600487, 0.00273057353, 0.00175809744, 0.000630137452, 0.000945896667, 0.000951546011, 0.00214990648, 0.00280960812, 0.00191227521, 0.000655967626, 0.000947072054, 0.00103831454, 0.00194981229, 0.00285438471, 0.00187811174, 0.000646821281, 0.000907285605, 0.00096627028, 0.00213309354, 0.00260893349, 0.00187426584, 0.000637860794, 0.000887712347, 0.0010220902, 0.00199915911, 0.00270980014, 0.00169495505, 0.00061326666, 0.000934666954, 0.000918956823, 0.00216008443, 0.00277464557, 0.00181524304, 0.000661136641, 0.000951404509, 0.000972455542, 0.00192647055, 0.00276478613, 0.001821724, 0.000662110921, 0.000884456327, 0.000963011407, 0.00209832494, 0.00257708947, 0.00179048814, 0.00065853016, 0.000882807828, 0.00104955747, 0.00195890828, 0.00270365248, 0.00167160388, 0.000634457043, 0.00093087909, 0.000931554299, 0.00210360694, 0.00278933346, 0.00183679187, 0.000655482698, 0.000930488459, 0.00101699075, 0.0019424418, 0.00281694671, 0.00187491195, 0.000623905391, 0.000882056018, 0.00100625714, 0.00210749172, 0.00265086256, 0.00183607859, 0.000614803459, 0.000890145253, 0.00106381276, 0.00201875437, 0.00278777024, 0.00171684008, 0.000602709013, 0.000921169529, 0.000952035654, 0.00212225807, 0.00289952545, 0.00189967372, 0.000646616041, 0.000922441192, 0.00105508754, 0.00193227746, 0.00288687018, 0.00188794581, 0.000619229861, 0.000880558917, 0.00100164511, 0.00214169174, 0.00264292699, 0.0019108851, 0.000627250527, 0.000891428615, 0.0010676363, 0.00201284466, 0.00279018772, 0.00180713006, 0.000595513149, 0.000927611545, 0.000947116758, 0.00218836288, 0.00283460435, 0.00195516832, 0.000630330527, 0.000898637809, 0.00102246611, 0.00195047108, 0.00278783636, 0.00192486681, 0.000633905176, 0.000853404228, 0.000996296294, 0.00217285496, 0.00260890392, 0.00194390106, 0.000646313536, 0.000880756881, 0.00106615236, 0.00200664042, 0.00279037212, 0.00183483097, 0.000607800088, 0.000858433021, 0.00094704004, 0.00211275159, 0.00281174667, 0.00192944612, 0.000650586444, 0.000868181116, 0.00104905874, 0.00189020613, 0.00282814121, 0.00191866851, 0.000633156451, 0.000801867747, 0.00100143801, 0.00199442217, 0.0025616358, 0.00190758216, 0.000630764698, 0.000843966962, 0.0010844639, 0.0019084221, 0.00270559592, 0.00179502089, 0.000614388497, 0.000890697702, 0.000966556254, 0.00203220616, 0.00277855503, 0.00187783735, 0.000669554342, 0.000915342593, 0.00107603311, 0.00185735687, 0.00276832492, 0.00183570373, 0.000662280072, 0.000880913867, 0.00102032628, 0.00204793666, 0.00255021127, 0.0018667609, 0.000683630002, 0.000888612296, 0.00108796358, 0.00192135572, 0.00265157595, 0.00175003184, 0.000658269098, 0.000897862308, 0.000963228813, 0.00210943283, 0.00270311139, 0.00193692872, 0.000703198719, 0.000894547789, 0.0010387128, 0.00189751503, 0.00263834302, 0.00189720001, 0.000695857569, 0.000822709291, 0.00100646145, 0.00207347726, 0.00250627869, 0.00194428384, 0.000723341538, 0.000845512375, 0.00105987024, 0.00196273834, 0.00262801722, 0.00175998453, 0.000674344308, 0.000857730629, 0.000948124798, 0.00213889102, 0.00274004415, 0.00187823072, 0.000708737643, 0.000852064753, 0.00101875514, 0.00190378469, 0.00270390976, 0.00191185286, 0.000681749429, 0.000809152029, 0.000974914816, 0.00202550949, 0.00249836035, 0.00186621095, 0.000683017308, 0.000819017354, 0.00108494039, 0.0019141438, 0.00260933302, 0.00177412701, 0.000644401996, 0.000862750749, 0.000962877471, 0.00205439259, 0.00277311821, 0.00201406819, 0.000707460218, 0.000888171315, 0.00107291166, 0.00181811722, 0.0029431174, 0.00200911891, 0.000685284554, 0.000854707963, 0.00107337988, 0.0020620143, 0.00273096282, 0.00202876935, 0.000696026953, 0.000840822409, 0.00109800964, 0.00193208607, 0.00282338611, 0.00189095119, 0.000663788407, 0.000862125424, 0.000965455954, 0.00204775971, 0.00273723737, 0.00199618447, 0.000688076718, 0.000837328553, 0.00103069504, 0.00188956375, 0.00268515805, 0.00202928972, 0.000694541435, 0.000819596986, 0.00103321939, 0.00217847084, 0.00267162709, 0.00205928925, 0.000713792979, 0.000864587608, 0.00114585168, 0.00204126281, 0.00276543829, 0.00189986546, 0.000675463583, 0.000885658839, 0.00103457808, 0.00219810521, 0.00291019608, 0.00203993241, 0.000707469357, 0.000877024489, 0.00112794188, 0.00198011729, 0.00287399651, 0.00199721544, 0.000673810486, 0.000808794692, 0.00106831186, 0.00217715302, 0.00273959828, 0.00199443172, 0.000677087985, 0.0007974584, 0.00109773187, 0.00199819822, 0.00282097072, 0.00187636318, 0.000620811479, 0.000827245123, 0.00101607374, 0.00213876576, 0.00294044358, 0.00207184977, 0.000655831362, 0.000848427939, 0.00112418551, 0.00194555405, 0.00284959935, 0.00199202611, 0.000652538787, 0.000786630495, 0.00108043931, 0.00210975623, 0.0027067617, 0.00198850548, 0.000673116068, 0.000804169162, 0.00117361918, 0.00200063898, 0.00287015131, 0.00186296005, 0.000663272338, 0.000879630155, 0.00105730759, 0.00242516096, 0.00308145187, 0.0021123176, 0.000718908268, 0.000971130619, 0.00117938186, 0.00220614346, 0.0031461122, 0.00220577, 0.000716889976, 0.000967000669, 0.00114725612, 0.00251070876, 0.00301585393, 0.00223326567, 0.000693915586, 0.00102694507, 0.00125341432, 0.00214271899, 0.00311875856, 0.00201129797, 0.00066003314, 0.0011585243, 0.00118691649, 0.0019842016, 0.00310347578, 0.00205612835, 0.000713359797, 0.0011271633, 0.00130298501, 0.00183456275, 0.00284180138, 0.00193172018, 0.000668851542, 0.00103050075, 0.00124892872, 0.0020185872, 0.00270195608, 0.00190101436, 0.000699409866, 0.00115673395, 0.00133900438, 0.00206637569, 0.00273976638, 0.00182777154, 0.000677041302, 0.00101652008, 0.00104977156, 0.00193524081, 0.00269158604, 0.00200692494, 0.000756965717, 0.00113937433, 0.00125159754, 0.00168637349, 0.00269864546, 0.00203950796, 0.000704159611, 0.000942010432, 0.00109503511, 0.00178217923, 0.00257188431, 0.00202341331, 0.000739711453, 0.000972734357, 0.00117882923, 0.00163514051, 0.00277564581, 0.00199477607, 0.000711989182, 0.00102085574, 0.00107031874, 0.00183472619, 0.0029600861, 0.00225551869, 0.000756461755, 0.00117638381, 0.00114411837, 0.00182066823, 0.00299939117, 0.00226373598, 0.000735078473, 0.00109588774, 0.00105498801, 0.00203707069, 0.0027947952, 0.00235058344, 0.00074913865, 0.00112630834, 0.00118102983, 0.00192962156, 0.00294211041, 0.00213624258, 0.000715801842, 0.00117600628, 0.00105181069, 0.00205139164, 0.00310162036, 0.00240049162, 0.000780321774, 0.00121191458, 0.00118142425, 0.0019561036, 0.00311519043, 0.00242604688, 0.000766147918, 0.00113072398, 0.00122034433, 0.00228892546, 0.00304174563, 0.00234243134, 0.000781589071, 0.00119494752, 0.00133379677, 0.00205066148, 0.00317840814, 0.00223091035, 0.000728319632, 0.00109960849, 0.00108422688, 0.00210032053, 0.00301285204, 0.00229328661, 0.000739165, 0.00118594849, 0.00128389103, 0.00201276201, 0.00307109207, 0.00232602656, 0.000727997685, 0.00113075471, 0.00123209169, 0.00214727502, 0.00288770883, 0.00238962006, 0.000768794271, 0.0011408939, 0.00126343605, 0.00189416565, 0.00291109295, 0.00218486204, 0.00072161085, 0.00117115676, 0.00118065637, 0.00202177721, 0.00296352734, 0.00240212958, 0.00079190277, 0.00123803352, 0.00131572422, 0.00201541977, 0.00297775492, 0.00248474116, 0.000804289069, 0.00119083305, 0.00126123521, 0.00216027047, 0.00269256183, 0.00248466991, 0.000783833908, 0.00115978927, 0.00125777116, 0.00191180035, 0.00280744722, 0.00233144523, 0.000721704797, 0.00112979475, 0.00115461648, 0.00217464101, 0.00293798116, 0.00249912683, 0.000770752085, 0.00117547542, 0.00120619882, 0.00193817553, 0.00281263818, 0.00245114905, 0.000739520474, 0.00106164417, 0.00112670695, 0.00210936158, 0.00267504575, 0.0024409357, 0.000757522474, 0.00105186587, 0.00119013619, 0.0018966971, 0.00274540437, 0.00225286325, 0.000708041945, 0.00102400186, 0.00106156885, 0.00203527417, 0.00284796138, 0.00248919334, 0.000734918111, 0.000950562069, 0.00120906089, 0.00192273816, 0.00277734129, 0.00248621986, 0.00071803591, 0.000933372125, 0.00121755304, 0.00216524163, 0.00257427432, 0.00244543119, 0.000766888959, 0.00104007579, 0.001276311, 0.00203435449, 0.00273296214, 0.00233906507, 0.000752993627, 0.00110694673, 0.00118534069, 0.00221807021, 0.00280861557, 0.00253582513, 0.000782651943, 0.00112196768, 0.00134356017, 0.00206320593, 0.00293213315, 0.00261256681, 0.000796538603, 0.00104916375, 0.00133460306, 0.00229744404, 0.00274850801, 0.0025487782, 0.000799150614, 0.00109388516, 0.00134904427, 0.00216344069, 0.00284324633, 0.00240061851, 0.0007533998, 0.00110060722, 0.00118942163, 0.00224947231, 0.00290443772, 0.0026189785, 0.000789490121, 0.00115846971, 0.00129656307, 0.00203655497, 0.00289932848, 0.00259633805, 0.000789410027, 0.00107754045, 0.00126204325, 0.00223673205, 0.00274754874, 0.0026338778, 0.000802976545, 0.00116474857, 0.00137157447, 0.00211563101, 0.00291731651, 0.00248607202, 0.000761039322, 0.00114329322, 0.00122152816, 0.00232786452, 0.00304685696, 0.0027891756, 0.00081535551, 0.00111700979, 0.00128314295, 0.00211939705, 0.0030332203, 0.00275990996, 0.000760652882, 0.00103604188, 0.00121317932, 0.00232637418, 0.00286142784, 0.00278607081, 0.000777495326, 0.00108193723, 0.00130848354, 0.00216058572, 0.003011961, 0.00270263967, 0.000768982572, 0.00110077078, 0.00115749461, 0.00230333628, 0.00310631213, 0.00291897589, 0.000832039397, 0.00111947046, 0.00129279227, 0.00207730499, 0.00313994661, 0.0028503309, 0.000817195862, 0.00105473935, 0.00120710302, 0.00229253736, 0.00293648266, 0.00287246541, 0.000813896942, 0.00105044572, 0.00129721884, 0.00221752585, 0.00305344304, 0.00267130788, 0.000767574704, 0.00108641526, 0.00117252313, 0.00238434738, 0.00311754597, 0.00286205788, 0.000808285782, 0.00111328112, 0.00127581402, 0.00211130898, 0.00314228889, 0.00281739398, 0.000783469121, 0.00102690258, 0.00119890354, 0.00226800586, 0.00293927244, 0.00283319782, 0.000796979002, 0.00110873336, 0.00132681744, 0.0021136126, 0.00313622924, 0.00268596015, 0.00076046231, 0.00112917984, 0.00121788343, 0.0023300359, 0.00322792889, 0.00285174884, 0.000776442466, 0.00113132305, 0.00128256867, 0.00207638601, 0.00315152039, 0.0027702779, 0.000768983387, 0.00104374334, 0.00121297652, 0.00229591643, 0.00297096721, 0.00280441064, 0.00079672999, 0.00109113182, 0.00130045507, 0.00209836662, 0.00311912177, 0.00272916211, 0.000764457684, 0.00113494275, 0.00114146783, 0.00232050172, 0.0033571017, 0.00306744035, 0.000837781001, 0.00123838149, 0.00128217612, 0.00210366235, 0.00359181012, 0.00312953559, 0.000836559804, 0.00112899765, 0.00122493727, 0.00224549021, 0.00334551046, 0.00319855986, 0.000819646171, 0.0010808534, 0.00137242558, 0.00199720892, 0.00323626166, 0.00272460305, 0.000728804967, 0.00111996976, 0.00114616111, 0.00219779555, 0.0035134661, 0.00290884753, 0.000755443762, 0.00119572959, 0.00133263494, 0.0021045974, 0.00339909387, 0.00299687102, 0.000749337138, 0.00109246792, 0.00142429594, 0.00250402768, 0.00342577277, 0.00332001131, 0.000796217239, 0.00116786221, 0.00146515737, 0.00223441957, 0.00376546755, 0.0031260564, 0.000767289894, 0.00116504764, 0.00126765599, 0.00244894624, 0.0037676394, 0.00344381831, 0.000824354473, 0.00126463512, 0.00137403747, 0.00230589532, 0.00385056483, 0.003453732, 0.000806626573, 0.0011709762, 0.00127296639, 0.0024728654, 0.00362124667, 0.00346766226, 0.000817780849, 0.00123333675, 0.00138763688, 0.00234327954, 0.00379997538, 0.00334585994, 0.000794109306, 0.0012990142, 0.00127215555, 0.00261306902, 0.00407176558, 0.0035101322, 0.000846657262, 0.00134027633, 0.00139908795, 0.00248409458, 0.00391674694, 0.00349379261, 0.000844978902, 0.00122284819, 0.00132181577, 0.0025887941, 0.00368330721, 0.00341067626, 0.000858034298, 0.00128828362, 0.00146681303, 0.00245568622, 0.00378133077, 0.00334457401, 0.000842835929, 0.00132694759, 0.00137244072, 0.00272800983, 0.00395568321, 0.00371186482, 0.00087093201, 0.00135944167, 0.00148714206, 0.00254817936, 0.00387305743, 0.00381411682, 0.00086509611, 0.00131594366, 0.00140746438, 0.00245879544, 0.00317735947, 0.00385952322, 0.000894831785, 0.00141722721, 0.00152658706, 0.00242148852, 0.00373639795, 0.00369781046, 0.000829337398, 0.00133773149, 0.00132208655, 0.00258701923, 0.00372529216, 0.00379944802, 0.000864211994, 0.00136046461, 0.00144720252, 0.00245260121, 0.00380498404, 0.00375723559, 0.000861399923, 0.00130182819, 0.00135603105, 0.00264419173, 0.00361816306, 0.00399577664, 0.000894138007, 0.00140096119, 0.0014961469, 0.00259384839, 0.00382812228, 0.00394877745, 0.000868280826, 0.00137973693, 0.00131647382, 0.00281959213, 0.00400654646, 0.003867605, 0.000867584546, 0.00139363436, 0.00135106931, 0.00245050294, 0.00372440065, 0.00387757644, 0.000887357572, 0.00130535313, 0.00126746052, 0.00254293694, 0.00339692039, 0.00387243181, 0.000893475371, 0.00141085288, 0.00146768568, 0.00240072934, 0.00368034444, 0.00370718748, 0.000862168905, 0.00145917584, 0.0013192622, 0.00266802125, 0.0038276019, 0.0039396123, 0.000881605665, 0.00147204928, 0.00142863207, 0.00244784704, 0.00373126823, 0.00387521065, 0.000867676281, 0.00137762376, 0.00138689647, 0.00267262966, 0.00355857401, 0.00389699917, 0.00088416232, 0.00145095005, 0.00143728312, 0.00245234789, 0.00376724242, 0.00379010686, 0.000860572152, 0.00147926796, 0.00129003706, 0.00269006751, 0.0039314297, 0.00389473396, 0.000868953299, 0.0015161921, 0.00144752872, 0.00248361938, 0.00390808331, 0.00385174993, 0.000854110287, 0.00142332097, 0.00139395415, 0.00276405504, 0.00375599018, 0.00410709856, 0.000898375292, 0.00156856887, 0.00153829518, 0.00253895787, 0.00389792817, 0.00409174245, 0.000906753296, 0.00161787577, 0.00138736737, 0.00285908324, 0.00411198521, 0.00419178698, 0.000937563484, 0.00167020725, 0.00150448293, 0.00258992845, 0.00398018677, 0.00404596142, 0.00090727082, 0.00156982779, 0.00135394186, 0.00266230619, 0.00365184993, 0.00399931101, 0.000913978613, 0.00160552317, 0.00149860792, 0.00250186911, 0.00397686241, 0.00389649719, 0.000892729964, 0.00159485417, 0.00132955553, 0.00274614873, 0.00405778969, 0.00403110636, 0.000923235959, 0.00158972049, 0.00140083232, 0.00250867219, 0.0039449553, 0.00391351292, 0.000907160633, 0.00149438821, 0.00135842757, 0.00271544768, 0.00372593664, 0.00402645906, 0.000935234304, 0.00164420682, 0.00151366601, 0.00254988973, 0.00400146144, 0.00396591146, 0.000896797457, 0.00165016414, 0.00135575281, 0.0027302166, 0.0041137822, 0.00417710189, 0.000913640775, 0.00169199007, 0.00150830206, 0.00255511864, 0.00400750991, 0.00393636012, 0.00084941485, 0.00149357796, 0.00140011031, 0.00264178449, 0.00368842948, 0.00405537803, 0.000866319751, 0.0015783523, 0.00148954289, 0.00248158746, 0.00395582011, 0.00386333046, 0.000848952332, 0.00163783121, 0.00131158042, 0.00265467516, 0.00402816758, 0.0038993354, 0.000877966697, 0.00163637334, 0.00145947305, 0.00245199795, 0.00397935789, 0.0038073035, 0.000883388333, 0.00160151487, 0.00141328073, 0.00265236571, 0.00375754968, 0.00392203033, 0.000926382607, 0.00167089433, 0.00149292545, 0.00243661785, 0.00392857799, 0.00379832205, 0.000906589092, 0.00174194027, 0.00135409925, 0.00265718251, 0.00409465376, 0.00396689074, 0.00095246837, 0.00172708277, 0.00144717039, 0.00243532704, 0.00402306998, 0.00388378627, 0.000929083035, 0.00155543094, 0.00136757444, 0.00261377008, 0.00378756528, 0.00408106484, 0.00097426615, 0.00173188827, 0.00153635093, 0.00254756375, 0.00407757284, 0.00414955523, 0.00094983459, 0.00175274967, 0.00135111646, 0.00269778329, 0.00418077875, 0.00435406622, 0.00102337345, 0.00181235245, 0.00142906478, 0.0023231979, 0.00402161805, 0.00405189721, 0.00101340492, 0.00167377701, 0.0013882356, 0.00259725447, 0.00383083965, 0.00407004636, 0.00101501029, 0.00177259743, 0.0014838588, 0.00238104421, 0.00409745192, 0.00397372106, 0.000963236613, 0.00174731167, 0.00131353317, 0.0025843312, 0.00416215044, 0.00403278088, 0.000960930774, 0.00172838301, 0.00141347188, 0.0023977526, 0.00411190279, 0.00391041907, 0.000940685743, 0.00164117408, 0.0013316503, 0.00248478819, 0.00390707748, 0.00392467249, 0.000946127402, 0.0016273926, 0.00144401565, 0.00229445542, 0.00441853935, 0.00379022933, 0.000830550969, 0.00142472587, 0.00103035732, 0.00201553013, 0.00336810248, 0.0033897704, 0.000751158921, 0.00148858293, 0.0010864255, 0.00194515579, 0.00361580192, 0.00299912295, 0.000793962856, 0.00144897064, 0.00102223328, 0.00235570013, 0.003418067, 0.0036847638, 0.000813890656, 0.0014842347, 0.00103579613, 0.00228814175, 0.004187983, 0.004498275, 0.000805507705, 0.0016605967, 0.000963505649, 0.00269494299, 0.00456355931, 0.0048697507, 0.000912612421, 0.00177450373, 0.00102677639, 0.00244314037, 0.00431327475, 0.00489270408, 0.000971052737, 0.00163388555, 0.000976971583, 0.00259505864, 0.00401642313, 0.00484678475, 0.000988014974, 0.00177963893, 0.00102643063, 0.00254513882, 0.0045474451, 0.00488021085, 0.000960088393, 0.00179198023, 0.000872068747, 0.00285640638, 0.00450757565, 0.00460958527, 0.000956489821, 0.00179304322, 0.000914650678, 0.0023363803, 0.00423208158, 0.00410220167, 0.000940063095, 0.00164468447, 0.000828908058, 0.00247719162, 0.00428491086, 0.00457436778, 0.001044782, 0.00180384121, 0.000866505143, 0.00235377904, 0.00494819228, 0.00468018744, 0.00100460392, 0.00176417653, 0.000708934269, 0.00250291778, 0.00482162926, 0.00518337777, 0.000993120484, 0.00173379539, 0.000775805674, 0.00228507514, 0.00438164407, 0.00488170236, 0.000935511547, 0.00157788722, 0.000735273294, 0.00245887972, 0.00418928778, 0.00523195462, 0.000985373859, 0.00171910459, 0.000766936457, 0.0022541217, 0.00439510169, 0.00506497221, 0.000948848668, 0.00178686145, 0.000686399348, 0.00256983982, 0.00488175824, 0.00575221749, 0.000990362954, 0.00178804563, 0.000729515217, 0.00231897109, 0.00488653267, 0.00514656398, 0.000997770578, 0.00169672701, 0.000705872255, 0.00249950355, 0.00471314322, 0.00510263024, 0.00100850454, 0.001771371, 0.000771645049, 0.00234598643, 0.00490028504, 0.00503764255, 0.00094549061, 0.00172201637, 0.000683441118, 0.00258483039, 0.00495348917, 0.00533520291, 0.000946148124, 0.00177370326, 0.000737911847, 0.00242148153, 0.00496334257, 0.00495912647, 0.000930215931, 0.00164080865, 0.00073200831, 0.00261320174, 0.00466751819, 0.00524322456, 0.000949815148, 0.00177620223, 0.00078624225, 0.00246039941, 0.00517069828, 0.0054775863, 0.000947381079, 0.00177408627, 0.000706689432, 0.00274291448, 0.00533407694, 0.00558000477, 0.000975113478, 0.00180989481, 0.000776106957, 0.0025113991, 0.00532993721, 0.00535374554, 0.00096147618, 0.00167315162, 0.00075955817, 0.00273104873, 0.00497709308, 0.005648694, 0.00100760127, 0.00172523921, 0.000813138322, 0.00248519494, 0.00517576048, 0.00547646917, 0.000942187326, 0.00169637485, 0.000721353339, 0.00270967139, 0.00531359343, 0.00572433276, 0.000908800459, 0.00172573421, 0.00079779129, 0.00259134662, 0.00533893891, 0.00534336688, 0.000906438741, 0.00157316774, 0.000753011613, 0.0026386769, 0.00495076831, 0.00532813743, 0.000984388171, 0.00177427905, 0.00079214311, 0.00244832202, 0.00502556888, 0.00528923515, 0.000992775313, 0.00183797593, 0.000718059891, 0.00268807099, 0.00498278067, 0.00525190635, 0.00096170383, 0.00177577103, 0.000769157079, 0.00248233229, 0.00474383961, 0.00486322446, 0.000924250868, 0.00157660025, 0.000759614573, 0.00259455317, 0.00437964126, 0.0051469747, 0.000981134479, 0.00171828328, 0.000821350201, 0.00251678587, 0.00475110812, 0.00506841019, 0.00094401039, 0.00171377335, 0.000734192145, 0.00280387746, 0.00487447158, 0.00513381604, 0.000974314462, 0.00178027328, 0.00080402696, 0.00256238272, 0.00474217394, 0.00484664831, 0.000977683463, 0.00163818302, 0.000775275752, 0.00272837584, 0.00431502331, 0.00484368484, 0.00101930858, 0.00177479757, 0.000821006368, 0.00253884564, 0.0044993069, 0.00480086589, 0.000952346949, 0.00177138869, 0.000733475026, 0.00283025065, 0.00469285203, 0.00513052009, 0.000980666257, 0.00176724431, 0.000795619679, 0.00257900357, 0.00451747421, 0.00491269212, 0.000968077395, 0.00161805761, 0.000757986854, 0.00269440631, 0.00433917111, 0.00523900846, 0.00099430501, 0.00179277023, 0.000803166244, 0.0025202299, 0.00455417205, 0.00503059942, 0.0009599654, 0.00178760476, 0.000738164759, 0.00276525156, 0.00467858836, 0.00501925871, 0.000987635227, 0.00175630406, 0.000799030298, 0.00253819977, 0.00447687693, 0.00464134337, 0.000958927849, 0.00157714065, 0.000769976177, 0.00270925229, 0.00411554053, 0.00462025031, 0.00100243127, 0.00173341576, 0.000817674096, 0.00253460743, 0.0043215761, 0.00459768949, 0.000965181505, 0.00174555276, 0.000735708862, 0.00276858592, 0.00457974104, 0.00497336639, 0.000999041367, 0.00176828075, 0.000799074536, 0.00245937053, 0.00459077908, 0.00482530985, 0.00100036233, 0.00161832548, 0.000771932304, 0.00255001243, 0.00430689193, 0.00493979407, 0.00101149455, 0.0016841999, 0.000823364826, 0.00231169467, 0.00448195916, 0.00460085506, 0.000950661139, 0.00165580539, 0.000735851238, 0.00247113244, 0.00449643703, 0.0046071941, 0.000957526034, 0.00164028222, 0.000782899209, 0.00223700679, 0.00437429454, 0.00438491348, 0.000930680486, 0.00152142462, 0.000764833705, 0.00242867391, 0.00411427021, 0.00459346641, 0.00096110662, 0.00162939727, 0.000798618479, 0.00220333086, 0.00444310717, 0.00444421731, 0.000927326677, 0.00163340953, 0.000693152426, 0.00242260937, 0.00451345276, 0.00447815284, 0.000956477947, 0.00162773801, 0.00075785321, 0.00217095134, 0.00449241791, 0.0043276432, 0.000931079092, 0.00150333869, 0.0007427042, 0.00233529485, 0.00428039674, 0.00452235667, 0.000966364285, 0.00160906755, 0.000788172416, 0.00219948799, 0.0044855685, 0.00445923023, 0.00091877568, 0.00161345, 0.000698119984, 0.00242454186, 0.00456924643, 0.00433411449, 0.000938311801, 0.00161825854, 0.000761058938, 0.00211495464, 0.00445951615, 0.00407250458, 0.00091743021, 0.00146858941, 0.000741156575, 0.00224994333, 0.00412144652, 0.00401344616, 0.000910858507, 0.00155311241, 0.000785860233, 0.00204496272, 0.00413337164, 0.00387384836, 0.000857464736, 0.00153428828, 0.000697423704, 0.00215712446, 0.00404867344, 0.00365640526, 0.000862526358, 0.00151578197, 0.000747923856, 0.00193505187, 0.00397384353, 0.00353274727, 0.000847707095, 0.00140328461, 0.000734662462, 0.00213506771, 0.00378890778, 0.00365056284, 0.000860167493, 0.00146269274, 0.000785345968, 0.00196666806, 0.00381712755, 0.00335210538, 0.000796261244, 0.00143779186, 0.000683364633, 0.002050051, 0.00380666694, 0.00366747705, 0.000853220932, 0.00152925751, 0.000741162163, 0.00183410442, 0.00367223355, 0.00344985747, 0.000831221521, 0.00132798508, 0.000715158123, 0.00192536716, 0.00344024133, 0.00348192477, 0.00084867375, 0.00140020438, 0.000765382429, 0.00185143459, 0.00361287571, 0.00344359083, 0.000762935611, 0.00138402137, 0.000677767559, 0.00204507494, 0.00359349325, 0.00354872155, 0.000807524135, 0.00139524206, 0.000746485894, 0.00183488859, 0.00339836744, 0.00341042643, 0.000788491569, 0.00127461506, 0.00070464809, 0.00190027431, 0.00289939716, 0.0031639603, 0.000782624353, 0.00141013414, 0.000758359209, 0.00178024801, 0.00319555728, 0.00338514871, 0.000750780979, 0.00142815115, 0.000662322331, 0.00192093535, 0.00339827361, 0.00314031658, 0.000751626038, 0.00141796283, 0.000736979302, 0.00173422112, 0.00312127243, 0.00313174678, 0.000719662989, 0.00124508038, 0.000699017954, 0.00184365257, 0.00297864713, 0.00306664268, 0.000737106486, 0.00135081727, 0.000725903083, 0.00179278047, 0.00317539857, 0.00301418849, 0.000696025323, 0.00133129396, 0.000640202255, 0.00196223008, 0.00318884454, 0.00335146487, 0.000739513373, 0.00131102221, 0.000685590669, 0.00170852849, 0.00285427482, 0.00304690492, 0.000703914091, 0.0011948644, 0.000664888183, 0.00187581941, 0.00267204503, 0.00296565425, 0.000716251147, 0.00128280686, 0.000714591297, 0.00178216922, 0.00292909145, 0.00287161185, 0.000704639009, 0.0013539308, 0.000653828611, 0.00201733597, 0.00314288819, 0.0031580762, 0.000746016856, 0.00137598976, 0.000715051487, 0.00177228695, 0.0028741851, 0.00275499723, 0.000718923984, 0.00128712773, 0.000690209214, 0.00207878463, 0.00334123941, 0.0035484822, 0.00078157091, 0.0014924946, 0.000772106228, 0.0018471753, 0.00347655197, 0.00354992063, 0.000775146123, 0.00147039467, 0.000689591456, 0.00198345119, 0.0036350193, 0.00371114537, 0.000817339111, 0.00148966478, 0.00074802473, 0.00182821974, 0.00355280261, 0.0035258953, 0.00078085484, 0.00138939114, 0.000719008269, 0.00200157147, 0.00328774517, 0.00356590259, 0.000793545041, 0.00148867641, 0.000758610782, 0.00185396452, 0.00336556463, 0.00335488445, 0.000732554938, 0.00143725844, 0.000673523289, 0.0019931253, 0.00337436656, 0.00344365486, 0.000759334362, 0.00141378504, 0.000737871102, 0.00183467288, 0.0032768352, 0.0033044538, 0.000745860511, 0.0012822327, 0.000729681691, 0.00198210659, 0.00289049605, 0.00337450765, 0.000725328107, 0.00130867562, 0.000770254352, 0.00189048203, 0.00312140607, 0.00318767806, 0.000706941995, 0.00134418986, 0.000706301595, 0.00206467509, 0.00321491458, 0.00341774384, 0.000758483948, 0.001403959, 0.000757872302, 0.00184861687, 0.00342672225, 0.00324785081, 0.000793337822, 0.00136273867, 0.000708858599, 0.00194925745, 0.00297799287, 0.00305589591, 0.000777455221, 0.00146504305, 0.000740889576, 0.00174323248, 0.00326717133, 0.00297852536, 0.000727643317, 0.00134562643, 0.000668650027, 0.00191688049, 0.00335586513, 0.00365617243, 0.000807339384, 0.00108175958, 0.000719656411, 0.00182714011, 0.00334833493, 0.00336811552, 0.000772450643, 0.000975349511, 0.000701022043, 0.00199413369, 0.0030604708, 0.00341304159, 0.000774380169, 0.00109460973, 0.000745032215, 0.00182376453, 0.00315929251, 0.00322742481, 0.000734179921, 0.00108758011, 0.000683068705, 0.00216396153, 0.00342854951, 0.00336873322, 0.000798107998, 0.00122999493, 0.00074644218, 0.00196479983, 0.00341102784, 0.00329050911, 0.000764877477, 0.0011015659, 0.000718038646, 0.00212685508, 0.0032154033, 0.00310564204, 0.000743986398, 0.00107525382, 0.00075406715, 0.00189362571, 0.00344850542, 0.00278264447, 0.000718034862, 0.00116208557, 0.00066549523, 0.00198580581, 0.00359457592, 0.00311888312, 0.000741779048, 0.00132576469, 0.000746942766, 0.00194355869, 0.00350638479, 0.00341427932, 0.000759027374, 0.00124439457, 0.000706455088, 0.00223744102, 0.00357966986, 0.00341035193, 0.000732888468, 0.00128261454, 0.000743763114, 0.00197324087, 0.00354590337, 0.00332406396, 0.000704578531, 0.0013395343, 0.000643922482, 0.00218987977, 0.00376402028, 0.00360463234, 0.000753543456, 0.00124849123, 0.000708468317, 0.00195452059, 0.00348355155, 0.00333154481, 0.000743737561, 0.00111839664, 0.000713788148, 0.00214026729, 0.00347170164, 0.00374010601, 0.000791576866, 0.00119424029, 0.000760227209, 0.00200060941, 0.00392632233, 0.00378811266, 0.000791744329, 0.00117844983, 0.000681395759, 0.00220907293, 0.00385476276, 0.00386300008, 0.000802960421, 0.00117093266, 0.000734536501, 0.00200250954, 0.00366083067, 0.00387507631, 0.000795301166, 0.0011183481, 0.000717988063, 0.00215129321, 0.00336645101, 0.00412068004, 0.000856578583, 0.00131900399, 0.000771437422, 0.00207161531, 0.00347670401, 0.00420012325, 0.000832057558, 0.00139401935, 0.000739785144, 0.00229075807, 0.00370101258, 0.0041601588, 0.000874838908, 0.00149323954, 0.000801891438, 0.00218158704, 0.00361943711, 0.00418508658, 0.000804290583, 0.00125442003, 0.000709014712, 0.00209001987, 0.00304890005, 0.00354279624, 0.000747806975, 0.00142974255, 0.000781761948, 0.00203045853, 0.00330897979, 0.00356795662, 0.000734927133, 0.00147410983, 0.000683989085, 0.00222274382, 0.00352502754, 0.00371658825, 0.000774759508, 0.00143078866, 0.000732761342, 0.00204006839, 0.00334327831, 0.00350520527, 0.000748809718, 0.0013450532, 0.000721658696, 0.00219424535, 0.00328073534, 0.00361118349, 0.000776375819, 0.00146932178, 0.000777262321, 0.00204131589, 0.00340672536, 0.00365598849, 0.000723443518, 0.00147008814, 0.000694106333, 0.00224730093, 0.00347337988, 0.00381670147, 0.000732182001, 0.00141653558, 0.000743811368, 0.00202231016, 0.00341381878, 0.00369467796, 0.000729377207, 0.00131386844, 0.000729071733, 0.00213639275, 0.0032046393, 0.00374119007, 0.000733749708, 0.0014086403, 0.000756444409, 0.00194482633, 0.00337948604, 0.00358005404, 0.000705576327, 0.0014178016, 0.000674189534, 0.00212499755, 0.00349929417, 0.003788359, 0.000757367699, 0.00146365131, 0.000733444933, 0.00196749088, 0.00342534296, 0.00362706464, 0.000747379265, 0.00134834682, 0.000708591135, 0.00205505616, 0.00316950702, 0.00380918127, 0.00076161389, 0.00143152743, 0.000748259656, 0.00196764455, 0.00329243322, 0.00366273755, 0.000721076445, 0.00143153698, 0.000674112409, 0.00216746819, 0.00341809122, 0.00384984049, 0.000749423984, 0.00143058156, 0.000726087485, 0.00193191995, 0.00338431704, 0.00373164215, 0.00074283377, 0.00131061883, 0.00070726173, 0.00210341578, 0.00319317356, 0.00370123424, 0.000739512732, 0.00136362016, 0.000752030581, 0.00196105847, 0.00334495679, 0.003530232, 0.000704072125, 0.00139266707, 0.000666867185, 0.00207543164, 0.00341376313, 0.00381772802, 0.000731064705, 0.00139899075, 0.000717244286, 0.00191052328, 0.00336508779, 0.00369569613, 0.000724082929, 0.00130291097, 0.000713785121, 0.00214276602, 0.00330120139, 0.00395156536, 0.000772681087, 0.00144719169, 0.00077205291, 0.00194738072, 0.00343135488, 0.00382976281, 0.000740557793, 0.00144327467, 0.000680463854, 0.00212096097, 0.00354943844, 0.00411084061, 0.000775388151, 0.00147804304, 0.00074003014, 0.00196948065, 0.00357290031, 0.00390728936, 0.000757640577, 0.00133845536, 0.000721056131, 0.00211981288, 0.0033034489, 0.00404197443, 0.000759561604, 0.0013808622, 0.000739540148, 0.00185156951, 0.00331375166, 0.00383996009, 0.000716834271, 0.00141893083, 0.000672157097, 0.00212719268, 0.00351179019, 0.00409536995, 0.000741737022, 0.00142792694, 0.000731531996, 0.00194832636, 0.00348145142, 0.00397931132, 0.000755388406, 0.00132011855, 0.000705483544, 0.00202274346, 0.00326198922, 0.00398543524, 0.000749452447, 0.00142680749, 0.000760841067, 0.0019607835, 0.00346167409, 0.00379609619, 0.000732047367, 0.00144013495, 0.000677445554, 0.00221203151, 0.00360412314, 0.0039828564, 0.000750035979, 0.00141710031, 0.00072249549, 0.00196236651, 0.00350462249, 0.00376466033, 0.000729163468, 0.00131397485, 0.000693211972, 0.00200861413, 0.00316048227, 0.00374674983, 0.000718440511, 0.00141312799, 0.00075067865, 0.00185738329, 0.00334200449, 0.00362958526, 0.000674661016, 0.00138724258, 0.000657020661, 0.00197101827, 0.00335559854, 0.00356191676, 0.000708973734, 0.00138770638, 0.000717771589, 0.0018194071, 0.00327289058, 0.00368586648, 0.000704175734, 0.00129459624, 0.000679688004, 0.00192968396, 0.0030061116, 0.00359830097, 0.000702955411, 0.00130142027, 0.000699527853, 0.00178209285, 0.00315997587, 0.00366074406, 0.000679652439, 0.00139517081, 0.000636483484, 0.00199868903, 0.00325767254, 0.00367294205, 0.000704269041, 0.00141037989, 0.000711952569, 0.00186820619, 0.00328637357, 0.00361929252, 0.000713939255, 0.00131904776, 0.000694797316, 0.00200333144, 0.00305217179, 0.00366947101, 0.000718225201, 0.00135490927, 0.000735498907, 0.00188037555, 0.00327095925, 0.00362439826, 0.000681184058, 0.00138387363, 0.000665128406, 0.00205892767, 0.00341890333, 0.00391413923, 0.000727562816, 0.00142670004, 0.000736015616, 0.00188808795, 0.00338955456, 0.00382358232, 0.000738348346, 0.00137011404, 0.000724840269, 0.00203934498, 0.00320374593, 0.00411139755, 0.000752133026, 0.00149422826, 0.000786734978, 0.00198958302, 0.00350739434, 0.00414270116, 0.000733901863, 0.00150251959, 0.000704588543, 0.00214808853, 0.00366450264, 0.00445056567, 0.000780790346, 0.00150501821, 0.000735371315, 0.00192973926, 0.00368212443, 0.00430886121, 0.000763991266, 0.00142688688, 0.000739306561, 0.00213157805, 0.0034893814, 0.0044182837, 0.000769150094, 0.00147819077, 0.000773690175, 0.00195039972, 0.00360853923, 0.00426487299, 0.000734984642, 0.0014896217, 0.000689831737, 0.00220222468, 0.00386991492, 0.00459640659, 0.000793430081, 0.00160607148, 0.000764453318, 0.00207627635, 0.0039146957, 0.00480818935, 0.000799193338, 0.00150418724, 0.000758905837, 0.0022264251, 0.0037432313, 0.00489898119, 0.000814811792, 0.00157842517, 0.000797434419, 0.00207501883, 0.0039682705, 0.0047360477, 0.000782687392, 0.00165744405, 0.000710911816, 0.00227710837, 0.00421287026, 0.00495890062, 0.000813114806, 0.00165972416, 0.00076878001, 0.00209350791, 0.0041159899, 0.00471263519, 0.00080574723, 0.00160042173, 0.000766065787, 0.00222244114, 0.0039259945, 0.00492950156, 0.000833742553, 0.00176639995, 0.000826493837, 0.00205725105, 0.00410431065, 0.00497546373, 0.000816219894, 0.00174868933, 0.00073284097, 0.00230777939, 0.00433483627, 0.00533328485, 0.000855126302, 0.00175591442, 0.000789352809, 0.00211506733, 0.00428229943, 0.00524973962, 0.000853292004, 0.00164634525, 0.000780023285, 0.00229399907, 0.00401769578, 0.0055736322, 0.000878286315, 0.00171595532, 0.000845910923, 0.00222218013, 0.00418853387, 0.00550652063, 0.000811648613, 0.00169913308, 0.000751080108, 0.00240212167, 0.00401773583, 0.00527544273, 0.000865076261, 0.00176367955, 0.00082571333, 0.00226515788, 0.0040630484, 0.00551778171, 0.000869954994, 0.00171122921, 0.000806918368, 0.00244062557, 0.00384338154, 0.00585367205, 0.000908513553, 0.00180534937, 0.000869266863, 0.00224825693, 0.0038738593, 0.00548956031, 0.000857513165, 0.0017951834, 0.000777444162, 0.00242525456, 0.00405469583, 0.00557157816, 0.000911919633, 0.0018499099, 0.000831576879, 0.00221403292, 0.00409664586, 0.00546303485, 0.000891243457, 0.00172640651, 0.000806936761, 0.00240529678, 0.0039546839, 0.00568360835, 0.000887597736, 0.00180519151, 0.000837230356, 0.00226018275, 0.00404042937, 0.00560300751, 0.000844560273, 0.00189844193, 0.000763544056, 0.00262630917, 0.00428794511, 0.00572437048, 0.000889248447, 0.00189768942, 0.000820081739, 0.00231937249, 0.00404315861, 0.00541724358, 0.000907224254, 0.00178869243, 0.000799154048, 0.00248464989, 0.00387777714, 0.00538164424, 0.00090401608, 0.00188358931, 0.000853110279, 0.00230847229, 0.00411700225, 0.00572612928, 0.00085501984, 0.00186731643, 0.000747161335, 0.00247024884, 0.00438285246, 0.0060983221, 0.000881231972, 0.00186918548, 0.000819151232, 0.00236619031, 0.0043598623, 0.00589912245, 0.000867634488, 0.00172698009, 0.000802094699, 0.00251401402, 0.00412884774, 0.00600767182, 0.000882491993, 0.00185889832, 0.000839832763, 0.00230004452, 0.00408050697, 0.00614641421, 0.000850996119, 0.00185682229, 0.000752955559, 0.00249216217, 0.00438648881, 0.00618859567, 0.00087591284, 0.00188237592, 0.000831750047, 0.00221045106, 0.00410836982, 0.00568162231, 0.000819145294, 0.00161867391, 0.000782233663, 0.00238931901, 0.00391784124, 0.00592192775, 0.000835513347, 0.00173384638, 0.000823573268, 0.00217465567, 0.00413647201, 0.00592633616, 0.000796841225, 0.00169852178, 0.000735267007, 0.00249770167, 0.00440893229, 0.00609183963, 0.000816878979, 0.0016194632, 0.00078388612, 0.00221898733, 0.00434386684, 0.00612529786, 0.000816776301, 0.00150382915, 0.000741696393, 0.00238199369, 0.00412958907, 0.00644022226, 0.000842299138, 0.00153239165, 0.000779473048, 0.00215634331, 0.00435821479, 0.00617065746, 0.000816700689, 0.00158209412, 0.000712507463, 0.00239065732, 0.00438905787, 0.00618531788, 0.000844980532, 0.00160617614, 0.000767425867, 0.00216935528, 0.00422750087, 0.00579048693, 0.000839313143, 0.00162371434, 0.000778830086, 0.00242923643, 0.00402900111, 0.00631498033, 0.000868521223, 0.00176755548, 0.000839639164, 0.00228823652, 0.00419916166, 0.00596647896, 0.000797676155, 0.00170611474, 0.000739786949, 0.00252431608, 0.00436366396, 0.00629388262, 0.000854911108, 0.00168621039, 0.000784147647, 0.00226021186, 0.00419679983, 0.00604606327, 0.000857256411, 0.00157972856, 0.000769493578, 0.00240207231, 0.00399525231, 0.00626850314, 0.000885580899, 0.00167358317, 0.000820889371, 0.0022321865, 0.00405889237, 0.00617020484, 0.000809499819, 0.00166254397, 0.000725779624, 0.0024668409, 0.00425794534, 0.00623694854, 0.000820570742, 0.0016932938, 0.00079635228, 0.00238177367, 0.00417242525, 0.00616961438, 0.000801471237, 0.00157244492, 0.000777188223, 0.00249419129, 0.00388804637, 0.00658405246, 0.000836861844, 0.00161707029, 0.000815536943, 0.00226169545, 0.0040267976, 0.00611041533, 0.000784242933, 0.00155026966, 0.000718536961, 0.00242297957, 0.00412296178, 0.00597539078, 0.000810804486, 0.00155088026, 0.000770250626, 0.00227725343, 0.00408738619, 0.00555285951, 0.000814849918, 0.00145682239, 0.000756671478, 0.00238051661, 0.00368605554, 0.00556312548, 0.000798112655, 0.0014616854, 0.000799229019, 0.0022733158, 0.00380141218, 0.00547148986, 0.000727620383, 0.0015298198, 0.00069595105, 0.00251805666, 0.00393889472, 0.00582110137, 0.000758862414, 0.00160146435, 0.000743689365, 0.002254433, 0.0038032725, 0.00561689259, 0.00078925764, 0.00147359411, 0.000727201696, 0.00231537386, 0.00351997628, 0.00557131693, 0.000784066622, 0.00150875188, 0.000777258188, 0.00228548283, 0.00374322571, 0.0055419514, 0.000748931721, 0.00156905805, 0.000710667286, 0.00253577437, 0.00389625621, 0.00555532472, 0.000775491586, 0.00159911939, 0.00075798179, 0.00229173899, 0.00376138766, 0.00529055065, 0.000748636958, 0.00149976206, 0.000729190244, 0.00249041826, 0.00347745698, 0.00568811316, 0.000775716966, 0.00162997434, 0.000781373121, 0.00231477804, 0.00372481998, 0.00556494342, 0.000751383661, 0.00158121029, 0.000693462382, 0.0025071071, 0.00393913407, 0.00582091138, 0.000781945186, 0.00160104828, 0.000753600907, 0.00229729735, 0.00381975574, 0.00536944764, 0.00073908997, 0.00147070002, 0.000722281693, 0.00243388629, 0.00350523856, 0.00558877178, 0.000772867468, 0.00160833169, 0.000775139837, 0.00229643984, 0.0037314014, 0.00550608709, 0.000737933966, 0.00160523364, 0.00068757392, 0.00247659814, 0.0038238985, 0.00577638671, 0.000756807101, 0.00162661495, 0.000725142192, 0.00224876381, 0.0037669884, 0.00567792729, 0.000770676823, 0.00158067502, 0.000728823768, 0.0023432083, 0.00353346253, 0.00564272935, 0.000782752701, 0.00165560201, 0.000772040454, 0.00225225883, 0.00373802776, 0.00563000655, 0.000743744662, 0.00165339804, 0.000689871842, 0.00248964806, 0.00377973448, 0.00585784717, 0.000776835426, 0.0016715863, 0.000743317069, 0.00229647593, 0.0036395865, 0.00569977239, 0.000772601925, 0.00158344978, 0.000718484283, 0.00248413137, 0.00345180882, 0.00604776572, 0.000797772256, 0.00169308076, 0.000776920584, 0.0023310848, 0.00370379188, 0.00605769176, 0.000767406193, 0.00174842472, 0.000693660637, 0.00252120616, 0.00382270175, 0.0060694688, 0.000829887227, 0.00178887998, 0.000756655587, 0.00231965072, 0.00368605927, 0.00555381551, 0.000805471733, 0.00174589094, 0.000739403476, 0.00242598727, 0.00342501746, 0.00544468779, 0.000780193135, 0.00178309565, 0.000786864315, 0.00223314133, 0.00362107623, 0.00536204735, 0.000786120887, 0.00199165451, 0.000717594987, 0.00244608568, 0.00380571233, 0.00559375342, 0.000880871376, 0.00231072027, 0.000829526747, 0.00237650983, 0.00386327179, 0.006028214, 0.000895077363, 0.0022833515, 0.000808562443, 0.00259629823, 0.00373340119, 0.00654044515, 0.000849868986, 0.00241817022, 0.000879462867, 0.00229833834, 0.00380680431, 0.00551745668, 0.000818380329, 0.00230860617, 0.000769105274, 0.00248576235, 0.00407347875, 0.00608565612, 0.000887341506, 0.00212175027, 0.00076489459, 0.00219234824, 0.00380332861, 0.00594298448, 0.000828034128, 0.00195846474, 0.000806680007, 0.00252451305, 0.00343256118, 0.00604244834, 0.00086864864, 0.00236076908, 0.000884144625, 0.00236599986, 0.00359839993, 0.00609645247, 0.000816926477, 0.00217800261, 0.000777542708, 0.00252403505, 0.00378973037, 0.00586749054, 0.000841397909, 0.00211079442, 0.000836703985, 0.00236528646, 0.00364136649, 0.00567411073, 0.000811093487, 0.00191544055, 0.000801624032, 0.00244889176, 0.00347183039, 0.00628336007, 0.000838431879, 0.00209847651, 0.000884320645, 0.0024054742, 0.00360130775, 0.00639905641, 0.00081432279, 0.00222276291, 0.000831263897, 0.00266284076, 0.00368762505, 0.00661084382, 0.00083163986, 0.00227465061, 0.000895843026, 0.00242721336, 0.00352416188, 0.0062864786, 0.000759001239, 0.00203950703, 0.00082260929, 0.00250082812, 0.00320689171, 0.00626379345, 0.000772076775, 0.00212030718, 0.000860010565, 0.00228972174, 0.00332590658, 0.00599836186, 0.000720006588, 0.00207222067, 0.000757006463, 0.00252868305, 0.00347674685, 0.00622349, 0.000764596509, 0.00208675442, 0.000815524836, 0.00232769363, 0.00336775975, 0.00597011112, 0.000756697496, 0.00200571236, 0.000808063254, 0.00248679821, 0.00319659337, 0.00616272446, 0.000762149808, 0.00215533818, 0.000864720205, 0.00233396539, 0.00333507126, 0.00602076156, 0.000734705478, 0.00212693796, 0.000775273482, 0.00262262323, 0.00351548847, 0.00630090944, 0.000775898865, 0.0021873489, 0.000839016458, 0.00238614227, 0.00353158428, 0.00620091287, 0.000777440844, 0.00203790073, 0.000819034874, 0.00259003835, 0.00339012151, 0.00654000137, 0.000790439371, 0.00215996522, 0.000895439007, 0.00244719745, 0.00352349365, 0.0064643072, 0.000757442671, 0.00220319582, 0.000814755214, 0.00276295515, 0.00370210293, 0.00668342644, 0.00079812255, 0.00224995613, 0.000881601532, 0.00250990037, 0.00357674528, 0.00642014388, 0.000784141652, 0.00215263828, 0.000861967681, 0.00276036561, 0.00349361869, 0.00688585453, 0.000801342947, 0.00243730424, 0.000921769068, 0.00252823788, 0.00364971999, 0.00681103673, 0.00076891447, 0.00243246974, 0.000828963239, 0.0028245193, 0.00372669427, 0.00701388111, 0.000809404592, 0.00242630811, 0.000872547564, 0.00238121627, 0.0036638754, 0.0066746478, 0.000827176846, 0.00223522913, 0.000832210586, 0.00255236495, 0.00339961448, 0.00672504306, 0.000821608934, 0.00236569508, 0.000854276877, 0.00232156063, 0.00341040106, 0.00662770355, 0.000780281611, 0.00233764667, 0.000774961489, 0.00266222004, 0.00362034724, 0.00719540892, 0.000808715005, 0.0023208668, 0.000849060016, 0.00246740552, 0.00366115943, 0.00714741694, 0.000793968095, 0.00237330585, 0.000825091614, 0.00260168407, 0.00347542856, 0.00730307959, 0.000797850254, 0.00244913762, 0.000884611392, 0.00242868206, 0.00377762527, 0.00787440035, 0.000832105987, 0.00244435156, 0.000869543466, 0.0028841882, 0.00402692007, 0.0081374608, 0.000844948227, 0.00249134446, 0.000896000594, 0.0026742823, 0.00399935059, 0.00753169181, 0.000805873191, 0.00235557463, 0.00087114278, 0.00286727841, 0.00360284466, 0.00762708765, 0.000845626404, 0.00267510535, 0.000920878956, 0.00269323518, 0.00386678381, 0.00766510284, 0.000788994133, 0.0026170488, 0.000807042117, 0.00292044203, 0.00397861004, 0.00747296214, 0.000855616876, 0.00264721806, 0.000923280953, 0.00274460181, 0.00395488087, 0.00694645522, 0.00084114942, 0.00249202107, 0.000885083573, 0.00292764604, 0.00388101302, 0.00742334733, 0.000853840553, 0.00267827907, 0.000935114047, 0.00266528828, 0.0040179491, 0.00721214013, 0.000819646171, 0.00259621814, 0.000863810244, 0.00305552501, 0.00438966556, 0.00782614667, 0.000886691909, 0.00270766299, 0.000987181324, 0.00296049425, 0.00438646181, 0.00798239652, 0.00089938601, 0.00260070292, 0.000977309886, 0.00311420485, 0.0041289893, 0.00821080431, 0.00091028848, 0.00270181731, 0.00101355789, 0.00287658302, 0.0042695296, 0.00805274211, 0.000890592462, 0.00268470705, 0.000900110928, 0.00326982141, 0.00442298874, 0.00825356971, 0.000936196302, 0.00271979487, 0.000956227363, 0.00297250226, 0.00424195593, 0.00801946782, 0.000929040543, 0.00252799271, 0.000903656939, 0.00313863647, 0.00390460808, 0.00817827787, 0.000934734708, 0.00269679166, 0.000986713101, 0.00285776239, 0.00421922468, 0.00824395008, 0.000890201307, 0.00268896739, 0.000885280024, 0.00304097496, 0.0043570362, 0.00837567542, 0.000921999221, 0.00269456627, 0.000952324248, 0.00286557782, 0.00412056223, 0.00786262192, 0.000908564136, 0.00247989385, 0.00094219757, 0.0028959245, 0.00393949263, 0.00810177252, 0.000938669022, 0.00275018159, 0.000993667636, 0.00279634399, 0.00399399828, 0.00832633581, 0.000950546586, 0.0027472761, 0.000855984632, 0.00311854947, 0.00430333382, 0.00854145922, 0.000941733189, 0.00285229413, 0.000971059257, 0.00300320331, 0.00433400506, 0.00852587447, 0.000925686967, 0.00270908512, 0.000941978127, 0.00319361663, 0.00416115858, 0.0089198146, 0.000939552614, 0.00295695104, 0.000986022293, 0.0029431975, 0.00450374931, 0.00870644953, 0.00091518776, 0.00295192772, 0.000912596821, 0.00328461523, 0.004641518, 0.00900785811, 0.000944688916, 0.00298648677, 0.000994426198, 0.00306428038, 0.00455161324, 0.00878516957, 0.000945330306, 0.00283503975, 0.00095134665, 0.0032602069, 0.00427817786, 0.00948902499, 0.000995138078, 0.00309702964, 0.0010417595, 0.00306276046, 0.00446381141, 0.00933316071, 0.000972750597, 0.00308109121, 0.000951932278, 0.00344412797, 0.00470919255, 0.00958866347, 0.00102349615, 0.00313781458, 0.00103518448, 0.00317599927, 0.00465832325, 0.00916919764, 0.00104089535, 0.003024342, 0.00101433462, 0.00338147813, 0.00444274256, 0.00948118512, 0.00107919343, 0.0032088859, 0.00108629628, 0.00320396479, 0.00463093538, 0.00914109498, 0.00100790698, 0.00317120948, 0.000964047795, 0.00354922935, 0.00469042733, 0.00915768277, 0.00102409301, 0.00318091037, 0.00107036799, 0.00334665808, 0.00450470112, 0.00865143351, 0.000989611726, 0.0031005207, 0.00104131701, 0.00357673177, 0.00423173187, 0.00920902658, 0.000999307027, 0.00330281444, 0.0010936372, 0.00329548889, 0.00464359159, 0.00891272258, 0.000979780103, 0.003289385, 0.00102818746, 0.00370613113, 0.00493235327, 0.00917207636, 0.00105343631, 0.00334550068, 0.00111851119, 0.00349182636, 0.00488768518, 0.00877934042, 0.00104507757, 0.0032166543, 0.00108680129, 0.00377518544, 0.0045681186, 0.00934815407, 0.00105064432, 0.00348906149, 0.00114703819, 0.00348535622, 0.00474273646, 0.0092518935, 0.0010182308, 0.00339133642, 0.00104605593, 0.0039606574, 0.00483742775, 0.0092947688, 0.00104585057, 0.00334737683, 0.00111064571, 0.00358829484, 0.00471215649, 0.00899360608, 0.00103869638, 0.00310872309, 0.00106229424, 0.00365436985, 0.00456718821, 0.00925273262, 0.00106462243, 0.00328312931, 0.00110649632, 0.00332081248, 0.00484067993, 0.00899078138, 0.00104216114, 0.00322347693, 0.000985671068, 0.00366680464, 0.00474232249, 0.00895524304, 0.00106294651, 0.00322741386, 0.00103593525, 0.0033341581, 0.00461280718, 0.00891759805, 0.00102093304, 0.00311203231, 0.0010426034, 0.00370937074, 0.00446487777, 0.00975258183, 0.00105414307, 0.00335643278, 0.0011256187, 0.00349111808, 0.00480929855, 0.00957407802, 0.00101756642, 0.00315325405, 0.00103636365, 0.00401676307, 0.00524411444, 0.00975644588, 0.00108107273, 0.00318464148, 0.00111816917, 0.00344677689, 0.00459942874, 0.00906267762, 0.00106807321, 0.00282592955, 0.00102794939, 0.00345968618, 0.00432140194, 0.00968187302, 0.00111291057, 0.00322676031, 0.00113172515, 0.00334273838, 0.00472283689, 0.00955185015, 0.00105769001, 0.00311764795, 0.00100808905, 0.00375544722, 0.00471237861, 0.00916511845, 0.001051959, 0.00313208508, 0.00110692077, 0.00347520551, 0.00471356604, 0.0089614531, 0.00106844725, 0.00303401938, 0.00108283188, 0.00367733091, 0.00433262484, 0.0091118589, 0.00111598871, 0.00318548782, 0.00114261918, 0.00335478084, 0.00450674118, 0.00904018618, 0.00108788314, 0.00311708078, 0.0010145671, 0.00364429993, 0.00475248368, 0.00927707274, 0.00115505711, 0.00323289353, 0.00112154125, 0.00341193099, 0.00458211731, 0.00875341985, 0.0011419676, 0.00313703297, 0.00109507702, 0.00373052387, 0.00425424334, 0.00926423538, 0.00113873964, 0.00336730876, 0.00116075855, 0.00341401971, 0.00424160482, 0.00861443207, 0.00108842168, 0.00331371673, 0.00104556361, 0.00369287375, 0.00459178444, 0.00859092176, 0.00111726776, 0.00321190897, 0.00110122806, 0.00334029295, 0.00449598674, 0.00818525348, 0.0011314922, 0.00308079435, 0.00105758419, 0.00354996114, 0.00443168404, 0.0090241842, 0.00116917887, 0.00331119774, 0.00112542626, 0.00328966603, 0.00468024984, 0.00910871662, 0.00112737378, 0.00338535802, 0.0010315798, 0.00361311296, 0.00485226652, 0.00922256708, 0.00116295309, 0.003498398, 0.00111650233, 0.00337671349, 0.00457516219, 0.00894923229, 0.00111775659, 0.00316112651, 0.00108101883, 0.00353883603, 0.00435953308, 0.00902743451, 0.00114148355, 0.0033701295, 0.00113382644, 0.00325288251, 0.0047343662, 0.00899896305, 0.00116293039, 0.00325366622, 0.00101207674, 0.00365379173, 0.00502326107, 0.00928784627, 0.00120246271, 0.00342194596, 0.00108975486, 0.0034430509, 0.00503403554, 0.00896451622, 0.00116907817, 0.00320494734, 0.00106001005, 0.00360133359, 0.0046923398, 0.00954981055, 0.00118873862, 0.00349851418, 0.00112023856, 0.00330205681, 0.00504524913, 0.00950258691, 0.00115101028, 0.0034374143, 0.00103673397, 0.00379086682, 0.00513938209, 0.00960135926, 0.00114439591, 0.00339591666, 0.00108321058, 0.00345355272, 0.00488678273, 0.00866291672, 0.00103605574, 0.00320697203, 0.000980652287, 0.00356302015, 0.00474210456, 0.00944759045, 0.00105519406, 0.00338639226, 0.00101043796, 0.00314521068, 0.00471802661, 0.00849721767, 0.00100888358, 0.00310819712, 0.000919784536, 0.00330658257, 0.0046639205, 0.00858736038, 0.00103133603, 0.00314961839, 0.00103629765, 0.00331008714, 0.00462035323, 0.00830059871, 0.00106973655, 0.00315125054, 0.00101983733, 0.0036897033, 0.00436582323, 0.008682115, 0.00109469623, 0.00343070552, 0.00108029717, 0.00331986439, 0.0045761033, 0.00828533806, 0.00103697239, 0.00328129507, 0.000979117467, 0.00355434627, 0.00477633532, 0.00868254248, 0.00108987628, 0.0034329365, 0.00106066721, 0.00333876605, 0.00469021546, 0.00826974027, 0.00106603967, 0.00334537961, 0.00103420031, 0.00356337405, 0.00443935068, 0.00888840668, 0.00110658701, 0.00384104392, 0.00110261259, 0.00334671815, 0.00465633394, 0.00890599098, 0.00106403488, 0.00375048979, 0.00100137782, 0.00374676427, 0.00480054272, 0.00888499245, 0.00106442103, 0.00375597039, 0.00106108712, 0.00330573414, 0.00463692471, 0.00812919065, 0.00104795746, 0.00347285159, 0.00105415005, 0.00347883417, 0.00443542795, 0.00852622557, 0.00109535072, 0.00372592453, 0.00109058165, 0.0032287701, 0.0046980558, 0.00833037309, 0.00107505196, 0.0037042757, 0.00100977125, 0.00360585144, 0.00481754914, 0.00824434683, 0.001087346, 0.00364883058, 0.00105495634, 0.00325066922, 0.0044778632, 0.00772421062, 0.0010328833, 0.00341276126, 0.00101784093, 0.00346895074, 0.00420747139, 0.00817878079, 0.00106168771, 0.00376175577, 0.00109476387, 0.00322371931, 0.0044088359, 0.00831627846, 0.00107000058, 0.00367212854, 0.000980280573, 0.00357240951, 0.00448940322, 0.00816414785, 0.0010615784, 0.00369403162, 0.00104367582, 0.00326206652, 0.00438899314, 0.00787748862, 0.00101788738, 0.00355557073, 0.00102170173, 0.0034597686, 0.00410450529, 0.00814379379, 0.00104329991, 0.0039482275, 0.00106990931, 0.00318094715, 0.00432180194, 0.00817690045, 0.00101292564, 0.00384978415, 0.000973892573, 0.00360118621, 0.00443580514, 0.00844277628, 0.0010535277, 0.00379510457, 0.00107911741, 0.00340808346, 0.00449945638, 0.00777484011, 0.00103977555, 0.00362657197, 0.00104672858, 0.00359379896, 0.00413154066, 0.0075548673, 0.00108645542, 0.00368211418, 0.00112185115, 0.00332400389, 0.00425129477, 0.00677173585, 0.00106417213, 0.00323438272, 0.00102131441, 0.0036348931, 0.00410559308, 0.00607761741, 0.00108437822, 0.00308642723, 0.00104048697, 0.00321884104, 0.00388000999, 0.00562636089, 0.00104544323, 0.003125455, 0.00105351862, 0.00354249682, 0.00374462549, 0.00670375489, 0.00110088836, 0.00365739223, 0.00118908228, 0.00342186005, 0.00421937276, 0.00694634067, 0.00109446992, 0.00374084525, 0.00104187266, 0.00373704056, 0.00445285067, 0.00752824498, 0.00109306537, 0.00358822453, 0.00111241813, 0.00346209062, 0.00444401102, 0.00658256514, 0.00106693665, 0.00337253232, 0.00107349851, 0.00363718765, 0.00412029214, 0.00697052199, 0.00110425719, 0.00356338057, 0.00113517605, 0.00333778234, 0.00422424218, 0.00650332402, 0.00106875924, 0.00353052234, 0.00101472554, 0.00357112521, 0.00436460134, 0.00685416628, 0.00110133667, 0.00350984512, 0.00107458048, 0.00330394204, 0.0042556054, 0.00645771436, 0.001101812, 0.0031639901, 0.00104433007, 0.00346704945, 0.00402883673, 0.0066671907, 0.00114817661, 0.00400534086, 0.00119900645, 0.00343025103, 0.00455542095, 0.00764071289, 0.00114859093, 0.00405499432, 0.00107204425, 0.00357659953, 0.0045733992, 0.00798588991, 0.00118008174, 0.00409570197, 0.00117558299, 0.00330527686, 0.00447428459, 0.00785363279, 0.00115649111, 0.00388572947, 0.00112918904, 0.00344836456, 0.00426327204, 0.00835104194, 0.00120318169, 0.00422464963, 0.00123798521, 0.00327500678, 0.00457597151, 0.00800895132, 0.00114530756, 0.0040830276, 0.00111541268, 0.00352979451, 0.00459068967, 0.00790385343, 0.00116491166, 0.0040378836, 0.00119426928, 0.00321229943, 0.00446934765, 0.00750364643, 0.00113382598, 0.00382263074, 0.00115200295, 0.00338799763, 0.00425133388, 0.0077821007, 0.0011750143, 0.00415614294, 0.00124190154, 0.00319155608, 0.00447378447, 0.00765471021, 0.00115311076, 0.00415205769, 0.00111185783, 0.00355550484, 0.00465845177, 0.00785505213, 0.00117633794, 0.0041657812, 0.00119916059, 0.00329550169, 0.004413018, 0.00744233234, 0.00111514819, 0.00382958655, 0.00115727913, 0.00347601296, 0.00419775629, 0.0077531226, 0.00116955605, 0.00418876251, 0.00123205222, 0.00324198557, 0.0044742492, 0.0075814696, 0.001139128, 0.00405938923, 0.00112155778, 0.00357884308, 0.00465937611, 0.00791720022, 0.00121034461, 0.00417440338, 0.00120805262, 0.00337656261, 0.00456011156, 0.00767714158, 0.00121147372, 0.00401680497, 0.00120604516, 0.0036086177, 0.00430480903, 0.00795093365, 0.00121592637, 0.00429603504, 0.00131063384, 0.00343562919, 0.00447255652, 0.00768206222, 0.00112234289, 0.00429413235, 0.00118051807, 0.00378002343, 0.00436220178, 0.00779257156, 0.00111633644, 0.00423215982, 0.00122912903, 0.00334027712, 0.00418679789, 0.00752285682, 0.00111914636, 0.00412435783, 0.0012278927, 0.00362886442, 0.00420712959, 0.00792689901, 0.00115643931, 0.00476391846, 0.00132492266, 0.00338121923, 0.00444122637, 0.00729099382, 0.00111713109, 0.00455475971, 0.00120642199, 0.0037189303, 0.00468601054, 0.0076154843, 0.00113749236, 0.00470045535, 0.00129931048, 0.00341798412, 0.0046725506, 0.007338278, 0.00114723819, 0.00476443209, 0.00125850586, 0.00371499965, 0.00440395996, 0.0077231992, 0.00116633193, 0.00521661527, 0.00131509849, 0.00343922619, 0.00468228897, 0.00782772712, 0.00114053139, 0.00492641795, 0.00118492078, 0.00377958897, 0.00466352655, 0.00786259212, 0.00117930549, 0.00514882617, 0.00128889002, 0.00348886778, 0.00466661761, 0.00753046945, 0.00115143298, 0.00467144791, 0.00125188834, 0.0036532958, 0.00446215877, 0.0080676293, 0.00118807761, 0.00530817546, 0.00130478246, 0.00345093454, 0.00481154257, 0.00781075191, 0.00111970631, 0.00503698364, 0.0011625007, 0.00372068654, 0.00464109285, 0.00767587777, 0.00115979102, 0.00506067742, 0.00124819379, 0.00351887918, 0.00460782228, 0.00746627012, 0.00112884596, 0.00465834793, 0.00118908286, 0.00370684057, 0.00444413722, 0.0079036979, 0.00119719177, 0.00504421908, 0.00127673405, 0.00358734676, 0.00484017935, 0.00789887272, 0.00117533095, 0.00494254706, 0.0011801509, 0.00405923929, 0.0049735806, 0.00788726658, 0.00120403746, 0.00492139207, 0.00127074169, 0.00378065906, 0.00492741819, 0.00778327603, 0.00117999699, 0.00479251007, 0.00121961103, 0.00402577687, 0.00459928298, 0.00799037237, 0.00119460945, 0.00523243379, 0.00129739859, 0.00378631521, 0.00502337795, 0.00809377618, 0.00116262038, 0.00495924847, 0.00114646531, 0.00403095735, 0.00494658947, 0.00805226527, 0.00119390641, 0.00500585604, 0.00124445569, 0.00374210742, 0.00486923754, 0.00761373015, 0.00115911709, 0.00467575388, 0.00120272511, 0.00389950746, 0.00461390987, 0.00794747006, 0.00119052897, 0.00503319036, 0.00126960874, 0.00365710538, 0.00492697861, 0.0079346532, 0.00115353696, 0.00495601492, 0.001163429, 0.00412875786, 0.00511973491, 0.00808395073, 0.0011981912, 0.0050840443, 0.00128454692, 0.00389023591, 0.00497686677, 0.00776534854, 0.00116954825, 0.00495133037, 0.00124127464, 0.00408990122, 0.00463440316, 0.00801228546, 0.00120628241, 0.00545365969, 0.00134490256, 0.00383861945, 0.00494351098, 0.00774299726, 0.00115835387, 0.0052337423, 0.00121494057, 0.00424603652, 0.00498513319, 0.00782584213, 0.00119659677, 0.00512796035, 0.0013066025, 0.00399403786, 0.00499065919, 0.00770431524, 0.00119948725, 0.00492094131, 0.00124008243, 0.00414559012, 0.00477382448, 0.00815812405, 0.00121149339, 0.00527063292, 0.00135675445, 0.00389753585, 0.00486025307, 0.00781331211, 0.0011534139, 0.00480805896, 0.00122969691, 0.00422648108, 0.00507995533, 0.00779696368, 0.00118953048, 0.00484206295, 0.00133417209, 0.00398960942, 0.00485934736, 0.00741946604, 0.00115807191, 0.00456022006, 0.00128381548, 0.00395370508, 0.00462369202, 0.00787678827, 0.00122774532, 0.00496557029, 0.00136907119, 0.00374281476, 0.0048601469, 0.00780496886, 0.00116767467, 0.00477270549, 0.00125669944, 0.00418054452, 0.00505165337, 0.00820646808, 0.00125399604, 0.0052261292, 0.00137443282, 0.00400378462, 0.00474436022, 0.00780330505, 0.00120709313, 0.00488189748, 0.00129926857, 0.0041724625, 0.00450492278, 0.00802783947, 0.00118727493, 0.00517446222, 0.0013849258, 0.00390363648, 0.00484346459, 0.00803763047, 0.00119240896, 0.0052667968, 0.00127317314, 0.00469508208, 0.00542799337, 0.00833133422, 0.00125973078, 0.00545415329, 0.00136543298, 0.00422057509, 0.00532393949, 0.00805129483, 0.00124835921, 0.00505645899, 0.00129504991, 0.00442125276, 0.0047710184, 0.00892623235, 0.00131615542, 0.00538269058, 0.00137542072, 0.00418597925, 0.00493110903, 0.00889675319, 0.00126525806, 0.00530739222, 0.00126722257, 0.00419342378, 0.00452434737, 0.00897945184, 0.00122417789, 0.00507731643, 0.00142510922, 0.00474376325, 0.00541940983, 0.008617796, 0.00129196746, 0.00553278392, 0.00162359211, 0.00473582512, 0.0049179811, 0.00873160921, 0.00131336541, 0.00605044048, 0.00179632695, 0.00464230217, 0.00552580273, 0.00868032314, 0.00128372363, 0.0062978887, 0.00174997596, 0.00496611698, 0.00566521846, 0.00904284697, 0.00136324367, 0.00642579468, 0.00196536491, 0.00472443225, 0.00563021144, 0.00868625659, 0.00132545026, 0.00707623037, 0.00217343913, 0.00531169586, 0.00546785863, 0.00964668673, 0.00134694274, 0.00763045158, 0.00209843251, 0.0044846409, 0.00556256901, 0.0093078576, 0.00128769549, 0.00669372594, 0.00190801534, 0.00495144585, 0.00567563996, 0.00897195656, 0.00133396185, 0.00668661203, 0.00191825489, 0.00440586265, 0.00513984496, 0.0080852164, 0.00133442006, 0.00627884828, 0.00189137761, 0.00463214889, 0.00447093695, 0.00804505963, 0.00134447042, 0.00677873427, 0.00193248712, 0.00421708962, 0.00493209669, 0.00817066152, 0.00131525937, 0.00640785135, 0.00171211234, 0.00465180539, 0.00501451734, 0.00820584316, 0.00132882758, 0.00633422565, 0.00183335459, 0.00434652762, 0.00488041947, 0.00784975756, 0.00128898746, 0.00598633708, 0.00175147527, 0.00434672972, 0.00468925387, 0.00823733676, 0.0013621886, 0.00648764521, 0.00195088913, 0.00415281486, 0.00498751085, 0.00809969287, 0.00131281523, 0.0065871533, 0.00180483062, 0.00458685635, 0.00529063866, 0.00831403676, 0.00134897302, 0.00663495576, 0.00189162802, 0.00448074844, 0.0053335377, 0.00811397098, 0.00132860243, 0.00610070955, 0.00183019682, 0.00469418429, 0.00497831171, 0.00856729783, 0.00134772283, 0.00657936325, 0.00194842089, 0.00434317766, 0.00522341533, 0.00851632655, 0.00130804628, 0.00617353944, 0.00168567197, 0.00464055967, 0.00541659677, 0.00857343152, 0.00134419382, 0.00637111627, 0.00184713921, 0.00433604885, 0.00544153526, 0.00821941253, 0.00130510435, 0.00591876172, 0.0017396881, 0.00447746553, 0.00509484159, 0.00866890233, 0.00138548797, 0.00624833768, 0.00185459293, 0.00421014428, 0.00534159644, 0.00877949875, 0.00133465696, 0.006043531, 0.0017300077, 0.0046035503, 0.00550652575, 0.00870060176, 0.00135329203, 0.00590667967, 0.00188172725, 0.00438551325, 0.00567967724, 0.0087327864, 0.00136149966, 0.00568616251, 0.00181495422, 0.00448821392, 0.00525613828, 0.00889505818, 0.0013816416, 0.0062799342, 0.00196481659, 0.00412623305, 0.00544065284, 0.00844563078, 0.00130546489, 0.00594661664, 0.00173223962, 0.00453973748, 0.00558467908, 0.00857755449, 0.00136196276, 0.0060099042, 0.00191809959, 0.00433895877, 0.00552058732, 0.00856679119, 0.0013194331, 0.00577559788, 0.00173538714, 0.00450630905, 0.00529006403, 0.00896401238, 0.00136933115, 0.00623355061, 0.00187894772, 0.00420611864, 0.00544455554, 0.00880573131, 0.00134769955, 0.0061877328, 0.00179300841, 0.00471976213, 0.00557093648, 0.00883075316, 0.0013732363, 0.00599551946, 0.00188106834, 0.00425929856, 0.00538142445, 0.00831548776, 0.00132067455, 0.0055569848, 0.00178109133, 0.00439744629, 0.0049552829, 0.0086955782, 0.00132789195, 0.00616180478, 0.00185097475, 0.0040156031, 0.00512492843, 0.0086076539, 0.0012900125, 0.00617340161, 0.00164670893, 0.00451676827, 0.00552611658, 0.00899244938, 0.00140831189, 0.00657308614, 0.00180754554, 0.00409477064, 0.00542483805, 0.00855526049, 0.0013766808, 0.00626551034, 0.00164746307, 0.00403265795, 0.00491658645, 0.00882757362, 0.00143483642, 0.00682244543, 0.001776975, 0.00378566259, 0.00507538766, 0.00841786806, 0.00137638696, 0.00660698116, 0.00164193846, 0.00430472661, 0.00538801355, 0.00847426523, 0.00140583143, 0.00663985126, 0.00174799876, 0.00383451721, 0.00480560726, 0.0080308551, 0.00138807239, 0.00630797399, 0.00169620116, 0.00411102222, 0.00457643578, 0.00849697366, 0.00143108575, 0.00681127887, 0.00182251516, 0.00394121511, 0.00494377827, 0.00818381086, 0.00136336638, 0.00657578325, 0.00174519792, 0.00451432262, 0.0052604354, 0.00843142346, 0.00145332783, 0.00679245312, 0.00190711545, 0.00416312367, 0.0051881331, 0.00803116988, 0.00143439579, 0.00635261135, 0.00180745614, 0.00429090019, 0.00488978904, 0.00844527502, 0.00147869333, 0.00697915861, 0.00191258371, 0.00401563756, 0.00517686829, 0.00838023517, 0.00142890215, 0.00685935188, 0.00176558702, 0.00446927128, 0.00544354273, 0.00866927952, 0.00163128332, 0.00717928074, 0.00192528451, 0.00420345133, 0.00523968926, 0.00830670819, 0.0015660834, 0.00681063347, 0.00188059383, 0.00442592381, 0.0049253311, 0.0085878931, 0.00158406678, 0.00732493494, 0.00198869174, 0.00408009626, 0.00513429148, 0.00828821026, 0.0014721558, 0.00699218409, 0.00179267884, 0.00445801951, 0.00539933471, 0.00840334501, 0.00152403163, 0.00709554181, 0.00197432376, 0.00410703616, 0.00521129789, 0.00794616248, 0.00149249041, 0.00674737897, 0.00184830464, 0.00422405172, 0.00486377394, 0.00833095983, 0.00153364544, 0.00745731173, 0.00196658866, 0.00389077328, 0.0050702421, 0.00813929737, 0.00148118776, 0.0072975466, 0.00179628434, 0.00445403019, 0.00528960722, 0.00833649188, 0.00157513272, 0.00793922227, 0.00197271025, 0.00418199413, 0.00520453649, 0.00802890956, 0.0015332636, 0.00751879672, 0.00193286326, 0.00431841752, 0.00486185448, 0.00821171328, 0.00154736149, 0.00800554641, 0.00212081941, 0.00405211234, 0.00513446936, 0.00802855939, 0.00151264376, 0.00779567286, 0.00191391225, 0.00437713042, 0.00517205242, 0.00811386015, 0.00153647398, 0.00752088847, 0.00197275449, 0.00403081579, 0.00498558488, 0.00791857392, 0.00149484014, 0.00713192206, 0.00183659943, 0.00413734186, 0.00466624787, 0.00822656509, 0.0015096406, 0.00770265609, 0.00196128897, 0.00393237267, 0.0048649651, 0.00806384161, 0.00145597907, 0.00734240608, 0.00175491674, 0.00425779773, 0.00513174711, 0.00807336066, 0.00146154279, 0.00732207811, 0.00188339478, 0.00394396018, 0.00494477293, 0.00768771721, 0.0013950459, 0.00670453953, 0.00176990894, 0.00402705604, 0.00466890354, 0.00793737452, 0.00145110197, 0.0072582229, 0.00186598802, 0.00370570878, 0.00477196462, 0.00771323266, 0.00139717723, 0.00684660766, 0.00167352916, 0.00407963153, 0.00485357922, 0.00775561808, 0.00141376478, 0.00706940191, 0.00180576625, 0.00384452287, 0.00478168065, 0.00756721478, 0.00140060426, 0.00657262234, 0.00170592882, 0.00394475134, 0.00448700041, 0.00786825921, 0.00143507088, 0.00717628002, 0.00178753491, 0.00373237091, 0.00467419857, 0.00753301475, 0.00139299477, 0.00713402545, 0.00164233556, 0.00412569614, 0.00493474072, 0.00770393619, 0.00141628878, 0.0071613444, 0.00180486834, 0.00382243469, 0.0048287916, 0.00740646943, 0.00138118188, 0.00668331841, 0.00171422691, 0.00398840895, 0.00453441776, 0.00766638573, 0.00142772147, 0.00728128012, 0.00184618554, 0.00379230757, 0.00466700317, 0.00743559375, 0.00138104975, 0.00693607656, 0.00162690133, 0.00417846628, 0.00480349828, 0.0075274366, 0.00142629188, 0.00694029778, 0.00174552272, 0.00373675115, 0.00468598818, 0.00727349473, 0.00138047314, 0.00652747927, 0.00166637532, 0.0039606858, 0.00448720017, 0.00766644021, 0.00145675871, 0.00714775501, 0.00177918072, 0.00360859372, 0.00471898541, 0.00756445061, 0.00138214696, 0.00692859758, 0.00161356211, 0.00401755795, 0.0048568272, 0.0075872126, 0.00141790824, 0.00695723016, 0.00175424526, 0.00385258091, 0.00472247787, 0.00728858775, 0.00138797739, 0.00681148469, 0.00172436459, 0.00409360602, 0.00451976852, 0.00768693117, 0.00144101004, 0.00722248573, 0.00177506288, 0.00372045883, 0.00475534005, 0.00741083175, 0.00139936653, 0.00711334823, 0.00165025133, 0.00416455884, 0.00495039206, 0.00760168443, 0.00145766605, 0.00723198988, 0.00179569109, 0.00383917592, 0.00476407446, 0.00724813947, 0.0014317577, 0.00695002591, 0.00174548361, 0.00404014345, 0.00452254992, 0.00757050328, 0.00147983211, 0.00755000953, 0.00181662734, 0.00365253002, 0.00467189588, 0.00731063215, 0.00139792124, 0.00742163556, 0.00167321705, 0.00423016911, 0.00486584986, 0.00771455141, 0.00146079832, 0.00748263812, 0.00180169765, 0.00378364162, 0.00467674108, 0.00720423693, 0.00145399908, 0.00671413029, 0.00170810078, 0.00374762714, 0.00433542486, 0.007430634, 0.00148236332, 0.0074035963, 0.00184474513, 0.00360638299, 0.00469454052, 0.00746263191, 0.00144025346, 0.00723358197, 0.00165938935, 0.00401181169, 0.00483459653, 0.00755773112, 0.0014855992, 0.00710392836, 0.00176194683, 0.00369797228, 0.00460813055, 0.00719349412, 0.00143509416, 0.00684327213, 0.00168099045, 0.00392485084, 0.0043734014, 0.00758187938, 0.0015015211, 0.00763213495, 0.0018323611, 0.00370111805, 0.00467465771, 0.00749680214, 0.00149727205, 0.00726738572, 0.00162927003, 0.00399788283, 0.00486603612, 0.00750151509, 0.00150645711, 0.00733493036, 0.00179920392, 0.00371630769, 0.00469668861, 0.00712347869, 0.00148151151, 0.00690949941, 0.00172012788, 0.00391171966, 0.00452016527, 0.00733247632, 0.00151664251, 0.00760416407, 0.00185249327, 0.00365463714, 0.0046558124, 0.00727673573, 0.00149280601, 0.00742970221, 0.00172179251, 0.00409202278, 0.00470777974, 0.00739499461, 0.00150201085, 0.0073725991, 0.00182096299, 0.00379729038, 0.00458297413, 0.00701722549, 0.00146596064, 0.00666819559, 0.00174231525, 0.00394240208, 0.00436045229, 0.00728161819, 0.00150479039, 0.00728288339, 0.00184476085, 0.00364760868, 0.004564506, 0.00717139291, 0.00144609995, 0.00683445623, 0.00168070872, 0.00400932971, 0.00473742979, 0.00731965946, 0.00150419585, 0.00705666188, 0.00182146416, 0.00375720323, 0.00456430204, 0.00696610752, 0.00145171629, 0.00666422257, 0.00174823496, 0.00383879663, 0.0042923349, 0.00720102433, 0.00146927079, 0.00721554132, 0.00192166597, 0.00351334596, 0.00414991891, 0.00693766586, 0.00139932719, 0.00647244044, 0.00175935379, 0.00376845198, 0.00436337385, 0.00693537993, 0.00141621113, 0.00634345831, 0.00190476724, 0.00350557687, 0.00428050989, 0.0063284901, 0.00138015533, 0.00600805087, 0.0018378672, 0.00379733881, 0.00422701333, 0.0065575731, 0.00139159977, 0.00646250369, 0.00193050143, 0.00352697773, 0.00448324811, 0.006366638, 0.00134339405, 0.00635164464, 0.00175433047, 0.00389942783, 0.00463390583, 0.00706240395, 0.00141044718, 0.00680177286, 0.0019545895, 0.00379088311, 0.00457314309, 0.00686362525, 0.0013743384, 0.00611690246, 0.00188990019, 0.00395213813, 0.00443641376, 0.00699039083, 0.00136750226, 0.00654092524, 0.00197831448, 0.00360557088, 0.00462474627, 0.00682313694, 0.00132493407, 0.00630738819, 0.0017909375, 0.0040129493, 0.00456509739, 0.00684497971, 0.00136191479, 0.00612717308, 0.00189577206, 0.00351969502, 0.0043684938, 0.00643392839, 0.00126894016, 0.0056562596, 0.00178645388, 0.00367780612, 0.00422132295, 0.00667751906, 0.00126644259, 0.00600390276, 0.0019628841, 0.00351380673, 0.00456392113, 0.00701131113, 0.00126684969, 0.00603501499, 0.00192188448, 0.00413512252, 0.00482243439, 0.0072226706, 0.0013132923, 0.0055870763, 0.00174600317, 0.00336334878, 0.00437244447, 0.00644056126, 0.00119190093, 0.00508741895, 0.00165184028, 0.00354872341, 0.0040817298, 0.00660281954, 0.00121616153, 0.00519736996, 0.00165652111, 0.00310152024, 0.00409558741, 0.00661387574, 0.00115836447, 0.00511770975, 0.00150180992, 0.00346296281, 0.00422394322, 0.00682623684, 0.001213777, 0.00534381857, 0.00172430405, 0.00330711692, 0.00400210451, 0.00644669076, 0.00114843762, 0.00491438946, 0.00168659748, 0.00356295402, 0.00380170462, 0.00666658441, 0.00116929424, 0.0051613925, 0.00170717912, 0.00314776064, 0.00395691441, 0.0063554137, 0.00113630318, 0.00488304207, 0.00151885534, 0.00351711712, 0.00413577678, 0.00647215825, 0.00115709263, 0.00473755598, 0.00163538102, 0.00322574214, 0.00413394487, 0.00621478679, 0.00112890499, 0.00436661113, 0.00158157852, 0.00335932476, 0.00383657659, 0.00639245054, 0.00114954694, 0.00475156354, 0.00166221964, 0.00303821941, 0.00392549671, 0.00618020119, 0.00108341395, 0.00462135347, 0.0015313006, 0.00347021408, 0.00404234696, 0.00630495325, 0.00112850079, 0.00458231755, 0.00161391252, 0.00306253764, 0.0038670022, 0.00604670541, 0.00111561141, 0.00429896545, 0.00157256168, 0.00323615409, 0.00368502387, 0.00619644765, 0.00113959843, 0.00464980118, 0.001687643, 0.00303048152, 0.00383042521, 0.00611576391, 0.001088541, 0.00448821811, 0.0015445844, 0.00332666212, 0.00397476461, 0.0062937336, 0.00114547671, 0.00451435475, 0.00166622701, 0.00303927669, 0.00383242359, 0.0061006085, 0.00111298519, 0.00427278224, 0.00161298516, 0.00324682123, 0.00351621513, 0.00625341991, 0.00112431392, 0.00457364041, 0.00167513592, 0.00296386983, 0.00370700285, 0.00613720482, 0.00109229924, 0.00445669051, 0.0015184721, 0.00323503138, 0.00381863979, 0.00616311515, 0.00115052366, 0.00441797776, 0.00163457321, 0.00293950993, 0.00375822303, 0.00588620035, 0.00110750133, 0.00413454976, 0.00157590664, 0.0030899772, 0.00357945822, 0.00607682206, 0.00115017511, 0.00442600297, 0.00164023857, 0.00291493349, 0.00368169113, 0.00585879944, 0.00108915986, 0.00429501804, 0.00146627554, 0.00323064323, 0.00386020867, 0.00606668927, 0.0011227224, 0.00424185116, 0.0015439993, 0.00293148751, 0.00372095918, 0.00565764075, 0.00106023427, 0.00387545372, 0.00145549118, 0.0030585248, 0.00354008027, 0.00581372203, 0.0010984292, 0.00413013622, 0.00151767139, 0.00279599056, 0.00360442651, 0.00509636197, 0.000982343801, 0.00382721494, 0.00128049916, 0.0029838148, 0.00367387733, 0.00522487238, 0.0010259574, 0.00397750083, 0.00141820183, 0.00271884073, 0.00350019219, 0.00498974463, 0.000994467875, 0.00360772829, 0.0013298064, 0.00292573287, 0.00336224586, 0.0051381872, 0.000991087407, 0.00374424853, 0.00142180908, 0.00274741603, 0.00337863807, 0.00488871243, 0.000954469841, 0.00367677212, 0.00134752574, 0.00301439781, 0.00342573854, 0.00517029595, 0.00104047509, 0.00369993993, 0.0014655313, 0.00274068373, 0.0033653616, 0.00506010372, 0.00100677402, 0.00346685667, 0.00142478698, 0.00292762229, 0.00320254895, 0.00534055522, 0.00103763817, 0.00379385194, 0.00147890172, 0.00265859929, 0.00333439582, 0.00519102765, 0.00097227341, 0.00370000885, 0.00133653777, 0.00299403584, 0.00348201115, 0.00554244267, 0.00101417955, 0.00366952666, 0.00143141975, 0.00276474119, 0.00336536323, 0.005296933, 0.000985295628, 0.00338232797, 0.00139642437, 0.00285464549, 0.00323764118, 0.00554543966, 0.00103822735, 0.00371783692, 0.00150586397, 0.00270279148, 0.00336654042, 0.00535500469, 0.000993726309, 0.00365851796, 0.00140171265, 0.00300130481, 0.00353861065, 0.00556955719, 0.00105955475, 0.00367881847, 0.00149117922, 0.00277764862, 0.00335951312, 0.00527409883, 0.00104364543, 0.00342241279, 0.00143108843, 0.00287878304, 0.00314075849, 0.00539727975, 0.00104780321, 0.00360792712, 0.00151126948, 0.00268532895, 0.00324925128, 0.00525826262, 0.000982797472, 0.0035487588, 0.00140805705, 0.00305497297, 0.00344822998, 0.00546086207, 0.0010335379, 0.00358869508, 0.00152507739, 0.00275849178, 0.00344182923, 0.00537751103, 0.00104566664, 0.00336625567, 0.00146670407, 0.0028863512, 0.00316961878, 0.0054024295, 0.00104672113, 0.00355274859, 0.00154262234, 0.00274909358, 0.00340040913, 0.00534610031, 0.00104844884, 0.00361535698, 0.00144997961, 0.00304775778, 0.00354760396, 0.00552606396, 0.00109613943, 0.00372898439, 0.00158006127, 0.00283579086, 0.00345369894, 0.00539223617, 0.0010617777, 0.00349312415, 0.00153555267, 0.00302552129, 0.00322377426, 0.00549798366, 0.00108455482, 0.00367926736, 0.00160705496, 0.00282705319, 0.00339774368, 0.00544533506, 0.00104240293, 0.00374349044, 0.00153092062, 0.00316416775, 0.00358256884, 0.00549758179, 0.00109162263, 0.00379937235, 0.00160455122, 0.00291286223, 0.00345485588, 0.00527370861, 0.00103967951, 0.00352954608, 0.00150518806, 0.00301471003, 0.00318815652, 0.00537082786, 0.00103920104, 0.0036841156, 0.0015519039, 0.00276137283, 0.00327367312, 0.00516499393, 0.000956594653, 0.0034687086, 0.00140052766, 0.00306946039, 0.00345828594, 0.00547334319, 0.000994075788, 0.00342113967, 0.0014125501, 0.00277895527, 0.00341614871, 0.00534472102, 0.00101289875, 0.00325080822, 0.00138018699, 0.00306766038, 0.00338283111, 0.00575030921, 0.00105450768, 0.00345468055, 0.00150028931, 0.00274562114, 0.00341201527, 0.00566871138, 0.000989166903, 0.00345611712, 0.00138115743, 0.00330578908, 0.00362292794, 0.00617186632, 0.00106346526, 0.00356069976, 0.0015153425, 0.00293947337, 0.00366576295, 0.00595502462, 0.0010325138, 0.00327199604, 0.00143345434, 0.00303450087, 0.00342473434, 0.00608575391, 0.00105106842, 0.00324141257, 0.00154158473, 0.00277988613, 0.0035845472, 0.00588896591, 0.000993426191, 0.00298343296, 0.00134504936, 0.00301452097, 0.00359700876, 0.00586565491, 0.000981294783, 0.00266721449, 0.00132501475, 0.00264209765, 0.0034335074, 0.00565061998, 0.000874426041, 0.00233520381, 0.00141526666, 0.00251245522, 0.00310392398, 0.00517347548, 0.000841959321, 0.00249367394, 0.00150788296, 0.00236426853, 0.00320606725, 0.00497891475, 0.000792823907, 0.00252714287, 0.00146836368, 0.00276941271, 0.00332359807, 0.00496546738, 0.000803495001, 0.00276525808, 0.00165497465, 0.00256608194, 0.00329825655, 0.00482264068, 0.000815144973, 0.00285066338, 0.00177421817, 0.00282644038, 0.00323675387, 0.00492085284, 0.000825042371, 0.00306486036, 0.00185388862, 0.00269905617, 0.00349282171, 0.00485349121, 0.000814382627, 0.00323247397, 0.00177983975, 0.00309642171, 0.00362448441, 0.00527003873, 0.000883433037, 0.00340606971, 0.0021141679, 0.00286868331, 0.00346161192, 0.00529309548, 0.000914842123, 0.00332832267, 0.00210836506, 0.00321362214, 0.00331004476, 0.0055639958, 0.00100588857, 0.00352673652, 0.0022084224, 0.0029939462, 0.00351409079, 0.00556905055, 0.000996816787, 0.00335512031, 0.00193213031, 0.0034324748, 0.00373648689, 0.00553140976, 0.000977961347, 0.00327260583, 0.00201665936, 0.00319343153, 0.00355723314, 0.00542575633, 0.000945228094, 0.00306443078, 0.00193266734, 0.00331687252, 0.00334324362, 0.00557371881, 0.00098652544, 0.0032571631, 0.00197249232, 0.00286859437, 0.00354607217, 0.00546236429, 0.000950324815, 0.00324181165, 0.00169349043, 0.00302546122, 0.00364097045, 0.00563431624, 0.000980813871, 0.00317097618, 0.00186470861, 0.00281133293, 0.00370837632, 0.00557851279, 0.000985263614, 0.00313683739, 0.00179493381, 0.00287350197, 0.00336083514, 0.00552557455, 0.000995421549, 0.00329442741, 0.00189824589, 0.0026610049, 0.00356976758, 0.00533543341, 0.00098944956, 0.00335939648, 0.00178977405, 0.00298810448, 0.00367365754, 0.00529397465, 0.00103189575, 0.00335836713, 0.00186902971, 0.00280074473, 0.00368763367, 0.00526610017, 0.000979782781, 0.00322718383, 0.0017534605, 0.00295598526, 0.00351148658, 0.00547375809, 0.000999179902, 0.00342223397, 0.00193300587, 0.00276845647, 0.00362516264, 0.005283935, 0.00093356322, 0.00333600934, 0.00170399959, 0.00301919901, 0.00377810118, 0.00556138763, 0.000990175758, 0.00345254713, 0.0017988981, 0.00278465659, 0.00365201966, 0.00524282921, 0.000967973669, 0.00322470162, 0.00172631117, 0.00292289234, 0.0034488875, 0.00543023832, 0.00099774776, 0.00345438998, 0.0018581039, 0.00275007426, 0.0036385688, 0.00518818665, 0.000931340444, 0.0032423893, 0.00162168953, 0.00298899971, 0.00374564296, 0.00537224952, 0.000993815251, 0.00338628283, 0.00183742307, 0.00280076987, 0.0036720871, 0.00506776292, 0.000918029225, 0.00298466021, 0.00171369256, 0.00291718333, 0.00348540745, 0.00530450558, 0.000955912285, 0.00312773907, 0.00182604988, 0.00268236548, 0.0036236525, 0.00493616518, 0.000884897134, 0.00286572473, 0.00161243335, 0.00295248511, 0.00385342841, 0.00540036988, 0.000957409327, 0.00308737229, 0.00172467809, 0.00270522782, 0.00373413903, 0.00523190573, 0.000929558068, 0.00288763759, 0.00169686321, 0.00285212859, 0.00347657851, 0.00538104679, 0.000936012599, 0.00319357752, 0.00178397261, 0.00270623318, 0.00363080646, 0.00517919706, 0.000885103422, 0.00306318956, 0.00163489603, 0.00309038279, 0.00373990368, 0.00562128937, 0.000909849361, 0.00308297831, 0.0018268713, 0.00279350812, 0.00366224512, 0.00549757667, 0.000920398219, 0.00306861126, 0.00180322118, 0.00316497241, 0.00343050389, 0.00572761707, 0.00094311859, 0.00292672496, 0.00198546378, 0.00295942184, 0.00381231657, 0.00578502985, 0.000908914022, 0.00301542832, 0.00169375737, 0.00321427756, 0.00398915121, 0.00574770616, 0.000955213909, 0.0032497982, 0.0020047198, 0.00295872544, 0.0037041863, 0.00532484334, 0.000908948539, 0.00282673584, 0.0018162505, 0.0029407593, 0.00332687702, 0.00508503802, 0.000877494633, 0.00296283863, 0.00201724283, 0.00273688743, 0.00348044606, 0.00488765491, 0.000835108571, 0.00281082024, 0.00168114249, 0.00287498045, 0.00372857112, 0.005438047, 0.000871191791, 0.00283935666, 0.0019727149, 0.0029222616, 0.00364544475, 0.00538660074, 0.000866806426, 0.00269861729, 0.00187416584, 0.00301710586, 0.00339772971, 0.00536698895, 0.000873295299, 0.00288635958, 0.00196158607, 0.00287879119, 0.00348119368, 0.00516611291, 0.000833515369, 0.00296517648, 0.0018142435, 0.00325762294, 0.00362454494, 0.0053501376, 0.000875818136, 0.00305607426, 0.00201414479, 0.0029477051, 0.0035137434, 0.005250955, 0.000865695532, 0.00282086176, 0.0019989775, 0.00307509955, 0.00332401646, 0.00549618434, 0.000909858441, 0.00294438726, 0.00202055182, 0.00283843465, 0.00355670275, 0.0053160917, 0.000852241064, 0.00299178343, 0.00185106008, 0.00314630824, 0.003645394, 0.0053756698, 0.00088096835, 0.0031185213, 0.0020727904, 0.00288757589, 0.00350913825, 0.00516510336, 0.000845369534, 0.00294295, 0.00201184559, 0.00301287347, 0.00321805943, 0.00527254306, 0.000860555738, 0.00288650393, 0.002056055, 0.00272933883, 0.00333401887, 0.00510743074, 0.000828354561, 0.00277331076, 0.00175503048, 0.00303133484, 0.003445704, 0.00525747426, 0.00086909032, 0.00253906217, 0.00202684221, 0.00276884646, 0.00337403966, 0.00503581949, 0.000849988079, 0.00213393243, 0.00212257821, 0.00298793684, 0.00313647697, 0.00525664911, 0.000877689046, 0.00238777837, 0.00216605375, 0.00268362626, 0.00327679282, 0.00508968579, 0.000827033538, 0.00241167494, 0.00187214219, 0.00294996379, 0.00343058514, 0.00531145185, 0.000879160536, 0.00277595874, 0.00234194775, 0.00299193966, 0.00345690572, 0.00520060072, 0.000865912472, 0.00223674299, 0.00219460437, 0.00329531077, 0.0031388991, 0.00526421703, 0.000935944321, 0.00254795258, 0.00240369095, 0.00316296634, 0.00354547403, 0.00513889175, 0.000893022981, 0.00269128033, 0.00220200955, 0.00376277952, 0.0038757443, 0.00563777424, 0.000998636475, 0.00290077901, 0.00258552842, 0.00365126366, 0.00372498436, 0.00540554617, 0.000949723239, 0.00271266117, 0.00248208083, 0.0037593639, 0.00333214039, 0.00555881392, 0.000997180352, 0.00301727094, 0.00285497657, 0.00357508543, 0.00352550321, 0.00533694867, 0.00100042333, 0.00311012007, 0.00275638211, 0.00399893709, 0.00376647618, 0.00553224934, 0.00103883003, 0.00319847162, 0.00269057392, 0.00355856703, 0.00356015703, 0.00524216751, 0.000976913376, 0.00243958575, 0.00228138524, 0.00358859124, 0.00340822153, 0.00547414273, 0.00103632419, 0.00266345358, 0.00263802451, 0.0034075866, 0.00361981033, 0.00533387158, 0.000930245558, 0.00257119839, 0.00222570146, 0.0036857368, 0.00377022126, 0.00531464955, 0.000990477623, 0.0024293384, 0.00238070451, 0.00332120876, 0.00353991729, 0.00498357695, 0.0009354215, 0.00236294069, 0.00232889201, 0.00364958122, 0.00352995191, 0.00561574008, 0.000986689469, 0.00262897555, 0.00236197188, 0.00330127357, 0.00360463909, 0.0052464162, 0.000940416532, 0.00252882508, 0.00202619028, 0.00360195618, 0.00380095397, 0.00550820772, 0.000964925799, 0.00240036263, 0.00219207699, 0.00343875214, 0.00375417597, 0.00503801554, 0.000929449627, 0.00209234934, 0.00207857857, 0.00332930149, 0.00345017551, 0.00503461808, 0.000942923711, 0.00213603606, 0.00227946811, 0.00311383139, 0.00351209752, 0.00491623161, 0.000912824646, 0.00217055879, 0.0022011192, 0.00352551835, 0.00366273755, 0.00507541653, 0.000974505208, 0.00230229204, 0.00248375093, 0.00325792795, 0.00357265235, 0.00497560808, 0.0009790943, 0.00214938307, 0.00236728834, 0.00334653398, 0.00335955294, 0.00509250164, 0.000998414354, 0.00219801324, 0.00232894323, 0.00313626649, 0.00351075409, 0.00504029403, 0.000972167356, 0.00219496153, 0.00220145122, 0.00361420983, 0.00376042305, 0.00525430078, 0.0010189712, 0.00217357976, 0.00234262203, 0.00330581423, 0.00351342279, 0.0049974788, 0.000971686793, 0.00207739393, 0.00229269639, 0.00345504214, 0.00330476183, 0.00510579813, 0.00096553599, 0.00209669978, 0.00245190202, 0.00320235989, 0.00354446983, 0.00498640537, 0.000957561249, 0.00212030322, 0.00222742278, 0.00355772674, 0.00373923173, 0.00507826824, 0.00101530249, 0.00216074008, 0.00249076518, 0.00323110702, 0.00366411591, 0.00492031081, 0.00100650557, 0.00197221641, 0.00236736913, 0.00339457882, 0.00346935657, 0.00523940613, 0.00101208652, 0.00208878191, 0.00249323854, 0.00313055771, 0.00365883112, 0.0050063394, 0.00100205548, 0.00213999045, 0.00241352851, 0.00358936074, 0.00377893914, 0.0051204972, 0.00100333372, 0.00213779393, 0.00249988749, 0.00334166782, 0.00364728458, 0.00494797621, 0.000978636323, 0.00200408464, 0.0024176063, 0.00345581537, 0.00348736905, 0.00515096588, 0.00100065733, 0.00204071868, 0.00251660659, 0.00320339692, 0.00360756041, 0.00503284112, 0.000960193749, 0.00207654992, 0.00243163435, 0.00367553928, 0.00384402252, 0.0050090719, 0.0009982622, 0.00209110021, 0.00255596335, 0.00334194442, 0.00365748606, 0.00484372675, 0.000970948255, 0.00195860839, 0.00242192741, 0.00343162031, 0.00332719972, 0.00482809497, 0.00098616688, 0.00207670988, 0.00254392298, 0.00325188693, 0.00349624245, 0.00458372245, 0.000952456729, 0.00208110223, 0.00229011197, 0.00357167306, 0.00372485188, 0.00483040931, 0.00101178756, 0.00207821955, 0.00245681847, 0.00334462617, 0.00358518097, 0.00467784237, 0.000990798464, 0.0019384576, 0.00240109232, 0.00346276187, 0.003357657, 0.00474592904, 0.000993946916, 0.00201503537, 0.00242828904, 0.00327406707, 0.00348116225, 0.00451529725, 0.000950432499, 0.00202426291, 0.00222375896, 0.00380674307, 0.00385977188, 0.00487034256, 0.00101211248, 0.00202231505, 0.00246403133, 0.00350660784, 0.00357077899, 0.00469152723, 0.00103136594, 0.00194085774, 0.00258689374, 0.00371117867, 0.00345200067, 0.005011437, 0.00105015351, 0.00204031775, 0.00287002278, 0.00353453052, 0.00380626018, 0.00495563867, 0.00100260274, 0.00201230706, 0.00254523102, 0.00394987501, 0.0040364014, 0.00505481288, 0.00100391265, 0.00199213228, 0.00279041589, 0.00348311639, 0.00383567601, 0.00479459576, 0.00098827295, 0.00192696927, 0.00268295081, 0.003700278, 0.00347137195, 0.00513560139, 0.0010435913, 0.0020020504, 0.00274188025, 0.0035402854, 0.00374025526, 0.00524764787, 0.00105250627, 0.00207867939, 0.00267537124, 0.00406946102, 0.00397466123, 0.00548168924, 0.00111515925, 0.0021070072, 0.00285848929, 0.00368643878, 0.00385859865, 0.00525087304, 0.00109993329, 0.00194435986, 0.00282382104, 0.00379695813, 0.00362637057, 0.00543474732, 0.00114097924, 0.00203338917, 0.00291985623, 0.00359000498, 0.0038374695, 0.00535235694, 0.00108637381, 0.0020993615, 0.0026523401, 0.00405118521, 0.0040178271, 0.00549542345, 0.0011267896, 0.00212986651, 0.00290950737, 0.00384470169, 0.0039055727, 0.00535056973, 0.00109732, 0.00199803035, 0.00284519396, 0.00394543866, 0.00367196463, 0.00553566078, 0.00113376917, 0.00207677716, 0.00294189225, 0.00368090183, 0.00384744583, 0.00537579227, 0.00109285605, 0.00210133218, 0.00265162881, 0.00408134842, 0.00405095052, 0.00548350066, 0.00114213291, 0.00212411, 0.00283044553, 0.00378706702, 0.00392429018, 0.00534327142, 0.00112202636, 0.0019921551, 0.00282859546, 0.00398343708, 0.00367435557, 0.00560218701, 0.00113926525, 0.00211963011, 0.00290284725, 0.00366660417, 0.00371836685, 0.00527646858, 0.00107947877, 0.00212077727, 0.00258044037, 0.00422681635, 0.00403549103, 0.00560799334, 0.00120645913, 0.00217242702, 0.00283763581, 0.00378214871, 0.00389231509, 0.0055137747, 0.00117161265, 0.00203055236, 0.00286961091, 0.00404896215, 0.00374085619, 0.00580012798, 0.00120396749, 0.00216273754, 0.00304190768, 0.00377472979, 0.00389794121, 0.00572810601, 0.001166153, 0.00220758375, 0.00266172877, 0.00419252226, 0.00413904386, 0.00588204991, 0.0012405474, 0.00227577519, 0.0029453726, 0.00397885963, 0.00392268598, 0.00556409359, 0.00121493579, 0.00222797645, 0.00296381512, 0.00422969321, 0.00371835451, 0.00594554842, 0.00127772067, 0.00222562836, 0.00314229052, 0.00393251656, 0.00387246883, 0.00562735274, 0.00117261708, 0.00218649348, 0.00284536812, 0.00441708835, 0.00415213825, 0.00570593402, 0.00121988042, 0.00215938571, 0.00321127684, 0.00411809515, 0.00406767987, 0.00560907833, 0.00122359151, 0.0020028518, 0.00278995838, 0.00406626193, 0.00379109359, 0.00587744545, 0.00125145447, 0.00208439538, 0.00292709377, 0.00385184702, 0.00389681035, 0.00555911986, 0.00116825977, 0.00213364791, 0.00267599733, 0.00427566608, 0.00400180789, 0.00569931371, 0.00120290148, 0.00217166753, 0.00299626705, 0.00399017613, 0.00391618116, 0.00579719478, 0.00125624111, 0.00219515688, 0.00288641569, 0.00371755729, 0.00351751526, 0.00581290945, 0.00119636697, 0.0019470508, 0.00269224658, 0.00362602063, 0.00378808891, 0.00568604702, 0.00118658121, 0.00197357521, 0.00253396854, 0.00417976407, 0.00395467458, 0.00545421802, 0.00117572176, 0.00200274214, 0.00269220956, 0.00418022275, 0.00401292276, 0.00584410876, 0.00128294493, 0.00189913786, 0.00279844832, 0.00444637798, 0.00338393427, 0.00588588184, 0.00123764458, 0.00203192583, 0.00283870474, 0.00457485858, 0.00363657763, 0.00549431099, 0.00115381391, 0.00208124681, 0.00255358289, 0.00480429176, 0.00379377417, 0.00575606711, 0.00118517701, 0.00200266996, 0.00286804768, 0.00433426024, 0.00373786455, 0.00558500178, 0.00116433366, 0.00183348032, 0.00256879884, 0.00433698576, 0.00346476678, 0.00563719682, 0.00117636914, 0.0019595651, 0.00275205332, 0.00449880445, 0.00370219094, 0.00570426276, 0.00113038684, 0.00206674915, 0.00250590662, 0.00521133048, 0.00383419544, 0.0057586953, 0.00119605206, 0.00210502883, 0.00274367281, 0.00487555843, 0.00373167568, 0.00555668538, 0.00116924965, 0.00191648642, 0.00265115593, 0.00490485597, 0.00352263357, 0.00594696915, 0.00125665625, 0.0020668495, 0.00293018762, 0.00476660486, 0.00375249237, 0.00544887129, 0.00112217292, 0.0020109592, 0.00238460139, 0.00545771606, 0.00392453838, 0.00550100347, 0.00121476571, 0.00210894598, 0.00285806111, 0.00517849438, 0.00379881309, 0.00567808887, 0.00119810889, 0.00204006839, 0.00278347544, 0.0049529043, 0.00351528637, 0.00557266688, 0.0011313014, 0.00206103828, 0.00283336872, 0.0049216561, 0.00385623868, 0.00581505056, 0.00116706756, 0.00224102917, 0.00270507252, 0.00583455898, 0.00424330542, 0.00624291599, 0.0012793293, 0.00236710114, 0.00295608351, 0.00547810225, 0.00408223923, 0.005969333, 0.00126252661, 0.00217580679, 0.00272122049, 0.00531939557, 0.00378501858, 0.00586047443, 0.00123817869, 0.00221270276, 0.00298997737, 0.0049014478, 0.00392181752, 0.00589137012, 0.00121733721, 0.00238042581, 0.00275402912, 0.00574571453, 0.00429537613, 0.0059921504, 0.0012335137, 0.0024086528, 0.00289217057, 0.00530913239, 0.00401008409, 0.00597304385, 0.0012300068, 0.00224245619, 0.00276851095, 0.00541580282, 0.00386461872, 0.00637973659, 0.00125206017, 0.00229454506, 0.0027846694, 0.00513100671, 0.00399425579, 0.00627523754, 0.00122253085, 0.00234169257, 0.00262147374, 0.00587854302, 0.00426592259, 0.00652193977, 0.00125656661, 0.0023369242, 0.00267402804, 0.00521795219, 0.00398064591, 0.00620268798, 0.00114605844, 0.00217813323, 0.00257211807, 0.00529206404, 0.00376882986, 0.00677263737, 0.00120039296, 0.00222608168, 0.00276472443, 0.0049285912, 0.00389643596, 0.00655497657, 0.00113066263, 0.00221849256, 0.00261444878, 0.0057151285, 0.00419528736, 0.00645894371, 0.00119589991, 0.00222172868, 0.00279547181, 0.00539449276, 0.00403333222, 0.00621894607, 0.00116482563, 0.00203997293, 0.00266287103, 0.00527986838, 0.00386543409, 0.00664925901, 0.00121368549, 0.00208715675, 0.00287666917, 0.00494856574, 0.0041486132, 0.00623172009, 0.00112578867, 0.00208903756, 0.00255004875, 0.00566321285, 0.00450711325, 0.00640865043, 0.00118930091, 0.00217268453, 0.00270945462, 0.00515964022, 0.00430568773, 0.00611643819, 0.00114906183, 0.00204066234, 0.00260697166, 0.00539156143, 0.00398471253, 0.00627270434, 0.00114528043, 0.00208681007, 0.00272441679, 0.00507266261, 0.00414788211, 0.0059346403, 0.001066225, 0.00211831043, 0.0024665664, 0.00553433737, 0.00451144157, 0.00599897048, 0.00110496918, 0.00219187373, 0.00265726331, 0.00519215548, 0.00442683976, 0.00580069469, 0.0011002539, 0.0020387054, 0.00244697393, 0.00520154508, 0.00403806986, 0.00576069718, 0.00107599783, 0.00208524149, 0.0025637527, 0.00466898549, 0.00432428159, 0.00569892395, 0.00104198232, 0.00213637436, 0.0024610071, 0.00543827424, 0.00438056001, 0.00580894388, 0.00108536833, 0.00214499165, 0.00281387288, 0.00513433525, 0.00434595998, 0.0057329149, 0.00108717405, 0.00195798581, 0.00248231925, 0.00505988533, 0.00394930784, 0.00565868989, 0.00109457935, 0.00197104458, 0.00262477947, 0.00460524904, 0.00410312787, 0.00529512204, 0.00105654902, 0.00196500588, 0.00244314503, 0.00526441913, 0.00436642021, 0.00562189147, 0.00111597648, 0.00200501573, 0.00258387625, 0.00497289654, 0.0041824705, 0.00540339062, 0.0010774245, 0.0019180713, 0.0025234276, 0.005077851, 0.00394679559, 0.0057914895, 0.00111835287, 0.00206493074, 0.00276756682, 0.0048722839, 0.0041132858, 0.00560204592, 0.00104800193, 0.00199817866, 0.00241378346, 0.00533386646, 0.00439198781, 0.00576277543, 0.00109955401, 0.00202694745, 0.00257608457, 0.00496783806, 0.00429352885, 0.00561630493, 0.00106740894, 0.00188810751, 0.00247825473, 0.00529008405, 0.00404150784, 0.00588342734, 0.00111774635, 0.00196831697, 0.00270954217, 0.00506315613, 0.00427961675, 0.00562951993, 0.00107682729, 0.00200773682, 0.00248083402, 0.00530254841, 0.0043890113, 0.00563128246, 0.00107512774, 0.00199650647, 0.00273434934, 0.00510769198, 0.00433837436, 0.00557525968, 0.00104385265, 0.00186246901, 0.00266988436, 0.00509170769, 0.004024175, 0.00565746659, 0.00106981455, 0.00198469451, 0.00284445798, 0.00473861489, 0.00423419615, 0.00533954659, 0.00102685799, 0.00194994221, 0.00254497933, 0.0053817411, 0.00448854268, 0.00550454203, 0.00108029612, 0.00191341492, 0.00273254118, 0.00500790821, 0.00424632849, 0.00525506074, 0.00102787698, 0.00174029928, 0.00264667021, 0.00502368482, 0.00396741088, 0.00541781168, 0.00107892626, 0.00189697964, 0.00296266261, 0.00492916675, 0.00419169758, 0.00533393258, 0.00102938956, 0.00186519499, 0.00271486281, 0.00550618162, 0.00459715258, 0.00560071226, 0.00108436332, 0.00203816243, 0.00300362892, 0.0051647611, 0.00437891763, 0.005405684, 0.00106829859, 0.00184757996, 0.00272141211, 0.00503742788, 0.00404381519, 0.00546013704, 0.00105358486, 0.00193750858, 0.00285929791, 0.00456194486, 0.00425780425, 0.00527754286, 0.000976548996, 0.00191114226, 0.00248891395, 0.00509087462, 0.00445388816, 0.00538300723, 0.0010294508, 0.00196307641, 0.00271673896, 0.00483659329, 0.00422027474, 0.00522218132, 0.00100907392, 0.00188779843, 0.00262544863, 0.00511167711, 0.00402262853, 0.00544952089, 0.00102940819, 0.00193477841, 0.00270388415, 0.00462324684, 0.00424559135, 0.00528004672, 0.000978571014, 0.00191279233, 0.00243772171, 0.00518794078, 0.0045263106, 0.00542081846, 0.00103243755, 0.00188328454, 0.00269121979, 0.00473842584, 0.00429274235, 0.00513508497, 0.000992117217, 0.00175089249, 0.0025532844, 0.00471064309, 0.00403893553, 0.00536171161, 0.00099676149, 0.00183992682, 0.00261028646, 0.00438553095, 0.00427139271, 0.00524834497, 0.000959123019, 0.00193598703, 0.00234550331, 0.00505150761, 0.00456980197, 0.00546921231, 0.00101584429, 0.00198062789, 0.00255701737, 0.00462807482, 0.00449201232, 0.00556935417, 0.00102185167, 0.00186450279, 0.00247071148, 0.00484271348, 0.00425784057, 0.00574972574, 0.00103558693, 0.00193049619, 0.00249231188, 0.00435282988, 0.00439638551, 0.00541172316, 0.000982360682, 0.00190485769, 0.00226831809, 0.00479106186, 0.00458217366, 0.00552186463, 0.00103155174, 0.00202340749, 0.00243593194, 0.00462969625, 0.00430099061, 0.00537288655, 0.00102077739, 0.00189259707, 0.0022724336, 0.00473209145, 0.0040348568, 0.0055897506, 0.00101906981, 0.00197678059, 0.00245416351, 0.00445439154, 0.00425685989, 0.00523921987, 0.000973009737, 0.00201646541, 0.0021740091, 0.00498136692, 0.00437889714, 0.00543537131, 0.00102823449, 0.00202267594, 0.00235665403, 0.00460885465, 0.00425145682, 0.00532860775, 0.00100263045, 0.00191385404, 0.00228836504, 0.00472596847, 0.00408682926, 0.00563358655, 0.00104990706, 0.00202334626, 0.00243269885, 0.00449999468, 0.00422504824, 0.0055425372, 0.00101667596, 0.00211802218, 0.00221892097, 0.0051156776, 0.00449018367, 0.00573518174, 0.00107577536, 0.00219269865, 0.00247883587, 0.0047731651, 0.00432785554, 0.0056561525, 0.00106709579, 0.00220756838, 0.00233648508, 0.00479010632, 0.00399501342, 0.0057054311, 0.00106981606, 0.00232150545, 0.00246599643, 0.00438456982, 0.00412751688, 0.00529476255, 0.00101640762, 0.00232317112, 0.00224107481, 0.00483416999, 0.00439553848, 0.00536162267, 0.00108500896, 0.00231716223, 0.00234868517, 0.00461047096, 0.00429581525, 0.00565296458, 0.00106134987, 0.00212811818, 0.00241601653, 0.00492935441, 0.00399269536, 0.00577786798, 0.00107389851, 0.00222299993, 0.00246846583, 0.00464110589, 0.00420925114, 0.00558944838, 0.00101898285, 0.0023029747, 0.00215680595, 0.00504191546, 0.00444176234, 0.00565554574, 0.00111087901, 0.00231218524, 0.00225707819, 0.00467553409, 0.00429548649, 0.00547283981, 0.00111447705, 0.00224303897, 0.00218876172, 0.00470451452, 0.00411040941, 0.00548186805, 0.00114926603, 0.00240214565, 0.00250711921, 0.00428551715, 0.00420449721, 0.00491745397, 0.00108798163, 0.00238980562, 0.00227140216, 0.00467699859, 0.00435309485, 0.00496888673, 0.00120540638, 0.00251492881, 0.002630295, 0.00441364013, 0.00432962552, 0.00514065474, 0.0011301937, 0.00233152066, 0.00253990036, 0.00451342901, 0.00376031944, 0.0052587362, 0.00103133067, 0.00195954717, 0.002661468, 0.00435413234, 0.00402739039, 0.00537252985, 0.00099874218, 0.00214477349, 0.0025174676, 0.00471712463, 0.00394809525, 0.0053039901, 0.00109395606, 0.00225120247, 0.002995888, 0.00423692912, 0.00371419871, 0.00560072856, 0.00117717683, 0.00226853625, 0.00324086705, 0.0046594115, 0.0035523721, 0.0060419268, 0.00121520681, 0.00252912682, 0.00345540093, 0.00447668135, 0.00402046321, 0.00611061137, 0.00120539498, 0.00250076386, 0.00317312009, 0.0051038214, 0.00430280855, 0.00653237849, 0.00124323298, 0.00253442768, 0.00335982628, 0.00499189273, 0.00436127419, 0.00629636738, 0.00133449933, 0.00260489318, 0.00345077226, 0.00520804338, 0.00415934762, 0.0063661309, 0.00127661857, 0.00285707158, 0.00343632186, 0.00461159414, 0.0043085753, 0.0059833494, 0.00121607981, 0.00280231773, 0.00277809799, 0.00506618991, 0.00451637991, 0.00602868292, 0.00123065128, 0.0028773027, 0.00310319103, 0.00482342998, 0.00415351475, 0.00595444022, 0.00118185987, 0.00276405504, 0.00287543191, 0.0050002723, 0.00408681994, 0.00638299668, 0.00125996966, 0.00292985165, 0.00293190009, 0.00455118995, 0.00441821665, 0.00598999765, 0.00121832674, 0.00292323693, 0.00251154974, 0.00501398975, 0.00479125464, 0.00601185393, 0.00125062326, 0.00287948968, 0.00259614014, 0.00471100537, 0.00445440691, 0.00588033162, 0.00122897269, 0.00272022071, 0.00255789328, 0.00494302996, 0.00416523544, 0.00618209969, 0.0012645775, 0.00279997475, 0.00275804335, 0.00479181623, 0.00427363161, 0.00556060113, 0.00114945509, 0.00287983986, 0.00261183013, 0.00524484646, 0.00456721243, 0.00608691433, 0.0012133955, 0.00289398921, 0.00274779974, 0.00487948162, 0.0043449942, 0.00595678063, 0.001208956, 0.00271283649, 0.00267216447, 0.00502237724, 0.00412241789, 0.00620454038, 0.00124107557, 0.00287804939, 0.00286819227, 0.00479858369, 0.00442050351, 0.0060261772, 0.00120121252, 0.00285045011, 0.00251967157, 0.00534171006, 0.00459902966, 0.00629757484, 0.00128608919, 0.00301172747, 0.00281226751, 0.00504040159, 0.00438801991, 0.00599202514, 0.00125436974, 0.00284656161, 0.00263754791, 0.00533783017, 0.00392170018, 0.00561314123, 0.00117358193, 0.00266293949, 0.00256294478, 0.00496195583, 0.00398217747, 0.00514507573, 0.00110192178, 0.0025036016, 0.00219705631, 0.00512175076, 0.0043448233, 0.0052185813, 0.0012109949, 0.00268830755, 0.0024437611, 0.00495384866, 0.00425511599, 0.00509169977, 0.00118672184, 0.00251521962, 0.00233835843, 0.00488646049, 0.00409581186, 0.00524107646, 0.0012477386, 0.00278768921, 0.00252772332, 0.0044466001, 0.00422870694, 0.00481029553, 0.00117223384, 0.00274749123, 0.00239216327, 0.00498209475, 0.0045616054, 0.00506306952, 0.0012744338, 0.00281968317, 0.00264517544, 0.00479285559, 0.00436381111, 0.00500364462, 0.00126430159, 0.00261146738, 0.00245964457, 0.00473674666, 0.00407734606, 0.00509511679, 0.00127703813, 0.00274244486, 0.0026455163, 0.00443474809, 0.0043073562, 0.00483556464, 0.00120651908, 0.00276064291, 0.00238347054, 0.0050418512, 0.00451106438, 0.00502936821, 0.00126535445, 0.00281528616, 0.00252739643, 0.00459003635, 0.00428239489, 0.00490595447, 0.00121994317, 0.00265298877, 0.00242762966, 0.00469656615, 0.00401032018, 0.00517230015, 0.00124249363, 0.00284408196, 0.00267416798, 0.00448686164, 0.00432136282, 0.00507626915, 0.00122098299, 0.00295355474, 0.00244983542, 0.00513023045, 0.00458873389, 0.00527972542, 0.00128512934, 0.00296514574, 0.00274723, 0.00482495688, 0.00441241683, 0.00503568584, 0.00124334835, 0.00272887945, 0.00258555962, 0.00483483961, 0.00413557235, 0.00520611415, 0.00126073498, 0.00285234023, 0.00273594004, 0.00445805816, 0.00433771871, 0.00504799932, 0.00123993121, 0.00293394877, 0.00252056587, 0.00500694755, 0.00456228107, 0.00519364327, 0.00128436938, 0.00295340759, 0.00280585117, 0.00477198279, 0.00438969489, 0.00483201165, 0.0012359994, 0.00290760561, 0.00273047294, 0.00486746104, 0.0041095214, 0.00499150623, 0.00125026307, 0.00300938892, 0.00299225864, 0.00466674147, 0.00430907635, 0.00479257572, 0.0011988224, 0.00303874607, 0.00263568852, 0.00512851216, 0.00452418393, 0.00500802184, 0.00126450381, 0.00308947591, 0.00280254823, 0.00483004702, 0.0043890113, 0.00493640872, 0.00123155536, 0.00291725039, 0.00272232341, 0.00488699367, 0.00406794809, 0.00509216171, 0.0012383709, 0.00305391895, 0.00288737542, 0.00461321604, 0.004355927, 0.00491135847, 0.00118713861, 0.00308895041, 0.00266757095, 0.0052453042, 0.00459540309, 0.00488971034, 0.00121774315, 0.00311811804, 0.00270379661, 0.00456465734, 0.00428874977, 0.00470511755, 0.00124600355, 0.00300177047, 0.00276735867, 0.00488578575, 0.00403788546, 0.00504019624, 0.00129209238, 0.00314628426, 0.00302982191, 0.00458403584, 0.00427514268, 0.00490521034, 0.00123273372, 0.00328260544, 0.00276629324, 0.00536670815, 0.00448351633, 0.00516040623, 0.00130906689, 0.00335045368, 0.00312809437, 0.00498426752, 0.00425028196, 0.00483823847, 0.00128227554, 0.00318319933, 0.00309710321, 0.00503969146, 0.00394808361, 0.00497867819, 0.00133187242, 0.00353141455, 0.00325350743, 0.00475001941, 0.00414175354, 0.00475572562, 0.00127917156, 0.00344555848, 0.00294721592, 0.00526694441, 0.00432952028, 0.00495623564, 0.00135408889, 0.00368658616, 0.00318778073, 0.00488678971, 0.0041339132, 0.00489827152, 0.00133449328, 0.00366204162, 0.00321098068, 0.00515750097, 0.00398501707, 0.0051257764, 0.00139598688, 0.00386377657, 0.00332809798, 0.00479432708, 0.00407195091, 0.00483174343, 0.00125793635, 0.00396560831, 0.00299695064, 0.00563952234, 0.0043564192, 0.0050869002, 0.00136379478, 0.00406046491, 0.00311368937, 0.00524994591, 0.00414986396, 0.00497251144, 0.00133224658, 0.00376931136, 0.00304792612, 0.00534973992, 0.00390815409, 0.00526712183, 0.00136511319, 0.00395592907, 0.00317220902, 0.00488222158, 0.00406485656, 0.0049123913, 0.00135314453, 0.00409136387, 0.00296731712, 0.00547977071, 0.00427545514, 0.00524328882, 0.00139215658, 0.00424912851, 0.0031950532, 0.00519049075, 0.00416326616, 0.00515028695, 0.00135584001, 0.00402264996, 0.00307331351, 0.00536444085, 0.00398798566, 0.00529025402, 0.0014295493, 0.00430838671, 0.00326426281, 0.00503972964, 0.00413250783, 0.00501773506, 0.00134175085, 0.00431377813, 0.00300105405, 0.00561107043, 0.00431456091, 0.00524365203, 0.00142532843, 0.0044208183, 0.0032663343, 0.00525679626, 0.00411480945, 0.00516893761, 0.00139870693, 0.00407954399, 0.00318031479, 0.00529092643, 0.00390825421, 0.00536861783, 0.00144851115, 0.0042716437, 0.00327806547, 0.00485894782, 0.00389616587, 0.00480674719, 0.0012797839, 0.00396259921, 0.00277093798, 0.00519577693, 0.00408978481, 0.00501874182, 0.00134986429, 0.00412461441, 0.00320341624, 0.00503456034, 0.00397562748, 0.00494499551, 0.00132618507, 0.00397065701, 0.00300425198, 0.0051048724, 0.00376111222, 0.00508827157, 0.00139420643, 0.00433426211, 0.00336737256, 0.00481431512, 0.00403176947, 0.00498165982, 0.00138529914, 0.00418992201, 0.00291279866, 0.00516249239, 0.00410618214, 0.00502292253, 0.00135869277, 0.00394729525, 0.00297253882, 0.00455461675, 0.00386499311, 0.00482719671, 0.00134027959, 0.00398828741, 0.00295890146, 0.00471794372, 0.00368776522, 0.00505299075, 0.0013976323, 0.00435630186, 0.00328713912, 0.00464028213, 0.00388557976, 0.00486245379, 0.00133029919, 0.00423392048, 0.00295958621, 0.00517284684, 0.00404394791, 0.00504953973, 0.00137899339, 0.00420405623, 0.0030553306, 0.00478705671, 0.00395471044, 0.00502167456, 0.00136885198, 0.00396733917, 0.00309429271, 0.00493872073, 0.00380652258, 0.00522460509, 0.00140701677, 0.00406048819, 0.00321059907, 0.00467521651, 0.00404916564, 0.00499212695, 0.0013296468, 0.00416516792, 0.00289720227, 0.00518322503, 0.00421086233, 0.00526331365, 0.00143315829, 0.00423136679, 0.00326592498, 0.00490893843, 0.00414810097, 0.00518972985, 0.00142044493, 0.00409366656, 0.00322710699, 0.00507304026, 0.00391351478, 0.00535988389, 0.00143773481, 0.00433329493, 0.0033387912, 0.00457929913, 0.0041081165, 0.00505136605, 0.00137291511, 0.00414743321, 0.00302859372, 0.0050904667, 0.00434909575, 0.00510220462, 0.00142454822, 0.00422757072, 0.00322136167, 0.00479226233, 0.0041564703, 0.00502802525, 0.00142738235, 0.00409625284, 0.0031368304, 0.00496431766, 0.00395119376, 0.00525065372, 0.00146823435, 0.00430738088, 0.00339031476, 0.00473245513, 0.00413252553, 0.00506896572, 0.00139574753, 0.00436585257, 0.0031190014, 0.0052925637, 0.00440199953, 0.00524962507, 0.00146200764, 0.00436770543, 0.00331061566, 0.00488728378, 0.00428501237, 0.0050993436, 0.00142827432, 0.00409893831, 0.00318925874, 0.00508856121, 0.00408429559, 0.00528634107, 0.00148452166, 0.00441039586, 0.00337232742, 0.00471236324, 0.00425482495, 0.00499024242, 0.00142006914, 0.00452509243, 0.00302660326, 0.00534640905, 0.0044745123, 0.00520128617, 0.00143611676, 0.00459375232, 0.0033615299, 0.00508672418, 0.00435559638, 0.00516379019, 0.00139011908, 0.00444242032, 0.00324668246, 0.00514773419, 0.00413416838, 0.00539804483, 0.00143590057, 0.00493094977, 0.00356264459, 0.00488129305, 0.0043245852, 0.00508040329, 0.00128326262, 0.0046666041, 0.00313903322, 0.00534201413, 0.00439504161, 0.00528922537, 0.00136913895, 0.00479672104, 0.00296741421, 0.00491950288, 0.00441172393, 0.00504681002, 0.00130221318, 0.00439720415, 0.00327672716, 0.00521454215, 0.00411981856, 0.00514898263, 0.00131524808, 0.00455118529, 0.00349380448, 0.00481999107, 0.00421598041, 0.00483742356, 0.00123701862, 0.00430207513, 0.00319681992, 0.00541388942, 0.00445823139, 0.00518967351, 0.0013735278, 0.00457773916, 0.00375223951, 0.00496582035, 0.00423137052, 0.00499708485, 0.00129172637, 0.00425230479, 0.00341474358, 0.00475354819, 0.00400656182, 0.0048396918, 0.00129923434, 0.00426494796, 0.00359452423, 0.00414241944, 0.00400492968, 0.00432924274, 0.00102736393, 0.00385167729, 0.00275340956, 0.00505296933, 0.00441663712, 0.00476768194, 0.00126260775, 0.00398773234, 0.00322549697, 0.00474147452, 0.00426372327, 0.00474557793, 0.00128263654, 0.00402006367, 0.00314555899, 0.00485509029, 0.00398404058, 0.00469900528, 0.00122825406, 0.00411826232, 0.00324006611, 0.00459545571, 0.00419906992, 0.00457488047, 0.00115876156, 0.00399064971, 0.00299689383, 0.00520608015, 0.00441570021, 0.00474367337, 0.00126714539, 0.00418247236, 0.00355639332, 0.00490283174, 0.00425341539, 0.00468310015, 0.00130826177, 0.00385239813, 0.00340964412, 0.00496699661, 0.00404242938, 0.00476282462, 0.00127714407, 0.00386224454, 0.00334309763, 0.00466529978, 0.00422049547, 0.0045666704, 0.00120839314, 0.00395037886, 0.00320500205, 0.00534973992, 0.00443769246, 0.00482749473, 0.00124106789, 0.00384530821, 0.00301027624, 0.00482761813, 0.0042758747, 0.00467418972, 0.00122484867, 0.00362490118, 0.00290177902, 0.00489850203, 0.00400867825, 0.00487421267, 0.00126567017, 0.00383592374, 0.00320527935, 0.00467369892, 0.00421761815, 0.00472820969, 0.00119878538, 0.00381649844, 0.00284489174, 0.00516659301, 0.00444412883, 0.00487476075, 0.00123522547, 0.00383383106, 0.00292926398, 0.00481316587, 0.00428388175, 0.00475555658, 0.00121415744, 0.00362448092, 0.00286290841, 0.00490484433, 0.00405308837, 0.00491151679, 0.00122862973, 0.00376006938, 0.00307548675, 0.00449489616, 0.00421403907, 0.00465837214, 0.00115895877, 0.00380629813, 0.00278513017, 0.00511936331, 0.0044568684, 0.00486566219, 0.00124888832, 0.00374983577, 0.00290383282, 0.00469376985, 0.00427230401, 0.00465980964, 0.00121397222, 0.00357463537, 0.00283599016, 0.00485928915, 0.00411366858, 0.00486416649, 0.00122322212, 0.00366230565, 0.00299466099, 0.00447924063, 0.0042695459, 0.00466142874, 0.00115246826, 0.00375006744, 0.00274889497, 0.00505560217, 0.00433371123, 0.00483815791, 0.00118569075, 0.0036607713, 0.00288433745, 0.00480276672, 0.00423999829, 0.00479393872, 0.00114969967, 0.00345713273, 0.00275838841, 0.00487949792, 0.00395601569, 0.0049167308, 0.00120969792, 0.00371967978, 0.00298594893, 0.00457440736, 0.00419960869, 0.00460587163, 0.00114612514, 0.00357301394, 0.00264539174, 0.00497749681, 0.00438942434, 0.0047247801, 0.00120266771, 0.00368376239, 0.00279361685, 0.00458060345, 0.00431864755, 0.00479673967, 0.00118013925, 0.00346422684, 0.00272575743, 0.00493188761, 0.00412859255, 0.00495290197, 0.00118759903, 0.0037411151, 0.00297148456, 0.00465869671, 0.00425103307, 0.00476011541, 0.00112590985, 0.00371353677, 0.00270256656, 0.00523644406, 0.00452406751, 0.00491229072, 0.00118997402, 0.00371511071, 0.00297978288, 0.00492912997, 0.004313502, 0.00473715598, 0.00115724548, 0.0036909515, 0.00286964606, 0.00511060283, 0.00407025032, 0.00495372433, 0.00122224051, 0.004030257, 0.00305115618, 0.00486172223, 0.00419811346, 0.00470655644, 0.00112042436, 0.00369778974, 0.00264204456, 0.0052125142, 0.00430043321, 0.00471359771, 0.00117844762, 0.00376347871, 0.00263258792, 0.00470076967, 0.00420902763, 0.00472182361, 0.00116227265, 0.00346164824, 0.00275024166, 0.00497490028, 0.00413531857, 0.00473593548, 0.00116001302, 0.00386071461, 0.00287971529, 0.00459514605, 0.00421995204, 0.00444077142, 0.0011099265, 0.00364090619, 0.00255524018, 0.00527245877, 0.00477829203, 0.00471994327, 0.00122968701, 0.00369248074, 0.00335451169, 0.00515412819, 0.00467426237, 0.00467698509, 0.00120658404, 0.00359512563, 0.00294238469, 0.00510725798, 0.00434995489, 0.00452623563, 0.00109631487, 0.00319174421, 0.00238087075, 0.00355951418, 0.00401881803, 0.00359507138, 0.000836894207, 0.00323442114, 0.00214353669, 0.00409836415, 0.00386330858, 0.00365330745, 0.000953286071, 0.00356093678, 0.00244387146, 0.00380642829, 0.00373071525, 0.00356501481, 0.000971013098, 0.00340412953, 0.00238073594, 0.00419398071, 0.00353669096, 0.003788681, 0.000982085126, 0.00362141873, 0.00252993195, 0.00412014173, 0.00374466251, 0.00374525832, 0.000956094358, 0.00394269172, 0.00236703129, 0.00453097979, 0.00390713336, 0.00397958141, 0.000955947733, 0.00359851634, 0.00242662872, 0.00406988105, 0.00376589294, 0.00395153929, 0.000922396313, 0.00340329017, 0.0024085762, 0.00436920952, 0.00346138352, 0.00406097621, 0.000942998216, 0.00373277161, 0.00249854778, 0.00408495124, 0.00369390193, 0.00390275568, 0.000913168245, 0.0034483152, 0.00226271944, 0.00462319655, 0.00392336398, 0.00413186615, 0.000932181138, 0.00354066747, 0.00228823, 0.00415869989, 0.00372653524, 0.00394085562, 0.000902518397, 0.00342787663, 0.00228532846, 0.00422407547, 0.00346436678, 0.00404762337, 0.000945471285, 0.00357037643, 0.00244816486, 0.00409903191, 0.00368697895, 0.00384678412, 0.00087934098, 0.00383123476, 0.00222528842, 0.00453358889, 0.00384101435, 0.00400764309, 0.00093098334, 0.00378717505, 0.00239806972, 0.0042147534, 0.00369833736, 0.00388608593, 0.000907420879, 0.00366970454, 0.00229640165, 0.00419227919, 0.00345621933, 0.00393318711, 0.000928153982, 0.00389389205, 0.00241192617, 0.00395446597, 0.00360466167, 0.00371619989, 0.000860026572, 0.00365428487, 0.00214457442, 0.00432985742, 0.00375500508, 0.00386366667, 0.000907429028, 0.00345416181, 0.0023073107, 0.00400696183, 0.00364539935, 0.00377999502, 0.000856950879, 0.00308877416, 0.00217092782, 0.00409397762, 0.0033436392, 0.00386108877, 0.00089147198, 0.00331913866, 0.00230182218, 0.00387012982, 0.00358969974, 0.00378936925, 0.000883657834, 0.00342131173, 0.00218816078, 0.0043466473, 0.0038675901, 0.00413126405, 0.000945387583, 0.00322403153, 0.00226487592, 0.00387337361, 0.00362827815, 0.00372891361, 0.000894333876, 0.0030449836, 0.00216371543, 0.00393404113, 0.00336888991, 0.00385507778, 0.000897880236, 0.00327569037, 0.00231694523, 0.00353394635, 0.00348506495, 0.00345247635, 0.000819763751, 0.00327557954, 0.00201912061, 0.00388188334, 0.00356136146, 0.00349351438, 0.00084154465, 0.00324081513, 0.0021797982, 0.00367152202, 0.00350484042, 0.00346493628, 0.000842455309, 0.00290671969, 0.0020818531, 0.00381468073, 0.00325533375, 0.00346433721, 0.000853254169, 0.00289006182, 0.00213542557, 0.00353138149, 0.00338628283, 0.00325635355, 0.000812943559, 0.00300277653, 0.0020697983, 0.00404482381, 0.0035960793, 0.00351301534, 0.000852447236, 0.00313393143, 0.00226211897, 0.00376459793, 0.00347055495, 0.00359182036, 0.000827541109, 0.00295496476, 0.00222158199, 0.00395479659, 0.00332008186, 0.00372054521, 0.000845724426, 0.00301587954, 0.00227022893, 0.0037791077, 0.00349142635, 0.00360329635, 0.000816350628, 0.00310938968, 0.00188177219, 0.00409091683, 0.00360705797, 0.00369056966, 0.000857612642, 0.00318583148, 0.00199935329, 0.00389178819, 0.00350611471, 0.00363905076, 0.000863959605, 0.00316480524, 0.00187167898, 0.00391802657, 0.00330542773, 0.00371462898, 0.000876799983, 0.00321946852, 0.00201054383, 0.00366692292, 0.00344926049, 0.00356817013, 0.000838517328, 0.00345449499, 0.00187145616, 0.00416205404, 0.00365851657, 0.00374793215, 0.000876062724, 0.00361448969, 0.00213755411, 0.00388527545, 0.00354747591, 0.00362222246, 0.000859034015, 0.00351548009, 0.00212344085, 0.00402102247, 0.00334269693, 0.00368241337, 0.000892244861, 0.00378534617, 0.0023752905, 0.00377490954, 0.00350352004, 0.00349102658, 0.000843847985, 0.00386353605, 0.00218986813, 0.00417906558, 0.00369629124, 0.00365737476, 0.000888992567, 0.0038698744, 0.00236740545, 0.00390878087, 0.00356110907, 0.00360845658, 0.000864064961, 0.00353992358, 0.00224068807, 0.00405478477, 0.00332439109, 0.00368121173, 0.000865386159, 0.00343783433, 0.00235602423, 0.00378254894, 0.00346685853, 0.00344192237, 0.000807060511, 0.0033577492, 0.0022380501, 0.00427844189, 0.00366407097, 0.00362282293, 0.000862980203, 0.00347413914, 0.00240282319, 0.00384358782, 0.00357234711, 0.00348735275, 0.000851645134, 0.00326594478, 0.00230283104, 0.00396119803, 0.00338194869, 0.00353952032, 0.000865786278, 0.00350231305, 0.00247098692, 0.00373907224, 0.00354556157, 0.00339742913, 0.000826779811, 0.00352976751, 0.00229439209, 0.00419245567, 0.00366332917, 0.00352315069, 0.000870538701, 0.00355220539, 0.00240725535, 0.00385545683, 0.00351576088, 0.00343833445, 0.000866887451, 0.00347897108, 0.00235963613, 0.00404020678, 0.00325619569, 0.00351589732, 0.000839150045, 0.00329968939, 0.00238414761, 0.00370507478, 0.00342977326, 0.00333316647, 0.000800233509, 0.00336060859, 0.00219701882, 0.00407820195, 0.003606054, 0.00348767918, 0.000854623679, 0.0034718106, 0.00227672281, 0.00373969902, 0.00348939118, 0.00334464037, 0.000833263621, 0.0031701501, 0.00233100913, 0.0039004467, 0.00328081334, 0.00341926096, 0.000842778827, 0.003195222, 0.00238755136, 0.00361025031, 0.00343329553, 0.00325825764, 0.00079378701, 0.0032889517, 0.00218407949, 0.00412697811, 0.00359289418, 0.00342324073, 0.000827372074, 0.00339315156, 0.00231412309, 0.0038074085, 0.00348509802, 0.0032922111, 0.00081374374, 0.00311296876, 0.00218891888, 0.00374799222, 0.00326422835, 0.00336676789, 0.00081111741, 0.00312419492, 0.00224180543, 0.00346066919, 0.0034275658, 0.00325055793, 0.000763967633, 0.00327812787, 0.00215560966, 0.00397168845, 0.0035640765, 0.00341758085, 0.000806359458, 0.00352451042, 0.0023534589, 0.00364958122, 0.0035014993, 0.00338329701, 0.000807262084, 0.00304968283, 0.00236431719, 0.00387954549, 0.00331049599, 0.00352860196, 0.000826985401, 0.00326297525, 0.00254543312, 0.00375380507, 0.0035138703, 0.00340927276, 0.00079679495, 0.00335951312, 0.002339517, 0.00415331777, 0.00367624313, 0.00370056625, 0.000853830832, 0.00368915126, 0.00271490798, 0.00426386483, 0.00365506834, 0.00364665734, 0.000858407642, 0.00364205358, 0.00280992873, 0.00431334227, 0.00339615252, 0.00360777811, 0.00085392443, 0.00333418488, 0.00265108445, 0.0038903167, 0.0035376153, 0.00336627197, 0.000784842065, 0.00310357008, 0.00210449728, 0.00422618398, 0.00366024999, 0.00343600498, 0.000807076634, 0.00307306251, 0.00229327241, 0.00407585129, 0.00366253732, 0.00339879049, 0.000780470902, 0.00279745692, 0.002223077, 0.00408440409, 0.00341264438, 0.00338808121, 0.000779517286, 0.00284716277, 0.00224568043, 0.00366960373, 0.0035718393, 0.00317068538, 0.000736325048, 0.00264286669, 0.00190506468, 0.00394896464, 0.00367760565, 0.00333477929, 0.000765033474, 0.0025931159, 0.00189298869, 0.0036178052, 0.00354885822, 0.00329878926, 0.000745693513, 0.00234935828, 0.0017172381, 0.00379241211, 0.0033640326, 0.00338861253, 0.00075987156, 0.00247282791, 0.00185116939, 0.00367641915, 0.00352521194, 0.0033106124, 0.000707203406, 0.00252174819, 0.00169886788, 0.00413132273, 0.00370943733, 0.0034903069, 0.0007519832, 0.0024220529, 0.00171648781, 0.00376528827, 0.00359959714, 0.00331880408, 0.000750889711, 0.00224676193, 0.00162077264, 0.00381122646, 0.00334268762, 0.00328176282, 0.000757545931, 0.00230099214, 0.00175675878, 0.00351937767, 0.0034731885, 0.00307918177, 0.000715135015, 0.00240428816, 0.00162993034, 0.00399503019, 0.00364379631, 0.00329594314, 0.000755311339, 0.00244438206, 0.00176550902, 0.0037836181, 0.00355815119, 0.00328957685, 0.000750187435, 0.00233241799, 0.00175801455, 0.0039466247, 0.00337741803, 0.00337131508, 0.000765650475, 0.00242089294, 0.00180870376, 0.00356400572, 0.00352625037, 0.00314122718, 0.000727391627, 0.00244949153, 0.00168450957, 0.00408881716, 0.00369637413, 0.00331429765, 0.000766823825, 0.002438806, 0.00179925875, 0.00374143547, 0.00357922399, 0.00320593128, 0.00074675912, 0.0023117431, 0.00172361033, 0.00386869628, 0.00336420233, 0.00330055621, 0.000756908092, 0.00236823433, 0.00181175827, 0.00368315307, 0.00351705728, 0.00316533027, 0.000705589133, 0.00237109303, 0.0016690453, 0.00422818726, 0.00366978114, 0.0034151685, 0.0007576567, 0.00252027786, 0.00177215633, 0.00374814193, 0.0036140501, 0.00324863987, 0.000756401161, 0.00234503904, 0.00169702817, 0.00385703426, 0.00335407141, 0.00324672577, 0.000767128309, 0.00244570104, 0.00183442468, 0.00363982865, 0.00352270692, 0.00310560665, 0.000726027938, 0.00251568854, 0.00167955714, 0.00404754747, 0.00366272032, 0.00328383129, 0.000762828393, 0.00252888282, 0.00178313639, 0.00375329144, 0.00352934818, 0.00323069841, 0.000740099989, 0.00234118709, 0.0017783154, 0.00404742779, 0.00340510486, 0.0033858777, 0.000750384759, 0.00244713924, 0.00183554122, 0.00373196858, 0.00355583592, 0.0031837679, 0.000715543982, 0.0024691124, 0.00166089076, 0.00413086964, 0.00370771089, 0.00330593693, 0.000758243666, 0.00251971837, 0.00173184287, 0.00375740509, 0.00357939396, 0.003226917, 0.000743408047, 0.0023942946, 0.00171414937, 0.00392720662, 0.00337740034, 0.00332943583, 0.000753911212, 0.00241665449, 0.00181452592, 0.00367804733, 0.00353842718, 0.00317344279, 0.000709548767, 0.00247985288, 0.00166621734, 0.004273728, 0.00368604157, 0.00333582214, 0.000750415435, 0.00247888314, 0.00181100389, 0.00387950172, 0.00358868507, 0.00331785157, 0.000747341081, 0.00239086314, 0.00176828075, 0.00404454581, 0.0033955453, 0.00339864008, 0.00077858899, 0.0024062125, 0.00189618522, 0.00378048164, 0.00339290337, 0.00312202191, 0.00073073589, 0.0023939677, 0.00171419524, 0.00414587697, 0.00375331263, 0.00332289352, 0.000767585705, 0.00246800901, 0.00162508863, 0.00364786852, 0.00358847552, 0.0032749786, 0.000757425325, 0.00242683222, 0.00179407105, 0.00409597484, 0.003415026, 0.00338159036, 0.00076908886, 0.00247689127, 0.00189964136, 0.0038382262, 0.00357028865, 0.00321383285, 0.000723506557, 0.00245188735, 0.00168011757, 0.00420681993, 0.00365627836, 0.00330672693, 0.000776761386, 0.00251534651, 0.00181787834, 0.00392561592, 0.00363000249, 0.00330877863, 0.00076207309, 0.00240416545, 0.00176045299, 0.00405360805, 0.00342492317, 0.00338867679, 0.000775019464, 0.0024808601, 0.00184643688, 0.00380183291, 0.0035839125, 0.00320113054, 0.000728753221, 0.00247444329, 0.00171282969, 0.00423126621, 0.00371432747, 0.003361254, 0.000767934311, 0.00253447215, 0.00183984987, 0.00401341962, 0.00363069098, 0.00335314381, 0.0007490227, 0.00238774763, 0.00175253686, 0.00401596539, 0.00341517176, 0.00341162598, 0.000774322602, 0.00235742121, 0.00181533431, 0.00375072495, 0.00358736212, 0.00318957074, 0.00073846837, 0.0024243237, 0.00169828569, 0.00421330659, 0.00375825865, 0.00334500149, 0.000781795534, 0.00245613488, 0.00179912592, 0.00391316926, 0.00364544801, 0.00330984802, 0.000762790558, 0.00235327077, 0.00177279219, 0.00406688778, 0.00340817752, 0.00336595974, 0.000776108063, 0.00241665449, 0.00190626818, 0.00389203941, 0.00359157124, 0.00322477333, 0.000734106754, 0.00248670345, 0.00175662327, 0.00431679003, 0.00377758569, 0.00341576897, 0.000784303411, 0.00253756018, 0.00179978786, 0.00394780189, 0.00365537009, 0.00329070748, 0.000765591045, 0.00238067517, 0.00177222874, 0.00402017264, 0.00339212338, 0.00332234567, 0.00076483516, 0.00244255946, 0.00184702757, 0.00381581695, 0.00356692937, 0.00318585127, 0.000726393017, 0.00248203357, 0.00168433157, 0.00422770949, 0.00371798873, 0.00338141015, 0.000774441345, 0.00272751809, 0.00200319965, 0.00402834686, 0.00360800582, 0.00334288157, 0.000772541156, 0.00251570321, 0.00192796381, 0.00419126172, 0.00345457694, 0.00345180044, 0.000803488481, 0.00253383606, 0.00201864587, 0.00379506825, 0.00363830058, 0.0032160671, 0.000764122698, 0.00260049151, 0.00184565329, 0.00422237907, 0.00377506367, 0.0033423698, 0.000805679767, 0.00256690476, 0.00190338248, 0.00375325233, 0.00367001141, 0.00329940696, 0.000783201016, 0.00235837908, 0.00185657735, 0.00397065887, 0.0034720581, 0.0034692639, 0.000828094955, 0.0026534847, 0.00213496014, 0.00391430687, 0.00366489962, 0.003238576, 0.000770953018, 0.00265162881, 0.00191023038, 0.00436859764, 0.00384647725, 0.00342846662, 0.000810620666, 0.00260624872, 0.0020656148, 0.00400610734, 0.00370439747, 0.00333574321, 0.000802434166, 0.00242188456, 0.00191387394, 0.00404159399, 0.00348400534, 0.00333274482, 0.000811643898, 0.00247351243, 0.00198656158, 0.00377117796, 0.00365262013, 0.00314933085, 0.000764749188, 0.00253816368, 0.00184859056, 0.00421776017, 0.00380331953, 0.00320236618, 0.000788187026, 0.00239279168, 0.00186286005, 0.00374664855, 0.00359525369, 0.00320887193, 0.000780033704, 0.00220571086, 0.00176809495, 0.00367513765, 0.00347469258, 0.00340010552, 0.000796937617, 0.00230859849, 0.00190418714, 0.00356334215, 0.00361956633, 0.00322238961, 0.000773608685, 0.0022893569, 0.00171907607, 0.00390186231, 0.00372122088, 0.00325092254, 0.00079586904, 0.00226817559, 0.00182882033, 0.00350649492, 0.00363229332, 0.00319167739, 0.000779376482, 0.00216019945, 0.0017156041, 0.00356669561, 0.00337410346, 0.00326605653, 0.000793015759, 0.00217273086, 0.00179371762, 0.00330676325, 0.00345932436, 0.00301937456, 0.000752648222, 0.00230072089, 0.00162481936, 0.00376983103, 0.00357271335, 0.00310953334, 0.00078475388, 0.00230715238, 0.00172594388, 0.00344080897, 0.00347336172, 0.00305238646, 0.000762334967, 0.00210061041, 0.00163753424, 0.00354621327, 0.00327316765, 0.00312454114, 0.000775853812, 0.00217762007, 0.00170655176, 0.00327029428, 0.00345728057, 0.00310843484, 0.000734676491, 0.00212695822, 0.00148469699, 0.00364243379, 0.00354886497, 0.00325303664, 0.000787955767, 0.00217904523, 0.00154854741, 0.0034502279, 0.00349497329, 0.00315554952, 0.000776487577, 0.00211945153, 0.00160357612, 0.00372949289, 0.00339617813, 0.0032753055, 0.000800291426, 0.00225524604, 0.00176809926, 0.00339693995, 0.00348457485, 0.00312982872, 0.000756752619, 0.00219903188, 0.00155803969, 0.00364872999, 0.00365527649, 0.00332589052, 0.00079784682, 0.00217726384, 0.0016624158, 0.00335191749, 0.00354711525, 0.00325403595, 0.0007821584, 0.00206703669, 0.00157925498, 0.00344889192, 0.00334375654, 0.00328165223, 0.00079373701, 0.00212834799, 0.00161687634, 0.00323444558, 0.00350117334, 0.00308489893, 0.000748317048, 0.00212722528, 0.00142678502, 0.00357135595, 0.0036586572, 0.00326186186, 0.000782701944, 0.00214181398, 0.00152863655, 0.0032705178, 0.00349674094, 0.00317184115, 0.000754344568, 0.00201034592, 0.00142402726, 0.0032458615, 0.00326381321, 0.00315980637, 0.000780797098, 0.00205267314, 0.00150566618, 0.003005923, 0.00347075844, 0.0029091835, 0.000735678652, 0.00204989756, 0.00130432635, 0.00322883786, 0.00360140507, 0.0030533527, 0.000781804498, 0.00202127779, 0.00137832854, 0.00291481148, 0.00354068936, 0.00302296807, 0.000768491009, 0.00188770331, 0.00132143183, 0.00296643423, 0.00324722286, 0.00306197838, 0.000774599379, 0.00194287254, 0.00141277269, 0.00282097585, 0.00345148565, 0.00302555459, 0.000743123412, 0.00200746651, 0.00131503015, 0.00311189913, 0.00358233764, 0.00314746634, 0.000794761872, 0.00205304776, 0.00142949214, 0.00288541848, 0.00351840071, 0.00310301851, 0.000790452934, 0.00191494916, 0.00140092662, 0.00301499688, 0.00332646887, 0.00312381773, 0.000798411143, 0.00199893652, 0.00144887669, 0.00282117422, 0.00346526713, 0.00297695957, 0.000752447697, 0.00201444188, 0.00129832153, 0.00311192288, 0.00361534487, 0.00311885332, 0.00078241626, 0.00201899721, 0.00138955703, 0.00288075348, 0.00347187649, 0.00305213965, 0.000759514282, 0.00191328477, 0.00137700071, 0.00307477615, 0.00332181528, 0.00320066186, 0.000782080111, 0.00200112839, 0.0014592174, 0.00283279782, 0.00350765442, 0.00302310032, 0.000758720736, 0.00203564018, 0.00131643168, 0.00314446911, 0.00365315867, 0.00309778936, 0.000796128414, 0.00202573137, 0.00139593775, 0.00289294356, 0.00354665704, 0.00304159219, 0.000770841725, 0.0018991885, 0.00136920926, 0.0030176437, 0.00334237935, 0.00314058852, 0.000796746695, 0.00199640472, 0.00148483424, 0.00288068363, 0.00348823098, 0.00300057465, 0.00075245311, 0.00200042012, 0.00135673955, 0.00322420942, 0.00364160677, 0.00313717779, 0.000791421102, 0.00202042866, 0.00143218599, 0.00292438548, 0.00354502024, 0.00307724182, 0.000779926253, 0.00191985141, 0.00140181533, 0.00306731765, 0.00335720531, 0.00316139706, 0.000800989103, 0.00196901476, 0.00147356268, 0.00285182637, 0.00352409319, 0.00299120299, 0.000753542758, 0.00198136503, 0.00132820511, 0.00316266669, 0.00368520292, 0.003110077, 0.000795474043, 0.0019934352, 0.00141472241, 0.00291737937, 0.00353077054, 0.00306366431, 0.000768133672, 0.00190783455, 0.00138813583, 0.00313992263, 0.00333049963, 0.00317015615, 0.0007770597, 0.00199071923, 0.00146900571, 0.00287638884, 0.00350783789, 0.00300251809, 0.000739512325, 0.00197470817, 0.00131256017, 0.00314091099, 0.00362633052, 0.00306086964, 0.000785526296, 0.00202563102, 0.00142235821, 0.0029340561, 0.00353985326, 0.00301779294, 0.000778107555, 0.00194824184, 0.00137699023, 0.00306944549, 0.00335849309, 0.00310336077, 0.000786501507, 0.00198805984, 0.00146839512, 0.00285786553, 0.00354043348, 0.00298268604, 0.000747206504, 0.00200840179, 0.00133741181, 0.00328394608, 0.00368253724, 0.00314569939, 0.000790652586, 0.00205364195, 0.00144588982, 0.00300127384, 0.00356622972, 0.00306141656, 0.000768575293, 0.00192414143, 0.00138854107, 0.00308838487, 0.00336874556, 0.00312839472, 0.000779750524, 0.00197172654, 0.00148254319, 0.00292777154, 0.00353587768, 0.00297590811, 0.000742561941, 0.00201211171, 0.00136389351, 0.0032666123, 0.00367016485, 0.00311206188, 0.00078878738, 0.00201053824, 0.00143308379, 0.00295146066, 0.00355772837, 0.00306029338, 0.000771379622, 0.00191912602, 0.00140854856, 0.00315736793, 0.00333615392, 0.00311298203, 0.000775365566, 0.00198579999, 0.00147712918, 0.00300899567, 0.00351322722, 0.00294102076, 0.000717588875, 0.00198952109, 0.00128933194, 0.0031905002, 0.00360592385, 0.00302903843, 0.000769852137, 0.00201102416, 0.00138528191, 0.00296078273, 0.00349923898, 0.00294160144, 0.000748002029, 0.00191420945, 0.00138635037, 0.00307252607, 0.00330646755, 0.00301597756, 0.000770567742, 0.0019715447, 0.00146542396, 0.00289534056, 0.0034562815, 0.00284998422, 0.00071738346, 0.00200930447, 0.00132336898, 0.00323434873, 0.0036205377, 0.00300066895, 0.00076741603, 0.00203271676, 0.00143304828, 0.00302357459, 0.00350525323, 0.00297404523, 0.000745802943, 0.00190152531, 0.0014056185, 0.00312489015, 0.00333571271, 0.00304203201, 0.000776510511, 0.00198631966, 0.00148263981, 0.00290692155, 0.00346713467, 0.00288376166, 0.000734455592, 0.00201283209, 0.00134950562, 0.00326667423, 0.00362271117, 0.00304684532, 0.000792320934, 0.00204184535, 0.00144860649, 0.0030186798, 0.00353886629, 0.00299325422, 0.000767318765, 0.00187111949, 0.00138343894, 0.00314669078, 0.00329440064, 0.00307987863, 0.000761517789, 0.00192328996, 0.00146011682, 0.0029914137, 0.00346476492, 0.0029477051, 0.000724823622, 0.00193284405, 0.00127266278, 0.00319619989, 0.00359641411, 0.00305086607, 0.00077288138, 0.00191754114, 0.00141755387, 0.00301969866, 0.00351553014, 0.00298529468, 0.000768053986, 0.00183434109, 0.00139480946, 0.00315888086, 0.00335332751, 0.00306842173, 0.000782838441, 0.00186176365, 0.00146311498, 0.00294661219, 0.00351092569, 0.0029318165, 0.000744956895, 0.00188013306, 0.00131663191, 0.00325962715, 0.00365253002, 0.00309819868, 0.000792257139, 0.00190455688, 0.00144052308, 0.00307489303, 0.00354968128, 0.00304685393, 0.000776502362, 0.00181848404, 0.00140646892, 0.00320069515, 0.00334724016, 0.00314749894, 0.000804407871, 0.00190296758, 0.00151371374, 0.00298470445, 0.00350085786, 0.00297078933, 0.00075538439, 0.00191111618, 0.00135464547, 0.00328344619, 0.00364455604, 0.00312810321, 0.00080398249, 0.00198094104, 0.0014539985, 0.00302234455, 0.00353041501, 0.00303148339, 0.000785943412, 0.00182564929, 0.00139304716, 0.00309709879, 0.0032861114, 0.00307386136, 0.000791707251, 0.00186609372, 0.00145720399, 0.00294131739, 0.00346966996, 0.00296790106, 0.000751161773, 0.00188232725, 0.00135043322, 0.0033640936, 0.00359579013, 0.00312342914, 0.000777091598, 0.00183198962, 0.00139207498, 0.00295441155, 0.00350763742, 0.00304096029, 0.000772000989, 0.00173233508, 0.00136007671, 0.00308257714, 0.00331637636, 0.00308807078, 0.000795144413, 0.00178959535, 0.00144849415, 0.00287473435, 0.00353110977, 0.00294733676, 0.000747356797, 0.00183335203, 0.00130410655, 0.00320513477, 0.00365890423, 0.00309494883, 0.00081389735, 0.00187408819, 0.00140603504, 0.00290511712, 0.00352327619, 0.0029954093, 0.000765187666, 0.00173720135, 0.00136239082, 0.00321454462, 0.00331574888, 0.00308975647, 0.000777036767, 0.00178248133, 0.00142266729, 0.00300128968, 0.00351012871, 0.00295455777, 0.000715942995, 0.00178683747, 0.00129814772, 0.0033946617, 0.00368809444, 0.00309718866, 0.000782775693, 0.0018376644, 0.00141298876, 0.00316402945, 0.00361447968, 0.00302035199, 0.000739382347, 0.00168288965, 0.00134571688, 0.00323261367, 0.00340002123, 0.00307507766, 0.000739549345, 0.00174340035, 0.00140570675, 0.00294560124, 0.00349768647, 0.00288534025, 0.00068220048, 0.00174411584, 0.00129645807, 0.00342750526, 0.00366914691, 0.00306573021, 0.000725006859, 0.00180720654, 0.0013812324, 0.00310514006, 0.00357660279, 0.00301794964, 0.000711470318, 0.00162516895, 0.00128670305, 0.00309042656, 0.00332443696, 0.00301231747, 0.000729928142, 0.00165400433, 0.0013758518, 0.0028961252, 0.00350862462, 0.00283542555, 0.000685496256, 0.00164541882, 0.00125252828, 0.00315110665, 0.00359737966, 0.00298229302, 0.000733248249, 0.00170387072, 0.00137646636, 0.00293013314, 0.00354645425, 0.00294566969, 0.000730368658, 0.0016060957, 0.00132219552, 0.00313219219, 0.00332113309, 0.0030246845, 0.000748278573, 0.00165803428, 0.00140122126, 0.0029848644, 0.00350859086, 0.00288208365, 0.000709318148, 0.00174297707, 0.00127413089, 0.00327564823, 0.00367102306, 0.00299834437, 0.000766348268, 0.00174675451, 0.001341247, 0.00299317483, 0.00354546378, 0.00287437113, 0.000740763207, 0.00164670264, 0.0013416257, 0.00310746557, 0.00330445706, 0.00293940096, 0.000765933597, 0.00176917866, 0.00140926428, 0.00287992368, 0.00346853933, 0.00273152557, 0.000723218138, 0.00180529803, 0.00129011215, 0.00333362422, 0.0036861503, 0.00297383335, 0.000788254198, 0.00180141791, 0.00142167776, 0.00313167088, 0.0035833437, 0.00291141402, 0.000744986755, 0.00169299857, 0.00129957346, 0.00315555511, 0.00335080246, 0.0029060368, 0.000767301943, 0.00170651439, 0.00135236955, 0.00298907375, 0.00356479804, 0.00273713982, 0.000733664783, 0.00171148975, 0.00123341614, 0.0033136555, 0.00367436255, 0.00291783991, 0.000774878485, 0.0017309289, 0.00131848513, 0.00301507395, 0.00348666636, 0.00286469492, 0.000753822853, 0.00159707514, 0.00127157662, 0.00313339522, 0.00321395509, 0.00293738372, 0.000764288765, 0.00165696116, 0.0014001301, 0.0031026986, 0.00336879399, 0.00281879003, 0.000729130406, 0.00168987701, 0.00121064205, 0.0032716901, 0.00351893948, 0.00287990039, 0.000786761637, 0.00168783579, 0.00130605267, 0.00294486992, 0.00342205679, 0.00278847688, 0.000771383988, 0.00156951835, 0.00124374346, 0.00302307447, 0.00319927745, 0.00281703752, 0.000776935078, 0.00161823386, 0.0012973462, 0.00288027548, 0.00335852499, 0.00263678539, 0.000732009707, 0.00164251064, 0.00115095114, 0.00310230744, 0.00343924435, 0.00273604132, 0.000757787027, 0.00165624358, 0.0012869566, 0.00299848709, 0.00335478876, 0.0027168144, 0.000728301646, 0.00153789518, 0.00119092606, 0.00310834055, 0.00313618616, 0.00278016203, 0.000728328712, 0.00157036586, 0.00121150375, 0.00273468089, 0.00324553484, 0.00255844672, 0.000704994949, 0.00158442033, 0.00111762492, 0.00304310257, 0.00337424153, 0.00264727208, 0.00072667934, 0.00154451164, 0.0011726527, 0.00279043871, 0.00327564823, 0.0025839759, 0.000707763073, 0.0014398304, 0.00115126895, 0.00285705156, 0.00304922462, 0.00262571825, 0.000700181408, 0.00144728401, 0.00118929252, 0.00267690094, 0.0031614739, 0.00246045226, 0.000641786028, 0.00144739705, 0.00106077688, 0.00303637679, 0.0032826846, 0.00257323473, 0.000675947173, 0.00144381856, 0.00108821946, 0.00268399087, 0.00320743583, 0.00253001018, 0.000667726097, 0.00135777052, 0.00108391768, 0.00277235336, 0.00302309915, 0.00257396582, 0.000690411136, 0.00141543197, 0.00113941717, 0.00260267756, 0.00318294927, 0.0024336502, 0.000646571396, 0.00143385516, 0.00102307997, 0.00289573963, 0.00329718133, 0.00255881087, 0.000685097533, 0.00146016118, 0.00108119601, 0.00265909988, 0.00322549697, 0.00256263744, 0.000694658956, 0.0013636864, 0.00107798597, 0.00283758342, 0.00301813125, 0.00262023159, 0.000700734905, 0.00138432835, 0.0010988923, 0.00259813154, 0.00315651996, 0.00243596663, 0.000655623851, 0.00139783614, 0.000993653899, 0.00286677177, 0.00329555199, 0.00255230209, 0.00069565064, 0.00143088284, 0.00109548599, 0.002665821, 0.00320409588, 0.00250654691, 0.000686291489, 0.00135229179, 0.00106564676, 0.00274826353, 0.00297274208, 0.00254530599, 0.000694247894, 0.00141650671, 0.00113185507, 0.00258758035, 0.00310479477, 0.00240756106, 0.000648890971, 0.00141314359, 0.00102425506, 0.00298964907, 0.00323575386, 0.00251623173, 0.000674430165, 0.00143401476, 0.00107090001, 0.00274180621, 0.0031370495, 0.00248610997, 0.000666704902, 0.00134331966, 0.00103201927, 0.00274473615, 0.0029328817, 0.00248759543, 0.00067294063, 0.0013849152, 0.00110906491, 0.00255305134, 0.00310268789, 0.00235545379, 0.000642748899, 0.00141804875, 0.00101810857, 0.0028008474, 0.003231921, 0.00252465601, 0.000680308847, 0.00144346233, 0.00108282885, 0.0025487293, 0.00311701396, 0.00248195557, 0.000665699772, 0.00134887488, 0.00107050466, 0.0027282564, 0.00294295, 0.00255630119, 0.00067047443, 0.00141149585, 0.00113674591, 0.00256660162, 0.00310102338, 0.00242903805, 0.00063042395, 0.00144485757, 0.00105291663, 0.00281250547, 0.00321744615, 0.00253882166, 0.00066728075, 0.00146388274, 0.00114203233, 0.00259563886, 0.00313208345, 0.00245413673, 0.000663120707, 0.00138305814, 0.00113829656, 0.00274104858, 0.00295245182, 0.00249865721, 0.000678581302, 0.00146597391, 0.00125302107, 0.00255740201, 0.00308020692, 0.00234929775, 0.000612739474, 0.00147886085, 0.00111731899, 0.00282758032, 0.00315909437, 0.00250354758, 0.000680417812, 0.00147195405, 0.00120524794, 0.00269197649, 0.00310960854, 0.00246880855, 0.000667369168, 0.00140826474, 0.00115121098, 0.00273309858, 0.00290404004, 0.00250317506, 0.00068917725, 0.00146129716, 0.00125873485, 0.00252234796, 0.00305243861, 0.00234571192, 0.000652810559, 0.00148602237, 0.00117355224, 0.00280635525, 0.00320932991, 0.0024676146, 0.000685439387, 0.00150199572, 0.0012708524, 0.00258862181, 0.00311629544, 0.00242693024, 0.000683676335, 0.001433937, 0.00123747706, 0.00274355267, 0.00293337554, 0.00247910735, 0.000696189236, 0.00146532839, 0.00131016213, 0.0026602319, 0.0030659521, 0.00237724604, 0.000664057967, 0.00153698551, 0.001196019, 0.00292608887, 0.00324049732, 0.00250897044, 0.000710907101, 0.00161349517, 0.00136978528, 0.00273131486, 0.00315242959, 0.00248138537, 0.000716602022, 0.00152848312, 0.00135168014, 0.00280691753, 0.00297020469, 0.00248520682, 0.000721964461, 0.00157583994, 0.00142505299, 0.00263437396, 0.00308497483, 0.00234176405, 0.000679736026, 0.00157934683, 0.00120640593, 0.00284591224, 0.00319691375, 0.00240250444, 0.000706420804, 0.00156131585, 0.00130566256, 0.00271256408, 0.00305932597, 0.00240984489, 0.000687922642, 0.00149924099, 0.00127878424, 0.00285324641, 0.00289458362, 0.00248863245, 0.000696868286, 0.00154334877, 0.00133474846, 0.00256172149, 0.00301307114, 0.00231854036, 0.000674626557, 0.00157489802, 0.00123287167, 0.00285880873, 0.00317828893, 0.00243692636, 0.000722376106, 0.00157405913, 0.00131887954, 0.00261613284, 0.00306700426, 0.00239784503, 0.000708819425, 0.00146749848, 0.00129750383, 0.00273579708, 0.00287141232, 0.00244995882, 0.000724343059, 0.00152497517, 0.00137001288, 0.00257186615, 0.00299650896, 0.00231522298, 0.0006858462, 0.00158334745, 0.00126145082, 0.00289818877, 0.0031458328, 0.00244469824, 0.000728175684, 0.00161326258, 0.00132484327, 0.00263134087, 0.00306225498, 0.00239446084, 0.000714835478, 0.00152020075, 0.00128175539, 0.00277505466, 0.00291251647, 0.00246582762, 0.000730274071, 0.00159618352, 0.00139928574, 0.00263576722, 0.00302877533, 0.00230072299, 0.000689218286, 0.0016459492, 0.00126228377, 0.00292094774, 0.00317756669, 0.00245238747, 0.000740306627, 0.00166663399, 0.00133718771, 0.00269263098, 0.00309309852, 0.00242189388, 0.000717621355, 0.0015565746, 0.00131739699, 0.00289805257, 0.00290898979, 0.00248316233, 0.000728388666, 0.00163135491, 0.00137468392, 0.00265910989, 0.00305372593, 0.00234366301, 0.000691513182, 0.00163157925, 0.00127812428, 0.00294037093, 0.00319430139, 0.00245050644, 0.000736672489, 0.00165903149, 0.00135795015, 0.00271033612, 0.00312157487, 0.00239884341, 0.000723520352, 0.00153432903, 0.00130852975, 0.00282737869, 0.0028946714, 0.00241057412, 0.000735296286, 0.00159824861, 0.00134534773, 0.00262710475, 0.00304681784, 0.00229141419, 0.000693147769, 0.00163622759, 0.00125947222, 0.00301515311, 0.00323967193, 0.00245229877, 0.000744508405, 0.00169401837, 0.00135128817, 0.00275255344, 0.00313977664, 0.00242986763, 0.000734847039, 0.0015726838, 0.00134306063, 0.00286035449, 0.00296955532, 0.00246768817, 0.000750220264, 0.00165327371, 0.00146310031, 0.00271159713, 0.00313556893, 0.00231497223, 0.00070529629, 0.00168661028, 0.00132087956, 0.00299892761, 0.0032904495, 0.00246258988, 0.000750707346, 0.00171754055, 0.00136141875, 0.00271478132, 0.00314372196, 0.00239971164, 0.000730571919, 0.0015601716, 0.00132116198, 0.00287189288, 0.00292979041, 0.00244600116, 0.000732887769, 0.00161538052, 0.00140485447, 0.00274170982, 0.00312513951, 0.00236736704, 0.000694247312, 0.00168234902, 0.00125207624, 0.00293308822, 0.00326613872, 0.00245657307, 0.000744812831, 0.00171311037, 0.00137267658, 0.00268342439, 0.00318273762, 0.00236599823, 0.000727406179, 0.00160838198, 0.00133457, 0.00274364767, 0.00295158126, 0.00240017404, 0.000734077475, 0.00163939688, 0.00134408381, 0.00255394983, 0.00307179871, 0.00227463967, 0.000686138403, 0.00168275251, 0.00120724051, 0.00290863565, 0.00321671367, 0.00241631758, 0.000729769294, 0.00171459746, 0.00131314143, 0.00271903467, 0.00311172428, 0.0023881658, 0.000713309797, 0.00161547144, 0.00123063661, 0.00276350859, 0.002881133, 0.00238305237, 0.000694259186, 0.00159643893, 0.00132697355, 0.0027060837, 0.00307043851, 0.00224692235, 0.000626873982, 0.00157455169, 0.0011749604, 0.00298441062, 0.00328270183, 0.00242976611, 0.000724548125, 0.00166382524, 0.00129362487, 0.00277342927, 0.00318031339, 0.00240220595, 0.000701761339, 0.0015653224, 0.00122821308, 0.00284803635, 0.00294518215, 0.00244269194, 0.000709828688, 0.00157429441, 0.00127004297, 0.00271800323, 0.00311773573, 0.00229601935, 0.000643881969, 0.00155979278, 0.00112709135, 0.00295981625, 0.00319621665, 0.00240685348, 0.000706848397, 0.00156069594, 0.00118762627, 0.00270030415, 0.00312081398, 0.00239011925, 0.00069955556, 0.00144460029, 0.00115163322, 0.00281983614, 0.00293317717, 0.00242307363, 0.000706168299, 0.00148637756, 0.00124221633, 0.00263667479, 0.00304604182, 0.00225286093, 0.000658881676, 0.00151372806, 0.00110082258, 0.00289924303, 0.00318205729, 0.00234571961, 0.000685706327, 0.00155332102, 0.00118398212, 0.00268715341, 0.00306879799, 0.00232878374, 0.000665250758, 0.00140683586, 0.00115329749, 0.00279698614, 0.00288319658, 0.00242564688, 0.000689744309, 0.00144511904, 0.00120445841, 0.00260300934, 0.00302203302, 0.002252904, 0.000659646408, 0.00150468294, 0.00110114936, 0.00282222056, 0.00315193669, 0.00236287224, 0.000705799612, 0.0015407512, 0.0012009365, 0.00259691454, 0.00304954336, 0.00231166813, 0.000679105928, 0.00143321813, 0.00115184265, 0.00271546305, 0.0028681457, 0.00238291174, 0.000697799609, 0.00148140988, 0.0012124643, 0.0026029204, 0.00297632837, 0.00223679398, 0.000653371448, 0.00151820597, 0.00112881593, 0.00291971583, 0.00316765741, 0.00239924015, 0.000690399669, 0.00154157518, 0.00118280144, 0.00261966255, 0.00304650958, 0.00235177018, 0.000682564278, 0.00143285794, 0.00118008174, 0.00277743884, 0.00284997583, 0.00237587118, 0.000690106594, 0.00145884557, 0.00121454941, 0.00258837081, 0.00297891884, 0.00222440157, 0.000652525458, 0.0014754358, 0.00109112461, 0.00293375179, 0.00314937136, 0.00237547141, 0.000686581014, 0.00153687783, 0.0011804743, 0.002740836, 0.00306325383, 0.0023338811, 0.000670324895, 0.00141636026, 0.00116689352, 0.00285887369, 0.00287321932, 0.002413671, 0.000684370927, 0.00149131694, 0.00124025834, 0.00263260282, 0.00301069114, 0.00226950995, 0.000645089545, 0.00151831226, 0.00108599407, 0.00291168527, 0.00314489356, 0.00238281419, 0.000691897818, 0.00153666874, 0.00116054236, 0.00268661906, 0.00307406881, 0.00234947121, 0.000674912124, 0.00147032191, 0.00115665747, 0.0028027161, 0.00286080083, 0.00238314969, 0.000689221546, 0.00153165346, 0.00122910028, 0.00265391218, 0.00296437577, 0.00225766189, 0.000636619458, 0.00151284481, 0.00105436903, 0.00296980655, 0.00311307958, 0.00243115099, 0.000692695496, 0.00157174375, 0.00117149658, 0.00272352784, 0.00302160881, 0.00240580388, 0.000675948511, 0.00147609902, 0.00111595786, 0.00277121994, 0.00281396648, 0.00242945412, 0.000683692575, 0.00149389962, 0.00120535609, 0.00261043315, 0.00294218585, 0.0022672629, 0.000645729888, 0.00155166967, 0.00110537221, 0.00294913515, 0.00308144861, 0.00239575515, 0.000683436578, 0.00157755823, 0.00118490285, 0.00270349858, 0.00298916455, 0.00233808835, 0.000645243272, 0.00135918986, 0.00106645003, 0.00272305124, 0.00276635657, 0.00239346991, 0.000610863615, 0.00148366741, 0.00124975876, 0.00265819463, 0.00301967002, 0.00228078617, 0.000580312393, 0.00160025351, 0.00117357133, 0.00290015154, 0.00315877749, 0.00239320332, 0.000645857945, 0.00165464543, 0.00129183521, 0.00263377884, 0.00307238312, 0.00232116203, 0.000645526161, 0.0015831138, 0.00128663075, 0.00279849372, 0.00285988254, 0.00236060051, 0.000665377593, 0.0016112139, 0.00136439304, 0.00262632268, 0.003008442, 0.00222240132, 0.000621466606, 0.00165549398, 0.00123321335, 0.00292598759, 0.00316090859, 0.00236700638, 0.00065706321, 0.00166985742, 0.00134168821, 0.00275852578, 0.00309719425, 0.00236187759, 0.000653914642, 0.00161540369, 0.00130967179, 0.00285758544, 0.00288200146, 0.00240201643, 0.00064809859, 0.00164439459, 0.00139510178, 0.00261817547, 0.00299451547, 0.00222764327, 0.000608448114, 0.00166125142, 0.00121322565, 0.00283549936, 0.00313069276, 0.00232471456, 0.000649441674, 0.00168123143, 0.00125733262, 0.00261221663, 0.00304777245, 0.00232517719, 0.000648435322, 0.0015997485, 0.00124832103, 0.00276512001, 0.00288455165, 0.00238742866, 0.000656247081, 0.00161393534, 0.00129500125, 0.00271121296, 0.0029933129, 0.00224510347, 0.000609202776, 0.00155375968, 0.00111666822, 0.0028712377, 0.00313068088, 0.00236294535, 0.000640423445, 0.00158825773, 0.00119579281, 0.00262453221, 0.00304996269, 0.00234249257, 0.000630827621, 0.00143224944, 0.00122969167, 0.00278722914, 0.0028533577, 0.00234964653, 0.000633172167, 0.0015219592, 0.00133146916, 0.00263268035, 0.00296333339, 0.00219260086, 0.000589727075, 0.00153421005, 0.0011608199, 0.00283915573, 0.00309000793, 0.00234288932, 0.000630162598, 0.0015246222, 0.00122006994, 0.00262752455, 0.00298085436, 0.00230869185, 0.000624280423, 0.00147199398, 0.00122086739, 0.00276781665, 0.0028193586, 0.00236577052, 0.000638378668, 0.00152052357, 0.00131415622, 0.00260700868, 0.00294177211, 0.00220548641, 0.000596258265, 0.0014651909, 0.00115802465, 0.00287635601, 0.00309213973, 0.00234812917, 0.000634409895, 0.00145090779, 0.00121317874, 0.00258631678, 0.003012578, 0.00230862061, 0.000621279061, 0.00137237657, 0.0011906107, 0.00274005858, 0.00282349344, 0.00235927082, 0.000629090588, 0.00144650822, 0.00123783888, 0.00261211232, 0.0029183242, 0.00224372698, 0.000583250017, 0.00143716484, 0.0011443512, 0.00294434931, 0.00309636723, 0.00240779808, 0.000619965082, 0.00147798099, 0.00122958038, 0.00264608371, 0.0030140942, 0.00236070598, 0.000627930625, 0.00134541828, 0.00120361545, 0.00271967589, 0.00281973928, 0.00236244267, 0.000634110591, 0.00140750455, 0.00131251011, 0.00258294889, 0.00297625922, 0.0022272768, 0.000600414467, 0.0014221532, 0.00117533712, 0.00282124709, 0.00310447486, 0.00237501482, 0.000639967679, 0.00147012738, 0.00126776786, 0.00258982647, 0.00302138319, 0.00233888486, 0.000619480445, 0.00137119414, 0.00121019653, 0.00274173846, 0.00282755331, 0.00239928951, 0.000625872926, 0.00140463107, 0.0012559928, 0.00251050922, 0.00295017683, 0.00223068311, 0.000593636301, 0.00139071222, 0.00113296229, 0.00276559754, 0.00308911339, 0.00235919142, 0.00062916975, 0.0014016832, 0.00118116254, 0.00254647341, 0.00300102844, 0.00232903729, 0.000615250785, 0.00132568832, 0.00115818775, 0.0026621432, 0.00282496517, 0.00239393581, 0.000620592327, 0.00133661088, 0.00122362946, 0.00249981158, 0.00294141122, 0.00225743372, 0.000578420411, 0.00137377845, 0.00113819737, 0.00281134248, 0.00306144007, 0.00238556811, 0.000608221686, 0.00141255965, 0.0012386723, 0.00253005698, 0.00302220928, 0.00234937714, 0.000617102953, 0.00127837551, 0.00115689554, 0.0026491608, 0.00283769122, 0.00238009077, 0.000636546349, 0.00133375486, 0.00127448887, 0.00252254703, 0.00298807211, 0.00223987782, 0.000596677884, 0.00140007969, 0.00118168199, 0.00271697692, 0.00311265653, 0.00236076675, 0.000643692387, 0.00141422125, 0.00128197507, 0.00257350807, 0.00303015043, 0.00236462965, 0.000646665343, 0.00134808349, 0.00128305366, 0.00272337208, 0.00285739242, 0.00242664269, 0.000627732836, 0.00140429253, 0.00135881186, 0.00260833558, 0.00298874103, 0.0023045002, 0.000606885529, 0.00146204932, 0.00124114356, 0.00288634468, 0.00309436885, 0.00239899848, 0.000623665808, 0.0014486037, 0.00127488479, 0.0026209522, 0.00304903463, 0.00238738884, 0.000622507534, 0.00135884422, 0.00124045089, 0.00272266031, 0.00285607507, 0.00243003294, 0.000642971892, 0.0013980557, 0.00126067305, 0.00255707582, 0.00300480588, 0.00232239999, 0.000604872825, 0.00141524931, 0.00116158545, 0.00286092865, 0.00315942033, 0.00245733629, 0.000651950017, 0.00142798328, 0.00129281066, 0.00272717094, 0.00308874599, 0.00246442528, 0.000633242831, 0.0013582781, 0.00122010813, 0.00280904979, 0.00292387675, 0.00250561698, 0.000634724391, 0.00137475797, 0.00126743992, 0.00258023641, 0.00303721847, 0.00231126486, 0.000612803327, 0.00140563061, 0.00118640147, 0.00287175365, 0.00318013364, 0.002455045, 0.000651306706, 0.00143263896, 0.00129987183, 0.00267118355, 0.00312819844, 0.00239696237, 0.000654331991, 0.00132440403, 0.00121141959, 0.00277020782, 0.00290688127, 0.00244049006, 0.000664416933, 0.00139440713, 0.00136845722, 0.00265205558, 0.00306023774, 0.0023501073, 0.000618288352, 0.00141496083, 0.0012750997, 0.00291439728, 0.00322609209, 0.00250914483, 0.000677700678, 0.00141624024, 0.00132356933, 0.00269043166, 0.00314488192, 0.00246027787, 0.000655586657, 0.00134766777, 0.00129781454, 0.00277612894, 0.00293569965, 0.0025147961, 0.000659907935, 0.00139371247, 0.00134811178, 0.0026898589, 0.00311132544, 0.00238245144, 0.000617711397, 0.0014241609, 0.00121852057, 0.00295868632, 0.00325123779, 0.00254273135, 0.000643117179, 0.00141632115, 0.00127622241, 0.00275235856, 0.00316040567, 0.0025115544, 0.000643316365, 0.00132897194, 0.00127410656, 0.00288984762, 0.00299310964, 0.00260529807, 0.000654601434, 0.00138176139, 0.00131804973, 0.00263764313, 0.0031012015, 0.00243173959, 0.000611197844, 0.00139342062, 0.00125396124, 0.00306047662, 0.0033202779, 0.00257469178, 0.00066324143, 0.00144013076, 0.00148070813, 0.00275367545, 0.00325732259, 0.00255282782, 0.000673767179, 0.00137747952, 0.00136905559, 0.00290638814, 0.00308244815, 0.00262196502, 0.000662556267, 0.001399945, 0.00135943259, 0.00272488268, 0.00308782421, 0.00242248038, 0.000588468334, 0.00135493523, 0.00118009537, 0.00297762756, 0.0031821765, 0.00257110759, 0.000626473164, 0.0013728257, 0.00130775978, 0.00278716558, 0.00308284047, 0.00252888515, 0.000627895351, 0.00131775963, 0.00129611662, 0.00291333324, 0.002969736, 0.00254132389, 0.000636627374, 0.00136015774, 0.00120859453, 0.00247236714, 0.00308677368, 0.00236747274, 0.000570027158, 0.00148533133, 0.00123024918, 0.00281860004, 0.00332372915, 0.00264245947, 0.00065974571, 0.00156528444, 0.00158469286, 0.0027679156, 0.00323563721, 0.00259416411, 0.000645805558, 0.00148550794, 0.00132455293, 0.00294961478, 0.00311036408, 0.00267220545, 0.000683061488, 0.00162438315, 0.00153002236, 0.00276557775, 0.0032550972, 0.00251167058, 0.00062736473, 0.00154698954, 0.00129470089, 0.00298161409, 0.00342065375, 0.00263756281, 0.000677346834, 0.00154258264, 0.00140199694, 0.00279828301, 0.00336050149, 0.00257526594, 0.000664355815, 0.00142273144, 0.00134536694, 0.00277292007, 0.00307248533, 0.00260282867, 0.000654956501, 0.00147677679, 0.00150091492, 0.0027034597, 0.00321176508, 0.00246669794, 0.000627083704, 0.00157391513, 0.00138624804, 0.00296275876, 0.00338067813, 0.0026441114, 0.000669327565, 0.00162964698, 0.0015016041, 0.00276875938, 0.00329010258, 0.00256170286, 0.000645564287, 0.00155073253, 0.00153524405, 0.00287418929, 0.00307115656, 0.00260669971, 0.000657187775, 0.00158660312, 0.00155157805, 0.0026533308, 0.0032097355, 0.00242965622, 0.000620947045, 0.00160179788, 0.00139427965, 0.00289803441, 0.00338038849, 0.00257140608, 0.000663730549, 0.00161334383, 0.0014600897, 0.00269469945, 0.00328030623, 0.00253510871, 0.000645518769, 0.0015154992, 0.00141536922, 0.00289264345, 0.00313527114, 0.00264834613, 0.000662337523, 0.00158289517, 0.00147398212, 0.00270430581, 0.00332777202, 0.00253388169, 0.000614920165, 0.00153664511, 0.00132735283, 0.00294732954, 0.00344517548, 0.00263488782, 0.000662157021, 0.00153047696, 0.0014325761, 0.00268391194, 0.00334692071, 0.00254139514, 0.000646911329, 0.00147356617, 0.00139796257, 0.00280608353, 0.00310652936, 0.00259871501, 0.000655446085, 0.00152464409, 0.00146772282, 0.00262270053, 0.0032664896, 0.00245267455, 0.00061544159, 0.00157632551, 0.00141317386, 0.00289536524, 0.00339460676, 0.0025762266, 0.000651502865, 0.00161173881, 0.00150491938, 0.00271147862, 0.00334019912, 0.00256768963, 0.00062467088, 0.00153841451, 0.00149811048, 0.00279275328, 0.00310411328, 0.00261973822, 0.000668647466, 0.00162770646, 0.00164834259, 0.0026239506, 0.0032766636, 0.00242328155, 0.000618429505, 0.00161161681, 0.00144113554, 0.00286612287, 0.00341042643, 0.00253142905, 0.000639340375, 0.00165820809, 0.00146487576, 0.00261580921, 0.00329390098, 0.00248221308, 0.00062447181, 0.00151445053, 0.00136427477, 0.00272568106, 0.00305900723, 0.00256116549, 0.000624367327, 0.00153870962, 0.00137671595, 0.00264923298, 0.00318745989, 0.00242630811, 0.000589767587, 0.00158546388, 0.00125520816, 0.00287249661, 0.00334190275, 0.00257699401, 0.000633612275, 0.00156005577, 0.00130728527, 0.00269090524, 0.00326362043, 0.00252444344, 0.00062246481, 0.00147204497, 0.00126411859, 0.0027897167, 0.00301259244, 0.0025666065, 0.000625908375, 0.00144663919, 0.001317385, 0.00256370031, 0.00310378824, 0.00236971956, 0.000575377839, 0.00150770752, 0.00120124815, 0.00281548407, 0.00323924236, 0.00249998621, 0.000608372735, 0.00145674613, 0.0012484364, 0.0026322871, 0.00313193584, 0.00246030721, 0.000590663927, 0.00136936456, 0.00121202657, 0.00276935962, 0.00294434931, 0.00255355611, 0.00059697713, 0.00142365578, 0.00132098387, 0.00257945969, 0.00307527604, 0.00240160641, 0.000565506052, 0.00143284898, 0.00122333621, 0.00283339573, 0.00323663373, 0.00252009928, 0.000613314623, 0.00142294622, 0.00132062915, 0.00260774023, 0.00319872121, 0.00247310079, 0.000597342208, 0.00131339801, 0.00129464921, 0.00271305209, 0.00297679822, 0.00256556435, 0.000608774659, 0.00143006141, 0.00135744724, 0.00258692564, 0.00305848685, 0.00242005615, 0.000564107671, 0.00144218397, 0.00126023905, 0.00294253277, 0.00326878694, 0.002601163, 0.000603482767, 0.00145486894, 0.00133358082, 0.00270509277, 0.00319659174, 0.00254253997, 0.00059621915, 0.00135935028, 0.00132316351, 0.00281945127, 0.00296939164, 0.00258404086, 0.000603123335, 0.00136375253, 0.00140142173, 0.00263600051, 0.003137992, 0.00243917853, 0.000565587718, 0.0013667678, 0.00127327372, 0.00290429406, 0.00329254102, 0.00257334532, 0.000595474092, 0.00138054998, 0.00133417977, 0.00269578025, 0.00316872797, 0.00249866094, 0.000576650724, 0.00129254838, 0.00133760925, 0.00289036427, 0.00297946297, 0.00260024774, 0.000567425159, 0.00128831936, 0.0014806547, 0.0026542265, 0.00319938688, 0.00253838697, 0.000578578212, 0.00139859109, 0.00141031016, 0.00295079849, 0.00343673001, 0.00264392863, 0.00063179055, 0.00144905748, 0.00155523757, 0.00269582891, 0.00339412247, 0.00253111869, 0.000633827294, 0.00133126497, 0.0015661713, 0.00290818769, 0.00321720936, 0.00261629699, 0.000630028138, 0.00136996456, 0.00158918649, 0.00268178526, 0.00335493404, 0.00241280301, 0.000583765621, 0.00142019347, 0.00142045575, 0.00295812776, 0.00348074362, 0.00253512827, 0.000619460072, 0.00143430789, 0.00156680006, 0.00272143306, 0.00339550688, 0.00247871107, 0.000616698526, 0.00137181603, 0.00152267376, 0.00278105447, 0.00309279538, 0.00252356217, 0.000620174513, 0.00136818097, 0.00151881122, 0.00261064176, 0.00328240241, 0.00236270018, 0.00057508453, 0.00137023604, 0.00137024524, 0.00285983901, 0.00338697177, 0.00247347611, 0.00061692897, 0.00139126065, 0.00141473324, 0.00261602341, 0.00334299263, 0.00244397973, 0.000596119091, 0.00128730107, 0.0014026541, 0.00278244331, 0.00313067925, 0.00255452073, 0.000601797539, 0.00131692085, 0.00149908895, 0.00261298916, 0.00329876388, 0.00242716214, 0.000569964584, 0.00138351461, 0.00136679271, 0.00281830528, 0.0034451934, 0.00251873932, 0.000607695489, 0.00136355136, 0.00140330882, 0.00258862553, 0.00333746849, 0.00244633597, 0.000594999234, 0.00129427435, 0.0014071106, 0.00272583799, 0.00312374043, 0.00250035501, 0.000598880521, 0.00131914089, 0.00147305266, 0.00256276177, 0.00329117337, 0.00235808291, 0.000565344119, 0.00135604909, 0.00134034525, 0.00287776766, 0.00342653459, 0.00246624369, 0.00060513604, 0.00136787025, 0.0014740706, 0.00264995731, 0.00335672195, 0.00247260672, 0.000599587569, 0.00130245206, 0.00139282818, 0.00272015063, 0.00313892867, 0.0025282139, 0.000608468137, 0.00133415626, 0.00150464196, 0.00255838246, 0.00329454942, 0.00238068192, 0.000572729914, 0.00135966495, 0.00133826165, 0.00282316073, 0.00345892366, 0.00251599727, 0.000612051634, 0.00138509728, 0.001447091, 0.00263317511, 0.0033599711, 0.00248154486, 0.000599711842, 0.00130014785, 0.00142858445, 0.00276282546, 0.00314207561, 0.00254414184, 0.000603815308, 0.00134672853, 0.0015437589, 0.00267497054, 0.0033274556, 0.00243413891, 0.000566175091, 0.00137932098, 0.00137267064, 0.00294264476, 0.00349184615, 0.0025757316, 0.000608611968, 0.00138885784, 0.00146432547, 0.00267521339, 0.00337849022, 0.00250129448, 0.000602702668, 0.00129674212, 0.00143805589, 0.00276897824, 0.00311926403, 0.00255738245, 0.000602374785, 0.00133154634, 0.001508318, 0.00263015484, 0.00327622285, 0.00240213634, 0.000573920668, 0.00135873037, 0.00135095359, 0.00291090435, 0.00345433736, 0.00255108695, 0.000618194696, 0.00137609232, 0.00145586801, 0.00270741968, 0.00336965895, 0.00251917541, 0.00060474372, 0.0013032672, 0.00140653318, 0.00280326675, 0.00313297519, 0.00260771299, 0.000611608964, 0.00135809509, 0.00149447017, 0.00262087001, 0.00329995248, 0.00245117, 0.00058651017, 0.00140975544, 0.0014161868, 0.00294342567, 0.00351976557, 0.00260590436, 0.000636293727, 0.00145063561, 0.00158653152, 0.00274889357, 0.00341071677, 0.00254894514, 0.000627550355, 0.00137062499, 0.00150199723, 0.00281484192, 0.00316942716, 0.00262767938, 0.000626876368, 0.00139131898, 0.00157038833, 0.00265202392, 0.00333891995, 0.00248954864, 0.000591360498, 0.00142345182, 0.00147154764, 0.0030604098, 0.00358010363, 0.00266836234, 0.000642169092, 0.00147120201, 0.001614106, 0.0028349685, 0.00349602988, 0.00257475185, 0.000667321438, 0.00136989553, 0.00154502573, 0.00298400596, 0.00327064539, 0.00264781341, 0.000732996676, 0.00140487251, 0.00164860382, 0.00278324005, 0.00346295955, 0.00251878053, 0.000630028429, 0.00145468244, 0.00152257236, 0.00305276667, 0.00359788048, 0.00268021203, 0.000646655739, 0.00146591116, 0.00167004333, 0.00288941897, 0.00355370762, 0.00263329153, 0.000648770365, 0.00138270645, 0.0016112593, 0.00303526013, 0.00332204252, 0.00272841752, 0.000661897648, 0.00144890847, 0.00175408425, 0.00282046455, 0.0035539337, 0.0025595068, 0.000628553331, 0.00148609595, 0.00158252288, 0.00309876143, 0.0036859049, 0.00270822085, 0.000683757069, 0.00150534569, 0.0017385548, 0.00283854804, 0.00354542327, 0.00262983865, 0.000666763284, 0.00140573224, 0.00165143469, 0.00298189744, 0.00331086409, 0.002719888, 0.000673933886, 0.00144590507, 0.00173615327, 0.00275759888, 0.00345232082, 0.00254050293, 0.000626353489, 0.00147048023, 0.00153473613, 0.0031718337, 0.00352977077, 0.00265088794, 0.00065575639, 0.00151014817, 0.00151823857, 0.00261001079, 0.00338812941, 0.00257489132, 0.000650737842, 0.00141663826, 0.00161393848, 0.00302914251, 0.00328967092, 0.00273510767, 0.000671831018, 0.00145187799, 0.00172661338, 0.00277211075, 0.00344782672, 0.00253784982, 0.000627940753, 0.00149048853, 0.00157205353, 0.00308010983, 0.0036383525, 0.00267808139, 0.000664348481, 0.00150906364, 0.00162623846, 0.00285032275, 0.00350242481, 0.0026070457, 0.000649954251, 0.00143124675, 0.00161886122, 0.00296914903, 0.00324796652, 0.00271410472, 0.000667109387, 0.00144930871, 0.00171759957, 0.00277948147, 0.0034692348, 0.00255954592, 0.000638358935, 0.0014973135, 0.00153964851, 0.00309939496, 0.00368716591, 0.00268657831, 0.000679603196, 0.00152028899, 0.00167646981, 0.00309355138, 0.00365872867, 0.00262905331, 0.000677796197, 0.00142546825, 0.00165775663, 0.00294847321, 0.00334010692, 0.00270199985, 0.000681871956, 0.00145763915, 0.00176840532, 0.00277061784, 0.00350455241, 0.00253753574, 0.000652267714, 0.00147412124, 0.00156483799, 0.0031082416, 0.00369093567, 0.00267135887, 0.000687649997, 0.00149729778, 0.0017040841, 0.00289160688, 0.00358034344, 0.00263377605, 0.000680662342, 0.00140568428, 0.0016288216, 0.00295530795, 0.00335546839, 0.00270908372, 0.000693318318, 0.00144914247, 0.00173243158, 0.00277162832, 0.00353103597, 0.00253176875, 0.000653690309, 0.00149448647, 0.00161179923, 0.00311039668, 0.00371835078, 0.00265854364, 0.000688013155, 0.00152475364, 0.00175095326, 0.00287759537, 0.00360499881, 0.00260077976, 0.000667671266, 0.00140241289, 0.00165297487, 0.0029725316, 0.00336218043, 0.00268616178, 0.000667260436, 0.00143516529, 0.00176234182, 0.00282921572, 0.003545949, 0.00255434355, 0.000634353026, 0.00148861622, 0.00159864826, 0.00312932278, 0.00372697436, 0.00267651561, 0.000684647239, 0.00152062648, 0.00173336116, 0.00283120363, 0.00361969648, 0.00259667495, 0.000680261233, 0.00144292566, 0.00165899738, 0.00293618836, 0.00338333263, 0.00267952238, 0.000685364648, 0.00146441825, 0.0017412944, 0.00274637574, 0.00355060189, 0.00253215525, 0.000648084446, 0.00152092183, 0.00159301423, 0.00303929974, 0.00371714821, 0.00268848031, 0.000681979465, 0.00152742083, 0.00172626914, 0.00291083008, 0.00361573324, 0.00264347997, 0.000660777616, 0.00143895531, 0.00164269819, 0.00301028765, 0.00339002023, 0.00272850157, 0.000670905865, 0.0014801739, 0.00173577154, 0.00277465093, 0.00357708219, 0.00255553075, 0.000635164266, 0.00150898681, 0.00160152244, 0.00309194601, 0.00375427213, 0.00269556465, 0.000679814373, 0.00151162711, 0.00165002421, 0.00285889814, 0.00365852169, 0.0026221131, 0.000673177012, 0.00142874906, 0.00164540496, 0.00297507225, 0.00344824302, 0.00270615076, 0.00069492968, 0.0014902167, 0.00173525175, 0.00277579762, 0.00360198878, 0.00255291979, 0.000642755651, 0.00151291722, 0.00157333084, 0.00311477017, 0.00376279582, 0.00270335563, 0.000684138737, 0.00153547002, 0.00168855092, 0.0028480615, 0.00366830314, 0.0026331828, 0.000670013891, 0.00144035032, 0.00160972436, 0.00294170482, 0.0034014401, 0.00272517977, 0.000679088174, 0.00147803163, 0.00172644411, 0.00275453972, 0.00360305514, 0.00255187484, 0.000640060985, 0.00151968875, 0.0015640246, 0.00307134795, 0.00374906976, 0.00267794752, 0.00067065208, 0.00151904766, 0.00166230986, 0.00284144492, 0.00362490444, 0.00260665664, 0.000668896711, 0.00142508675, 0.00162294006, 0.00299275946, 0.00337948278, 0.0027283784, 0.00067239732, 0.00147084298, 0.00171807129, 0.00276176143, 0.00357793528, 0.00257751113, 0.00066843658, 0.00151190942, 0.00159360946, 0.00307546044, 0.00373752695, 0.00268074847, 0.000700064003, 0.0015296581, 0.00169936428, 0.00286945794, 0.00362429512, 0.00260623521, 0.000700746546, 0.00142346136, 0.00163841073, 0.00301924394, 0.00343012228, 0.00271689938, 0.000681276899, 0.00145724695, 0.00170890347, 0.00280945562, 0.00364927622, 0.00257434277, 0.000658861303, 0.001508874, 0.00157350779, 0.00320812501, 0.00385751738, 0.00271951058, 0.000680524099, 0.00154513225, 0.00170998974, 0.00293742656, 0.00376356835, 0.00267957337, 0.000680821948, 0.00146831898, 0.00164117105, 0.00300964923, 0.00352179352, 0.00270781387, 0.000690242159, 0.00148581155, 0.00172387145, 0.00280888961, 0.00375470403, 0.00259542884, 0.000653358991, 0.00151559, 0.00155490369, 0.00309755956, 0.00388155109, 0.0027024392, 0.000691546476, 0.00152287178, 0.00169527787, 0.00286853034, 0.00377035746, 0.00264609768, 0.000678499113, 0.0014297046, 0.00166127202, 0.00304905651, 0.00348750828, 0.00274174334, 0.00069161033, 0.00146364933, 0.00178280042, 0.00284747523, 0.00368347391, 0.00261389441, 0.000664512452, 0.00151076459, 0.00163812377, 0.00314306444, 0.00390899321, 0.00272335275, 0.000696296745, 0.00155800558, 0.00175729918, 0.00292044762, 0.00374840922, 0.00264939549, 0.000696367002, 0.00145937654, 0.00170595467, 0.00306382193, 0.00349924411, 0.00273485761, 0.000697323994, 0.00147630158, 0.0018168661, 0.00278958003, 0.00366234081, 0.0025725998, 0.000659565325, 0.00149206282, 0.00168036867, 0.0031137222, 0.00382683869, 0.0026891809, 0.000696169329, 0.00150062342, 0.00181708403, 0.00293148751, 0.00373261189, 0.00265758671, 0.000683192979, 0.00140520104, 0.00176266918, 0.00299009122, 0.00351412711, 0.00274514081, 0.000699077034, 0.0014730969, 0.00190601323, 0.00278260512, 0.00371070602, 0.00258955406, 0.000668448047, 0.00150773209, 0.0017292191, 0.00308920606, 0.00385353994, 0.00271801231, 0.000677418837, 0.00149479602, 0.001850751, 0.00286851428, 0.00378114032, 0.00265045674, 0.000672362745, 0.00142148498, 0.00178500474, 0.00301222457, 0.00352286943, 0.0027379992, 0.000679379795, 0.00147674291, 0.00192355528, 0.00284630712, 0.00370697631, 0.00260050525, 0.000658658566, 0.00154510012, 0.00171963172, 0.00316545251, 0.00380507996, 0.00267765229, 0.00070245855, 0.00151322572, 0.00178645481, 0.00290219043, 0.00370142772, 0.00264502829, 0.000686253421, 0.00147410645, 0.001750745, 0.00301613053, 0.00344527536, 0.0027308627, 0.000699555851, 0.00151403516, 0.00186000019, 0.00280130026, 0.00367870508, 0.00260675093, 0.000663015177, 0.0015499295, 0.00166322186, 0.00309783663, 0.00383900083, 0.00272502261, 0.00068247231, 0.00155043427, 0.00184577459, 0.00294689555, 0.00374776451, 0.00263874978, 0.000675255025, 0.00144297234, 0.0017139772, 0.00302184164, 0.00342353527, 0.00272817607, 0.000690343382, 0.00156687677, 0.00180960959, 0.00279122405, 0.00367740961, 0.00260118558, 0.000649616122, 0.00154941145, 0.0016575543, 0.00308951596, 0.00389522989, 0.0027044809, 0.000686562329, 0.00157634122, 0.00178431149, 0.00286935992, 0.00378676155, 0.00263458816, 0.000669202767, 0.001506584, 0.00177535694, 0.00301469839, 0.00354400161, 0.00275325379, 0.000689198379, 0.0015593858, 0.00198216853, 0.00288595911, 0.00371608674, 0.00260858121, 0.000639956677, 0.0015931112, 0.00173504779, 0.00317729008, 0.00386343664, 0.00274046068, 0.000675815449, 0.00159673754, 0.00182610471, 0.00288554165, 0.00372693129, 0.00262301508, 0.000668810681, 0.00150321855, 0.00172039389, 0.00296425191, 0.00346686831, 0.00272745476, 0.000669791712, 0.0015092087, 0.00177794718, 0.00274497108, 0.00361896423, 0.00255169393, 0.000613673648, 0.00152622524, 0.00161016197, 0.0030276482, 0.00377281033, 0.00268555246, 0.000659464044, 0.0015280043, 0.00170557306, 0.00280163018, 0.00360536529, 0.00264169648, 0.000631097879, 0.00137979537, 0.00167412998, 0.00300232973, 0.0034281374, 0.00279366993, 0.000639911334, 0.00149366912, 0.00180331746, 0.00272545964, 0.00359193981, 0.00261366321, 0.000620814739, 0.0014617627, 0.00158064801, 0.00300426129, 0.00375311682, 0.00270504155, 0.000656603719, 0.00149805506, 0.00170530286, 0.00278949947, 0.00365825766, 0.00262555201, 0.000643177773, 0.00140200229, 0.00162273215, 0.00291579147, 0.00341398409, 0.00275317533, 0.000649479916, 0.00138694595, 0.00165301736, 0.0026875583, 0.00358879776, 0.00257388526, 0.00060430239, 0.00141731568, 0.00154570118, 0.00299375807, 0.00374963041, 0.00268086581, 0.000637918536, 0.00145156018, 0.0016216248, 0.0027773648, 0.00365967257, 0.00263103074, 0.000627003028, 0.00137127249, 0.00160683913, 0.00292271748, 0.00342036271, 0.00275225122, 0.000644762593, 0.00142581458, 0.00169385411, 0.00265384326, 0.00359972171, 0.00257873721, 0.000602253363, 0.00143728592, 0.00142767734, 0.00283921883, 0.00375745143, 0.00271643954, 0.000647622568, 0.00145004713, 0.00148832065, 0.00260851043, 0.00363969407, 0.00263464963, 0.000629805669, 0.00134211255, 0.00145416672, 0.00277609215, 0.00337946694, 0.00273122778, 0.000640549173, 0.00140399847, 0.00153737259, 0.00258311443, 0.00358031597, 0.00259484537, 0.000601681648, 0.00145285041, 0.00138415385, 0.0028387371, 0.00373163703, 0.00271084928, 0.000649205816, 0.00146040169, 0.00149572582, 0.00258074072, 0.00361499307, 0.0026254924, 0.000637618941, 0.00134308042, 0.00140677951, 0.00268141925, 0.00341086416, 0.00272441399, 0.000641078397, 0.00136041362, 0.0015261604, 0.00250063697, 0.00357226864, 0.00253646798, 0.000596736441, 0.00139646546, 0.00137198844, 0.00278086402, 0.00372447656, 0.00267396215, 0.000641207676, 0.00142057752, 0.00147613976, 0.00263115577, 0.00363754039, 0.00260426011, 0.000618194987, 0.00130613032, 0.00143965217, 0.00268290914, 0.00337898824, 0.00266185566, 0.000633892778, 0.00135587226, 0.00148164632, 0.00248459214, 0.00356711238, 0.00251357164, 0.000599165098, 0.00138748041, 0.00134093454, 0.00272751297, 0.003717307, 0.0026549201, 0.000640313607, 0.00142613379, 0.00145177718, 0.00252235378, 0.00362003758, 0.00259448239, 0.000614445831, 0.00130679354, 0.00137238181, 0.00264241407, 0.00331746694, 0.00265771686, 0.000616818434, 0.00133716222, 0.00147683499, 0.00249718991, 0.00353236776, 0.00254287757, 0.000567560375, 0.00135319016, 0.00138094777, 0.00276805647, 0.00370642496, 0.00265666796, 0.000624725071, 0.00132756901, 0.00140007364, 0.00251580263, 0.0035750703, 0.00255817547, 0.000597347622, 0.00125171314, 0.00134898652, 0.00259278156, 0.00337605085, 0.00266019022, 0.000609044917, 0.00128638814, 0.00141651684, 0.00242258795, 0.0035467376, 0.00249552401, 0.000574008736, 0.00127663196, 0.00125438406, 0.00264413026, 0.00368731143, 0.00262086256, 0.000611917989, 0.00129261438, 0.00134313293, 0.00247671455, 0.00356518594, 0.00253742258, 0.000594509358, 0.00120860268, 0.00131503388, 0.00260073785, 0.0033720918, 0.00266416837, 0.0006105309, 0.00126713701, 0.00134220603, 0.00240458525, 0.00356506929, 0.00248140818, 0.000577229541, 0.00129167538, 0.00119610887, 0.00262578577, 0.0036989653, 0.00258921552, 0.000615985366, 0.00130398793, 0.00125493994, 0.00241431152, 0.00358413556, 0.00250634062, 0.000592379307, 0.00120406202, 0.0012256375, 0.00253178086, 0.00333286054, 0.00260528061, 0.00060347846, 0.00124092191, 0.00128118787, 0.00237830146, 0.00347323949, 0.00242580008, 0.000564915361, 0.00127433403, 0.00116774929, 0.00263470574, 0.00367605942, 0.00258455961, 0.00061318191, 0.00132324861, 0.00125779875, 0.00239872583, 0.00358210807, 0.0025121877, 0.000605636858, 0.00122574484, 0.00122071267, 0.00250150869, 0.00335613173, 0.00261850306, 0.000613116543, 0.00125149137, 0.00127941708, 0.00233862014, 0.00348622096, 0.00243668072, 0.000571816869, 0.00127925689, 0.00115915784, 0.00255850074, 0.00361710764, 0.00256037642, 0.000608139962, 0.00128168706, 0.00125958573, 0.00237433449, 0.00349978148, 0.00246445811, 0.000587216055, 0.0011807722, 0.00120897568, 0.00252817175, 0.00330055156, 0.00258840783, 0.000597518752, 0.00124450121, 0.00128027226, 0.00235132826, 0.00350787444, 0.00243674079, 0.000559864333, 0.00125433889, 0.00115122204, 0.00256354804, 0.00368526904, 0.00256887334, 0.000607649214, 0.0012745884, 0.00124820217, 0.00238577207, 0.00357744074, 0.00249365158, 0.000587044866, 0.00118576188, 0.00119495881, 0.00249655591, 0.00334454048, 0.00257937028, 0.000593330304, 0.00123099005, 0.00126623944, 0.00235020346, 0.00350830122, 0.00243277662, 0.000553411723, 0.00124939217, 0.0011572747, 0.00262518111, 0.00368390069, 0.0026176523, 0.000592381577, 0.00128320279, 0.001244994, 0.00239415909, 0.0035823083, 0.00252448185, 0.000588572002, 0.00117984915, 0.0012015776, 0.00248770695, 0.00334922946, 0.00257820287, 0.000598961604, 0.00122228218, 0.00128677906, 0.0022998827, 0.003504636, 0.00243104086, 0.000564443355, 0.00125180907, 0.00116881146, 0.00258010882, 0.00366460159, 0.00255979807, 0.000606755959, 0.00126457808, 0.0012612826, 0.00237162434, 0.0035762086, 0.00249133469, 0.000589915493, 0.00118947937, 0.00121265254, 0.00252263341, 0.00333762355, 0.00259912526, 0.000592706259, 0.00123806717, 0.00130086753, 0.00237268955, 0.00353209977, 0.00249353494, 0.000566833769, 0.00127575453, 0.00118893688, 0.00259010447, 0.00368140405, 0.0026127384, 0.000608103466, 0.00127178605, 0.00125607231, 0.00238437671, 0.00357508357, 0.00251570065, 0.000591272023, 0.00119870948, 0.00123597286, 0.0025090659, 0.00332899019, 0.00258439011, 0.000597996463, 0.0012444593, 0.00131150498, 0.00234779413, 0.00349849928, 0.00244623842, 0.000561476802, 0.00125847699, 0.00119070022, 0.00260457466, 0.00366119621, 0.00258125528, 0.000603977882, 0.0012880296, 0.00127075566, 0.0024090847, 0.00355106429, 0.00250666379, 0.000593688048, 0.00120896066, 0.00124041142, 0.00253407238, 0.00330252107, 0.0025776471, 0.000603978697, 0.00124466547, 0.00132219796, 0.00236740545, 0.00349482382, 0.00242368248, 0.000568319345, 0.00127257116, 0.0012091191, 0.00261259428, 0.00364068127, 0.00256710593, 0.000598891347, 0.00128589256, 0.00129736285, 0.00241794577, 0.0035250478, 0.00248359703, 0.000580117397, 0.00119689875, 0.0012242957, 0.00250020484, 0.00329730008, 0.00256116549, 0.000586276001, 0.00121786504, 0.00128635985, 0.00237356219, 0.00349598378, 0.00243832334, 0.000544959155, 0.00127324963, 0.00113324611, 0.00259541674, 0.00365199917, 0.00256188796, 0.000599604158, 0.00125271489, 0.00118111144, 0.0023933996, 0.0035162617, 0.00244691339, 0.000580495514, 0.00117930386, 0.00118053379, 0.00251497095, 0.00330944522, 0.00249988399, 0.000581863103, 0.00123121636, 0.00125282712, 0.00236038608, 0.00348844822, 0.00236735237, 0.000547273492, 0.0012598047, 0.00115271809, 0.00262423512, 0.00366789871, 0.00252844719, 0.00059120782, 0.00128165411, 0.00125786755, 0.00247687963, 0.00357423676, 0.00248873886, 0.000577119179, 0.00120606343, 0.00123377738, 0.00257123727, 0.00335198734, 0.00255353097, 0.000584016088, 0.00123663468, 0.00127872289, 0.00240674801, 0.00352196046, 0.00237972173, 0.000554256374, 0.00127332169, 0.00115354243, 0.002655708, 0.00369992643, 0.00250437763, 0.00059309171, 0.00129640487, 0.00121893501, 0.00241487683, 0.00357209914, 0.00244676461, 0.000578078208, 0.00121643092, 0.001176427, 0.00253253477, 0.00336175528, 0.002531935, 0.000586663373, 0.00124242564, 0.001245689, 0.00236680405, 0.00351113128, 0.0024021205, 0.000543035974, 0.0012691383, 0.00113016949, 0.00265141227, 0.00369845727, 0.0025474655, 0.000580566877, 0.00130609539, 0.00119610725, 0.0023791329, 0.00357002881, 0.002495341, 0.000578320178, 0.00118915655, 0.00115449773, 0.00250914856, 0.0033314277, 0.0025272232, 0.000584339024, 0.00123212556, 0.00125842076, 0.00235856301, 0.00351137319, 0.00235863146, 0.000544467417, 0.00125548744, 0.00113130838, 0.00259678368, 0.00363618857, 0.00249097729, 0.000584571331, 0.00126928708, 0.00127329375, 0.00241035502, 0.00355164474, 0.00244495296, 0.000574657985, 0.00119702425, 0.00124191574, 0.00254545128, 0.00334919128, 0.00252554123, 0.000580276945, 0.00123991584, 0.00131794286, 0.00235849805, 0.00349567109, 0.00237855711, 0.000541082525, 0.00126269739, 0.0011756568, 0.00263095321, 0.00364145497, 0.00251509878, 0.000582791108, 0.00127796177, 0.001279547, 0.00244939164, 0.00354439276, 0.00245430367, 0.000568622199, 0.00118868542, 0.00126272987, 0.00261641387, 0.00333143678, 0.00250160368, 0.000574586214, 0.00122764299, 0.00131471327, 0.00238542282, 0.00344242109, 0.0023403652, 0.000531145779, 0.00124265172, 0.00120176072, 0.0026695088, 0.00366763701, 0.00252745999, 0.000574210077, 0.00128038262, 0.00129531207, 0.00239503267, 0.00353191863, 0.00247688778, 0.000572747667, 0.00117056572, 0.00121037231, 0.00248384755, 0.00330409571, 0.00250877114, 0.000581076136, 0.00121240469, 0.00131071755, 0.0023047612, 0.00351551012, 0.00233244244, 0.000540053239, 0.00122407521, 0.00116192072, 0.00254322449, 0.00364105008, 0.00244812062, 0.000575197744, 0.00124354323, 0.00121287198, 0.00231394358, 0.00352555537, 0.00237887842, 0.000562927162, 0.00115746306, 0.00119485299, 0.00250949571, 0.00331651466, 0.00248313881, 0.000565555936, 0.00120733469, 0.00126894144, 0.00233197864, 0.0034830966, 0.00235403678, 0.00053223694, 0.00124359608, 0.0011438973, 0.00256055384, 0.00361380633, 0.00248674047, 0.000576689199, 0.0012627925, 0.00120761711, 0.00237457198, 0.00353949168, 0.00243344647, 0.000564581016, 0.00116734998, 0.00114245713, 0.00245728833, 0.00328626134, 0.00246403133, 0.000569522614, 0.00120262767, 0.00119612261, 0.0022659041, 0.003473046, 0.0023010571, 0.00053080573, 0.00122542866, 0.00107607059, 0.00250284653, 0.00361017161, 0.00246463832, 0.000571046723, 0.00123155303, 0.00114257308, 0.00234476011, 0.00353545742, 0.00241895579, 0.000562591886, 0.00114912051, 0.00111459696, 0.00238908967, 0.00326775527, 0.00243597967, 0.000565762632, 0.00119629363, 0.00121738133, 0.00225621322, 0.00346413488, 0.00231203786, 0.000530050776, 0.00121131563, 0.00112042658, 0.00252638105, 0.00365468604, 0.00244442816, 0.000567952811, 0.00122262503, 0.00121710123, 0.00231564394, 0.00359119754, 0.00237517501, 0.000552232028, 0.00115104485, 0.0011544429, 0.00243811845, 0.00333498674, 0.00243414543, 0.000558397674, 0.00117358693, 0.00116729212, 0.00227710209, 0.00345851248, 0.0023315947, 0.000521013397, 0.00121964049, 0.00106906018, 0.00249258894, 0.00365548139, 0.00244020461, 0.000563888694, 0.00123960536, 0.00112339109, 0.00227472, 0.00356841786, 0.00235248287, 0.000552011479, 0.00114600617, 0.00111333095, 0.00239191065, 0.00331015768, 0.00240503461, 0.00055730826, 0.00117871142, 0.00116180442, 0.00223904452, 0.0034664995, 0.00224111555, 0.000519171706, 0.00122077845, 0.0010613132, 0.00241142162, 0.00366563397, 0.00238217809, 0.000558014086, 0.00123278005, 0.00116497488, 0.00231452147, 0.00356314355, 0.00237883651, 0.000547100324, 0.00117306504, 0.00114769663, 0.00238610012, 0.00331846671, 0.00240970589, 0.000559100125, 0.0012026378, 0.00117284933, 0.00219657249, 0.00346797495, 0.00222005486, 0.000526950229, 0.00119921193, 0.00105626206, 0.00245185802, 0.00364860846, 0.00234413357, 0.000566269271, 0.00122385263, 0.00113270874, 0.00223501516, 0.0034974243, 0.00227125874, 0.000552704325, 0.00113663764, 0.00107389234, 0.00236542616, 0.00328239007, 0.00236024777, 0.000561829307, 0.00119263353, 0.00110522902, 0.00223505148, 0.00345665286, 0.00219178526, 0.000520830159, 0.00120249134, 0.00111044315, 0.00245521544, 0.0036509824, 0.00237454916, 0.000568545249, 0.00124557025, 0.00112682721, 0.00222201739, 0.00350387651, 0.00228228606, 0.000556739629, 0.00115187338, 0.0010522512, 0.0023214845, 0.00324530969, 0.00230976427, 0.00056577049, 0.00116931042, 0.00102161698, 0.00214583706, 0.00340214511, 0.00213494245, 0.000518794055, 0.00118656142, 0.00100649684, 0.00242935913, 0.00356493029, 0.00230914238, 0.000562157773, 0.00122193876, 0.00106872513, 0.00225234986, 0.00345901214, 0.00224569114, 0.000548166456, 0.00112407084, 0.00104600599, 0.00238928362, 0.00322977407, 0.00229596812, 0.000554566039, 0.00115332496, 0.00106791651, 0.00218631071, 0.00339739816, 0.00216711732, 0.000516396074, 0.00117221766, 0.000957151584, 0.00238004979, 0.00354309613, 0.00227759196, 0.000559877662, 0.00118582253, 0.00101559947, 0.00217910507, 0.00340225501, 0.00221995357, 0.000543329632, 0.00109006441, 0.000985658029, 0.00227132766, 0.00320586283, 0.00225212914, 0.000552235637, 0.00112929766, 0.00104445056, 0.0021146487, 0.00332875759, 0.00210684491, 0.000515200372, 0.00115144777, 0.000939055055, 0.00236121379, 0.0035075359, 0.00225197361, 0.000552014099, 0.00118226744, 0.00098694535, 0.00214821938, 0.00339591829, 0.00220079045, 0.000541317218, 0.00109515514, 0.000978904776, 0.00227132649, 0.00321190106, 0.00225783465, 0.000547615462, 0.00112929125, 0.0010346038, 0.00211865408, 0.00337250065, 0.00209938013, 0.000514405954, 0.00115047256, 0.000932223804, 0.00231826073, 0.00354002346, 0.00225030724, 0.000554192462, 0.00117408542, 0.00102872739, 0.00213926332, 0.00341585372, 0.00219035381, 0.000535781553, 0.00108597951, 0.00101817783, 0.0022795666, 0.0032013189, 0.00225953339, 0.000547842355, 0.00112801837, 0.00105325226, 0.00210855808, 0.00332520483, 0.00214534602, 0.000513045059, 0.00114932633, 0.000937153411, 0.00229534437, 0.00349846808, 0.00225221785, 0.000550368743, 0.00115888694, 0.000984958489, 0.00211375952, 0.0033836544, 0.00219958229, 0.000540342706, 0.00109011715, 0.000985866413, 0.00222088955, 0.00315426127, 0.00225554011, 0.000543530565, 0.00111242244, 0.00103489857, 0.00208124495, 0.00330415578, 0.00211930322, 0.000509621692, 0.0011421002, 0.00094396458, 0.00229311991, 0.00346654002, 0.00224888162, 0.000542354246, 0.00117129914, 0.00100301637, 0.00217403774, 0.00338137196, 0.0022137193, 0.000535433879, 0.00109180086, 0.000978871365, 0.00225351471, 0.00312470132, 0.00225777342, 0.000538234948, 0.00109243859, 0.00102539069, 0.00209331838, 0.00325403921, 0.00210844562, 0.000505162461, 0.00110309478, 0.000923134852, 0.00232088356, 0.00336311851, 0.00224405504, 0.000545733667, 0.00114015222, 0.000972316077, 0.00211876794, 0.00328690931, 0.00221348437, 0.000534705061, 0.00107158674, 0.000970774388, 0.00222848379, 0.00308518345, 0.00227741292, 0.000539488625, 0.00111446006, 0.00103034859, 0.00207799091, 0.00325745856, 0.00214972254, 0.000506309851, 0.00113792962, 0.000903405133, 0.00226145843, 0.00344704068, 0.0022796276, 0.000549569027, 0.00117379485, 0.00095843646, 0.00203284365, 0.00336490734, 0.00223195483, 0.000537766435, 0.001088697, 0.000923560583, 0.00215867884, 0.00313905417, 0.00227295794, 0.000543366303, 0.00111677614, 0.000969453657, 0.00202167919, 0.00328424992, 0.00211128476, 0.000505511649, 0.00112992304, 0.000870626653, 0.00224273885, 0.00341022713, 0.00223657582, 0.000543864735, 0.00115383929, 0.000939921534, 0.00209432072, 0.00330663775, 0.0022346389, 0.000531185011, 0.00108885055, 0.000962421531, 0.00222111563, 0.00307721994, 0.00234676921, 0.000548374897, 0.00110442378, 0.000950264512, 0.00204099063, 0.00321416464, 0.00215904741, 0.000514052052, 0.00110995607, 0.000885167043, 0.00225432892, 0.0033802907, 0.00220922334, 0.000547725358, 0.0011479822, 0.000937405741, 0.0020871209, 0.00326870126, 0.00217598886, 0.000530852238, 0.00107265043, 0.000924681604, 0.00219949754, 0.00300560147, 0.00221112231, 0.000532944337, 0.00109483488, 0.000949023059, 0.00204039738, 0.00312257255, 0.00206447276, 0.000498634239, 0.00112898799, 0.000853615638, 0.00224138563, 0.00331381429, 0.00221522036, 0.000537197746, 0.00115165848, 0.000931021059, 0.00203655288, 0.00320551242, 0.00215005409, 0.000522278366, 0.00105171348, 0.00082548958, 0.00211392343, 0.00297972932, 0.00218526251, 0.000519523222, 0.0010740764, 0.000850234355, 0.00196672417, 0.00309137558, 0.0020444782, 0.000488319609, 0.0011013709, 0.000743193494, 0.00212758128, 0.00320269517, 0.00215450255, 0.000524018891, 0.00108152709, 0.00076751801, 0.00196813256, 0.00313611026, 0.00210864213, 0.000509254751, 0.00101130002, 0.00079637958, 0.00216257107, 0.00295129325, 0.00219433522, 0.000516507775, 0.00106153951, 0.000830168778, 0.0019606303, 0.00311006955, 0.00204947917, 0.000483660027, 0.00106751162, 0.000723816571, 0.00212008297, 0.0032394533, 0.00214968878, 0.000516402186, 0.001078172, 0.000775139139, 0.00201878324, 0.00319484062, 0.00212649885, 0.000501586939, 0.00102263852, 0.0007761413, 0.00213545584, 0.002972143, 0.00218632305, 0.000520586036, 0.00105471711, 0.000800647598, 0.00200186553, 0.00311984541, 0.00203533447, 0.000481221097, 0.00107566314, 0.000730414584, 0.0022643737, 0.00324798957, 0.00219341437, 0.000523166207, 0.00109712407, 0.000787764729, 0.00206114911, 0.00317177223, 0.00212788931, 0.000512612984, 0.00100681826, 0.000778731308, 0.00215221988, 0.00293087447, 0.00216892478, 0.000511100981, 0.00102213002, 0.000803675386, 0.00197908841, 0.00306396466, 0.00202736887, 0.000477258931, 0.00105410884, 0.000715025293, 0.00213818275, 0.00319985533, 0.00214532856, 0.000519324152, 0.00106186571, 0.000766559388, 0.00195106713, 0.00313543621, 0.00210630288, 0.000505443313, 0.000987374107, 0.000793358602, 0.00215400243, 0.00296033639, 0.00218352024, 0.00050987635, 0.00104181899, 0.000827952113, 0.00195946451, 0.00316052604, 0.00208237115, 0.000480540853, 0.00103426178, 0.000723751436, 0.00210858393, 0.00331492652, 0.0021891105, 0.000525445095, 0.00102076086, 0.00073847716, 0.0019043755, 0.0032352265, 0.00209746114, 0.000491790764, 0.000949298497, 0.000750096631, 0.00199885201, 0.00295802951, 0.00212848652, 0.000503774267, 0.000990025699, 0.00079085835, 0.00186304969, 0.00312277558, 0.00198969059, 0.00047280846, 0.00100003753, 0.000734150584, 0.00199580612, 0.00325822202, 0.00212207343, 0.000497604837, 0.00100662163, 0.000745795085, 0.00180046307, 0.00313903927, 0.00205948437, 0.000486114528, 0.00093215087, 0.000796194538, 0.00196906645, 0.00291664549, 0.00210876064, 0.000488469668, 0.000946726592, 0.000794097898, 0.00182325509, 0.00310073001, 0.00195809104, 0.000455760339, 0.000948384521, 0.000717498653, 0.00204232358, 0.00326700672, 0.00212785997, 0.000488518388, 0.00096711854, 0.000738949166, 0.00187684374, 0.00318600843, 0.00209363806, 0.00047749668, 0.00090825517, 0.000747712969, 0.00200890098, 0.00299114455, 0.00214653136, 0.000476421847, 0.000903711945, 0.000795795466, 0.00193757424, 0.00312201609, 0.00201399112, 0.000448994309, 0.000919431448, 0.000696378236, 0.00206893287, 0.00324616116, 0.00214422424, 0.000484922581, 0.000938438752, 0.00072158582, 0.00187584898, 0.00315860054, 0.00207811967, 0.000477803522, 0.000878113962, 0.000744935591, 0.0020347184, 0.00293840724, 0.0021271666, 0.000486903155, 0.000911923999, 0.000775468594, 0.00189745286, 0.00307796709, 0.00200426299, 0.000458367518, 0.000940033526, 0.000706553692, 0.00209026458, 0.003246343, 0.00212472072, 0.00049172045, 0.00096548954, 0.000749717525, 0.00193958369, 0.00311823096, 0.00208906643, 0.000475124543, 0.000904987333, 0.000733495166, 0.00202550762, 0.00286179408, 0.0021341627, 0.000481736759, 0.00092054822, 0.000754144683, 0.00188328, 0.00301845465, 0.0019989803, 0.000451128901, 0.000921423489, 0.000683317718, 0.00202232762, 0.00313630095, 0.00212770584, 0.000491756131, 0.000960292004, 0.000741602678, 0.00191520993, 0.00307513308, 0.002077766, 0.000475892622, 0.000903230801, 0.000712545763, 0.00198387587, 0.00290547917, 0.00209100684, 0.000479918323, 0.000928748457, 0.000743256125, 0.00190692581, 0.00302654854, 0.00199994235, 0.000447416271, 0.000951775408, 0.00069542462, 0.00210017059, 0.00323467166, 0.00217009126, 0.00048077773, 0.000975669653, 0.000729080464, 0.00188707979, 0.00314243557, 0.00209103664, 0.000477253256, 0.000892472279, 0.000708627922, 0.00201932318, 0.0029648412, 0.00212866301, 0.000485840748, 0.000921628613, 0.000763527292, 0.00185254356, 0.00302187307, 0.00197258918, 0.000452373817, 0.000928192108, 0.000693922862, 0.00201019179, 0.00330880703, 0.0021083504, 0.000485873607, 0.000974496827, 0.000742786273, 0.00180806336, 0.00319843832, 0.00205901777, 0.000469827093, 0.000904417422, 0.000722181227, 0.00194594113, 0.00296950736, 0.00210050936, 0.000477967551, 0.000939079619, 0.000763755757, 0.00179363403, 0.00315027102, 0.00197400129, 0.000444868056, 0.000941406528, 0.000675563933, 0.00192326971, 0.00328454957, 0.00209641038, 0.000487558224, 0.000964820618, 0.00072284881, 0.00180939783, 0.0031746109, 0.00201290753, 0.000466217432, 0.0008941993, 0.000731790671, 0.00189230859, 0.00300749228, 0.00206967629, 0.000470124563, 0.000909272581, 0.000759398565, 0.00183373084, 0.00319693075, 0.00195169495, 0.000448931183, 0.000938391429, 0.000711390981, 0.00202730927, 0.00333679584, 0.0021035932, 0.000483167882, 0.000959371566, 0.000735853275, 0.00184021331, 0.00321473577, 0.00204548449, 0.000466572907, 0.000897914113, 0.000730081927, 0.00194241386, 0.00303197512, 0.00209199707, 0.000479820446, 0.000923467393, 0.000774048909, 0.00183963182, 0.00315787224, 0.00194187986, 0.000443707977, 0.000907673792, 0.000665377243, 0.00191302726, 0.00328076654, 0.00208484312, 0.000478294329, 0.000946018321, 0.000723791833, 0.00176595431, 0.00319434563, 0.00206388347, 0.000463921751, 0.000885111454, 0.000738970237, 0.00189561944, 0.00297212019, 0.00206816592, 0.000468656974, 0.000908379792, 0.00074231223, 0.00176622847, 0.00313863042, 0.00195622374, 0.000438625721, 0.00093061704, 0.000679438119, 0.00191208243, 0.00331063755, 0.0020708032, 0.000483465235, 0.000955067051, 0.000682921556, 0.00164638506, 0.00324178254, 0.00202644849, 0.000455438567, 0.000857313571, 0.000672089169, 0.00176060805, 0.00303648668, 0.00206690864, 0.000463066419, 0.000893814198, 0.0006977421, 0.00164390146, 0.00321349991, 0.00194417848, 0.000432450033, 0.00089386967, 0.000627478294, 0.00181095896, 0.00336141023, 0.00209778571, 0.000468539045, 0.000920281571, 0.000661531871, 0.00169607846, 0.00327245076, 0.00208866457, 0.000452348409, 0.000856636616, 0.000661475759, 0.00175891432, 0.00305003929, 0.00212066248, 0.000461732387, 0.000876047241, 0.000683082326, 0.00164903165, 0.00316609931, 0.00197231118, 0.000433743087, 0.000884048117, 0.000622234656, 0.00177715451, 0.00332886982, 0.00210025767, 0.000467385486, 0.000905602239, 0.000658122648, 0.00164581288, 0.00323947961, 0.00204585819, 0.000449142884, 0.000849133998, 0.000665447966, 0.00176051084, 0.00310485531, 0.00207724422, 0.000460657495, 0.000878832943, 0.000699611497, 0.00166514679, 0.00320119434, 0.0019450523, 0.000431066321, 0.000879055704, 0.000632490613, 0.00176064332, 0.0033158625, 0.00207897625, 0.00046636592, 0.000897786696, 0.000675830001, 0.00162185566, 0.00322950701, 0.00201887428, 0.000450587831, 0.000834337785, 0.000682016544, 0.00172005245, 0.00302320393, 0.00207646587, 0.000458593888, 0.00086516689, 0.000704167702, 0.00161890977, 0.00316985184, 0.00192854565, 0.000426901126, 0.000876436301, 0.000638239726, 0.0017553278, 0.00329449284, 0.00206906977, 0.000466038415, 0.000898275233, 0.000676424708, 0.00163988722, 0.00320947589, 0.00202766107, 0.00045127605, 0.00085053331, 0.000684060855, 0.00172179413, 0.00300305523, 0.00207249098, 0.000463266158, 0.000875174534, 0.000709187007, 0.00159593893, 0.00316278101, 0.00193470297, 0.000432560511, 0.00088155194, 0.000641314953, 0.00173526572, 0.00328906253, 0.00205708086, 0.00046767274, 0.000900674961, 0.000693979324, 0.00161576283, 0.00322589907, 0.00201087119, 0.000446633931, 0.000828263001, 0.000676109281, 0.0016861367, 0.00300276629, 0.00203867233, 0.000452912966, 0.000860987115, 0.000705277955, 0.00162011466, 0.00317143416, 0.00191952242, 0.000426742277, 0.000869156269, 0.000639887759, 0.00177448674, 0.00329227676, 0.00207122974, 0.000458187104, 0.000890382798, 0.000670824666, 0.0016070503, 0.00320694805, 0.00200496987, 0.000449821324, 0.000818261818, 0.000672905706, 0.00171470991, 0.00299872342, 0.00202886481, 0.000455385976, 0.000855541904, 0.000702677527, 0.00161835935, 0.00314152171, 0.00192390149, 0.000425521604, 0.000861662673, 0.000633621879, 0.00175570732, 0.00329318293, 0.00206303294, 0.00045921022, 0.000870301912, 0.000677762728, 0.00165411457, 0.00319608906, 0.00199399702, 0.000443053927, 0.000810872007, 0.00067912339, 0.00178315782, 0.0030057861, 0.00204778882, 0.00045408294, 0.000853590842, 0.000718457566, 0.00164397818, 0.00310403155, 0.00191415462, 0.000426159735, 0.000846057665, 0.000643301406, 0.00175023661, 0.00314770406, 0.00199828716, 0.000451836473, 0.000846370938, 0.000681735459, 0.00161564047, 0.0030758027, 0.00195156108, 0.000437661365, 0.000804494426, 0.000683630002, 0.00171528058, 0.002931786, 0.00201477832, 0.000448264531, 0.000850120501, 0.000708830892, 0.00160199683, 0.00311870244, 0.00188904884, 0.000421881268, 0.000847287884, 0.000635582139, 0.00171257858, 0.00323113287, 0.00199016603, 0.000456697511, 0.000870474498, 0.000695036433, 0.00158964051, 0.00310858851, 0.00195402862, 0.000435359048, 0.000803414208, 0.00067301729, 0.00168155634, 0.00296093756, 0.00199653581, 0.000444845093, 0.000844051479, 0.000713920803, 0.00162798294, 0.00309658353, 0.00188333308, 0.000425518752, 0.000834774401, 0.000658055826, 0.00182497164, 0.00334221753, 0.00203399803, 0.000471169449, 0.000908495742, 0.000720023818, 0.00166983507, 0.00322482549, 0.00197841809, 0.000451136671, 0.000859257532, 0.000743041863, 0.00178412138, 0.00307084597, 0.00205212389, 0.000461332005, 0.000861086359, 0.000754946435, 0.00164242322, 0.00314355618, 0.00193781208, 0.000434276764, 0.000913110736, 0.000701583864, 0.00175459275, 0.0032603445, 0.002071633, 0.000467746722, 0.000939864141, 0.000734630274, 0.00162729644, 0.00325005641, 0.00201141578, 0.000446623686, 0.000885583344, 0.000725270773, 0.00172790675, 0.00303459889, 0.00206058426, 0.000462924072, 0.000933628646, 0.000758817652, 0.00164160167, 0.00322713004, 0.00194171525, 0.000433779089, 0.000922794512, 0.000676697469, 0.00178109878, 0.00330942636, 0.00203565788, 0.00046471422, 0.000932126946, 0.000715925999, 0.00162235531, 0.00321859913, 0.0020175518, 0.000446180027, 0.000865777198, 0.00072349183, 0.00171226729, 0.00298630097, 0.00202856166, 0.000457376736, 0.000876957551, 0.000736588147, 0.00160148344, 0.00313604716, 0.00188019744, 0.000430996879, 0.000914434146, 0.000681353442, 0.00179043878, 0.0033691139, 0.00200465298, 0.000466111262, 0.000931112852, 0.000717197137, 0.00163613097, 0.00326987589, 0.00196281285, 0.000445619837, 0.000896540354, 0.000711632369, 0.00170110224, 0.00297109154, 0.00202289922, 0.000455698028, 0.000919953338, 0.000737915339, 0.00158854853, 0.00305271149, 0.00186234317, 0.000425886392, 0.000923219777, 0.00067664549, 0.00171102292, 0.00318914186, 0.00200552912, 0.000462275813, 0.000943102408, 0.000710551452, 0.0015835932, 0.00309892348, 0.00193843385, 0.000445195066, 0.000877131883, 0.000705361832, 0.00165849831, 0.00288883364, 0.00198512524, 0.000455159025, 0.000908436079, 0.000740363088, 0.00157615426, 0.00304308045, 0.00184430706, 0.000428947096, 0.000930153008, 0.000670284964, 0.00171296916, 0.0031983899, 0.0019934494, 0.000463564589, 0.000957354088, 0.000707167434, 0.00158962072, 0.00313958083, 0.00194658304, 0.000444965553, 0.000904170214, 0.00072163291, 0.0016887713, 0.00289518363, 0.00200279383, 0.000453914225, 0.000929814996, 0.000751984247, 0.00158493943, 0.00302519347, 0.00185704674, 0.000425390986, 0.000918060192, 0.000684557774, 0.00170066324, 0.00313656032, 0.00196602428, 0.000455089204, 0.000918663514, 0.000707466679, 0.0015540563, 0.00305728032, 0.00189264014, 0.000436170347, 0.00083925121, 0.00070060807, 0.00163523632, 0.00282728462, 0.00192803529, 0.000442611083, 0.000903523469, 0.0007280719, 0.00152111019, 0.00294253579, 0.00180929445, 0.000415350194, 0.000897207297, 0.000658781268, 0.00165565545, 0.0031083033, 0.00195589243, 0.000451139058, 0.000938522455, 0.000705913291, 0.0015442787, 0.00302468706, 0.0019016756, 0.000432660745, 0.000899556559, 0.000706467894, 0.00162929646, 0.00286369026, 0.0019695668, 0.000449275627, 0.000931496616, 0.000738578092, 0.00155141123, 0.00296396879, 0.00180869957, 0.00041182412, 0.000909609662, 0.00064933137, 0.00167678576, 0.0030897609, 0.00193329016, 0.000445424317, 0.000931072049, 0.000676724478, 0.00151442154, 0.00297005381, 0.00188398466, 0.000426108541, 0.000863925554, 0.000680421945, 0.00167098967, 0.00279021799, 0.00195783842, 0.000433938316, 0.000901909778, 0.000710039109, 0.00151052943, 0.00292699505, 0.00181803212, 0.000411675719, 0.000899423263, 0.00064218865, 0.00164400798, 0.00307913823, 0.00195563538, 0.000443989789, 0.000930531474, 0.000694565591, 0.00152533455, 0.00298901089, 0.00189441361, 0.000430179643, 0.000888189068, 0.000690089189, 0.0016070978, 0.00281559513, 0.0019496982, 0.000435327092, 0.000917038647, 0.000713124231, 0.00151080627, 0.00293492689, 0.00179679552, 0.000407898246, 0.000911173702, 0.000641336665, 0.00163351907, 0.00308827031, 0.00193820882, 0.000442244869, 0.000936368073, 0.000678165525, 0.00151829561, 0.00300682918, 0.00188183913, 0.000425445352, 0.000872066303, 0.000692325877, 0.00160330592, 0.00284688501, 0.00194963499, 0.000435127935, 0.000900289218, 0.000727132428, 0.00150061492, 0.00298885466, 0.00182131492, 0.000408112362, 0.000898991479, 0.000643310603, 0.00162985339, 0.00311864889, 0.001941717, 0.000442519755, 0.000933169329, 0.000692841015, 0.00149150018, 0.0030081016, 0.00187441031, 0.000429460168, 0.000895056874, 0.000687769207, 0.00161643594, 0.00282190414, 0.0019463764, 0.00043887124, 0.000903063861, 0.000689796929, 0.00148653239, 0.00296530337, 0.00182849471, 0.000414621289, 0.000935873482, 0.000646751607, 0.00163621735, 0.00310362177, 0.00194583088, 0.000443628465, 0.00095234334, 0.000695833354, 0.00154517125, 0.00303370785, 0.00190375035, 0.000432517641, 0.000894514669, 0.000687294232, 0.00162464904, 0.00281550852, 0.00195194408, 0.0004399014, 0.000949462235, 0.000733895577, 0.00156006927, 0.0029849445, 0.00182328024, 0.000411693589, 0.00094767916, 0.000643782842, 0.00167189375, 0.00311423722, 0.00193258468, 0.000447441475, 0.000970665773, 0.000687107851, 0.00154744554, 0.00304648327, 0.00187962211, 0.000433130976, 0.000927594898, 0.000705116545, 0.00161262904, 0.0028368074, 0.001938181, 0.000439425494, 0.000943858002, 0.000725751626, 0.00149667752, 0.00301583833, 0.00180414855, 0.000413486152, 0.000959433324, 0.000655046722, 0.00162728631, 0.0031236785, 0.00193748949, 0.000449348183, 0.000975065748, 0.000696984469, 0.00150656386, 0.00302149658, 0.00188453717, 0.000431516528, 0.000904934714, 0.000679532939, 0.00155921967, 0.00281836698, 0.00192947278, 0.000442283606, 0.00093248405, 0.000707111729, 0.00149578857, 0.00296519324, 0.00180185889, 0.000410718669, 0.000940501981, 0.000635310775, 0.00159235206, 0.00307994918, 0.00193094823, 0.000446277496, 0.00097108382, 0.000675629417, 0.00145128928, 0.00298116566, 0.00186878245, 0.000430800952, 0.000895504665, 0.000675486168, 0.00152629707, 0.00277234544, 0.00190396782, 0.000441368815, 0.000934408687, 0.000705824525, 0.00144920114, 0.00292449258, 0.00176838192, 0.000415749702, 0.000946370303, 0.000642327883, 0.00158725679, 0.00308240415, 0.00190815155, 0.000445461454, 0.000979735632, 0.00069074065, 0.00150319061, 0.00306313462, 0.00188868819, 0.000433667272, 0.000922874606, 0.000693579379, 0.00158444385, 0.0028319573, 0.00193507958, 0.000442494638, 0.000957158452, 0.000720690296, 0.00146986835, 0.00296328776, 0.00180837768, 0.000415017537, 0.000966391352, 0.00065227889, 0.00160963461, 0.00310542365, 0.00192597939, 0.000448952604, 0.00100255874, 0.000694237999, 0.00148808386, 0.00302272942, 0.00187089061, 0.000429112144, 0.00091079995, 0.00068216637, 0.00157865044, 0.00281552458, 0.00191752112, 0.000440152042, 0.000954417919, 0.000710535271, 0.00148816057, 0.00293742539, 0.00179072341, 0.000412268157, 0.000966102409, 0.000636267534, 0.00159487175, 0.00303958985, 0.00192184967, 0.0004407987, 0.000980568118, 0.000682074053, 0.00147833861, 0.00300431135, 0.00187313498, 0.000428815052, 0.000918114441, 0.000679563091, 0.00155287876, 0.00279936381, 0.00191250455, 0.00043803954, 0.000944009575, 0.000705883023, 0.00146391836, 0.00293963565, 0.00177390734, 0.000411724031, 0.000948356523, 0.000633724034, 0.00160264201, 0.00308147678, 0.00192111195, 0.000445923914, 0.000972019159, 0.000675404968, 0.00148154469, 0.00300245127, 0.00185894454, 0.00042485728, 0.000910249888, 0.000677234551, 0.00159348664, 0.002816936, 0.00192346855, 0.000437460345, 0.000946461863, 0.000702555641, 0.00147159584, 0.00295238127, 0.00178470812, 0.000409408938, 0.000945320062, 0.000644918124, 0.00161886041, 0.0031180114, 0.00192659884, 0.000439577183, 0.000942060666, 0.000695185037, 0.00155100424, 0.00303371949, 0.00187478692, 0.000426564511, 0.000899510691, 0.000678759767, 0.00161277177, 0.00281047402, 0.00193238514, 0.000436909788, 0.00090956199, 0.000704174105, 0.00150796538, 0.00293601234, 0.00179311144, 0.000409390021, 0.000950032321, 0.000632210926, 0.00160154153, 0.00306945131, 0.00192133139, 0.000445746235, 0.000969947956, 0.000672717229, 0.0014569764, 0.00299122557, 0.00186960609, 0.000425008737, 0.000892789045, 0.000671429152, 0.00152837019, 0.00277542905, 0.00190317957, 0.000439080904, 0.000929406087, 0.000697722193, 0.00147732173, 0.00293857791, 0.00179855642, 0.000410849694, 0.00095021195, 0.000636548153, 0.00160409836, 0.00305816415, 0.00192161545, 0.000443778234, 0.000969744055, 0.000674279523, 0.00148049113, 0.00299207796, 0.00187839509, 0.000427440915, 0.000911508396, 0.000676528492, 0.00159243681, 0.00284449034, 0.00192332291, 0.000436427363, 0.00094069459, 0.000699872617, 0.00148498267, 0.0029101423, 0.00177917222, 0.000407791347, 0.000972023816, 0.000627319852, 0.00161841745, 0.00301619805, 0.00191483798, 0.000441264943, 0.000969565415, 0.000672040565, 0.00147721416, 0.00296911341, 0.00187246548, 0.000422748155, 0.000897482212, 0.000673115486, 0.00156220444, 0.0027764868, 0.00190830394, 0.000437248935, 0.000939508725, 0.000705540006, 0.00147354021, 0.00295915455, 0.00178607146, 0.000410546287, 0.000956205942, 0.000634243654, 0.00160148425, 0.00307542249, 0.00192575541, 0.000441224925, 0.000972804904, 0.000681186968, 0.00148012454, 0.00298174145, 0.00188905478, 0.000424266153, 0.000912273361, 0.000683017308, 0.00156932801, 0.00281362678, 0.00190419343, 0.000433273264, 0.000937693869, 0.000701233221, 0.00146887766, 0.0029080552, 0.00176012365, 0.000406883424, 0.000954678922, 0.000645639375, 0.00161340856, 0.00307658059, 0.00191531563, 0.000436143106, 0.000977436663, 0.000688641507, 0.00150022062, 0.00303917401, 0.00186859746, 0.000423643156, 0.000917980156, 0.000689334876, 0.00159039896, 0.00281125586, 0.00189844647, 0.00043264174, 0.000949593901, 0.00071664952, 0.00151387218, 0.00298859924, 0.00179485348, 0.000405850471, 0.000962353253, 0.000644661777, 0.00159777619, 0.00311836414, 0.00190961221, 0.000441780256, 0.000971668691, 0.000690994784, 0.00149141066, 0.00303939218, 0.00185515708, 0.000424715341, 0.00091159821, 0.000690971676, 0.00157300604, 0.00284937164, 0.00190327934, 0.000437599665, 0.000956910022, 0.000726168451, 0.00149303349, 0.00296563026, 0.00177070859, 0.000406408159, 0.000963685976, 0.000656081422, 0.00161838951, 0.00309637166, 0.00190148654, 0.000440518692, 0.000977639109, 0.000700396427, 0.00150226394, 0.00302506145, 0.00185222097, 0.000423051533, 0.000912401592, 0.000692827569, 0.00158366689, 0.00282994495, 0.00189957814, 0.000435523456, 0.000950806017, 0.000721933902, 0.00148500013, 0.00295260712, 0.00176255999, 0.000406420761, 0.000952318776, 0.000650247675, 0.00160721957, 0.00309347804, 0.00189347449, 0.000440266158, 0.000974097231, 0.000691476511, 0.00148412737, 0.00299999304, 0.00184578856, 0.000424039084, 0.000897688267, 0.000693138631, 0.00157505774, 0.00279724947, 0.00188101176, 0.000435268594, 0.000934350886, 0.00072530593, 0.00149572303, 0.00293518044, 0.00176511391, 0.0004047025, 0.000953892595, 0.000658668578, 0.00162166648, 0.00306987809, 0.0018976822, 0.000440429052, 0.000969569082, 0.000703176192, 0.00151059916, 0.0029987779, 0.00184988428, 0.000427101011, 0.000914195436, 0.000709577405, 0.00156176486, 0.00278873532, 0.00188091327, 0.000436169532, 0.000940864615, 0.000722882571, 0.00151194469, 0.00294277631, 0.0017488685, 0.000406396983, 0.000949605193, 0.000653029594, 0.0016152038, 0.00308286701, 0.00188521179, 0.000439459225, 0.000972291047, 0.000687909487, 0.0015037253, 0.00300722918, 0.00184252695, 0.000420911936, 0.000902233878, 0.000693148118, 0.00158165069, 0.00281061558, 0.00188831333, 0.000432813365, 0.000948615954, 0.000729507534, 0.00148933008, 0.00295299618, 0.0017600467, 0.000405546569, 0.000961436366, 0.000661255151, 0.00162566418, 0.0030885553, 0.00189471571, 0.000439880678, 0.000972959504, 0.000699645199, 0.00149871851, 0.00301216007, 0.00184740219, 0.000425810926, 0.00091528584, 0.000696011703, 0.00157550327, 0.00280905794, 0.00189663121, 0.000436635455, 0.000950215093, 0.000725901336, 0.00149164232, 0.00295415008, 0.00177420955, 0.00040829918, 0.000982452417, 0.000660436752, 0.00167241017, 0.0031255288, 0.0019210889, 0.000440769712, 0.000989021617, 0.000691232155, 0.0014997262, 0.00304685999, 0.00187715737, 0.000424834172, 0.000931317802, 0.00070308306, 0.00160702609, 0.002857588, 0.00192361197, 0.000438396732, 0.000997109222, 0.000754065753, 0.00153127871, 0.00303170108, 0.00178416562, 0.000407103042, 0.00100970024, 0.000688637549, 0.00167257502, 0.00313672982, 0.00192489428, 0.000442378048, 0.00103492022, 0.00073079404, 0.00153061538, 0.00309170922, 0.00187923748, 0.000426274084, 0.000978613971, 0.000732285262, 0.00161685864, 0.00287172664, 0.00191970228, 0.000440767995, 0.00099735579, 0.000767140766, 0.00150909671, 0.00300841918, 0.00180269452, 0.000410276116, 0.000999380718, 0.00067727681, 0.00164989789, 0.00315345894, 0.00194265612, 0.000443235738, 0.00101914944, 0.000716202368, 0.0015307538, 0.0030714646, 0.0018852019, 0.000426276529, 0.00095255702, 0.000714516442, 0.00160272606, 0.0028510089, 0.00192470464, 0.00044038496, 0.000993991503, 0.000745916681, 0.00151399605, 0.00302825705, 0.00179027591, 0.000410039356, 0.00100262265, 0.000680430094, 0.00164666341, 0.00313098636, 0.00191292132, 0.000445645768, 0.00101202563, 0.000721838849, 0.00153358583, 0.00307072187, 0.00185874628, 0.000422024605, 0.000934810319, 0.00071368413, 0.00158885936, 0.00284511247, 0.00187355769, 0.000433313951, 0.000955504773, 0.000737729075, 0.00148058927, 0.00298732775, 0.00175672292, 0.00040442092, 0.000973350892, 0.000674449489, 0.00161223218, 0.00311448565, 0.00189856195, 0.000438976713, 0.000997555791, 0.000717314309, 0.00151201221, 0.00305530732, 0.00184026838, 0.000419937423, 0.000910983479, 0.000706609164, 0.00159671169, 0.0028727781, 0.00187124044, 0.000433758396, 0.000942229002, 0.000756330497, 0.00153342064, 0.00305676297, 0.00178194093, 0.00040916336, 0.00099911273, 0.000684460218, 0.00167062064, 0.00316786394, 0.001895939, 0.000442313321, 0.000998920412, 0.000726840692, 0.00150384847, 0.00309660262, 0.00186357391, 0.00042887844, 0.000940735044, 0.00073073071, 0.00161245174, 0.00290059415, 0.00191496743, 0.000441513985, 0.000980027486, 0.000756816473, 0.00150298013, 0.00306311972, 0.00176410424, 0.000413853675, 0.000996965682, 0.000687136373, 0.00164606131, 0.00321008638, 0.00190945063, 0.000451104803, 0.00101536233, 0.000730408996, 0.00155896437, 0.0031436563, 0.00187915249, 0.000431771594, 0.000940977072, 0.000736664748, 0.00163258251, 0.00293908478, 0.00190299482, 0.000442694, 0.000971403904, 0.000759211427, 0.00151472585, 0.00306708878, 0.0017780232, 0.000408456224, 0.000982255442, 0.000687916705, 0.00162186485, 0.00317892316, 0.00190072646, 0.000441356213, 0.000997122494, 0.00072706386, 0.00150601182, 0.00310359686, 0.00182771508, 0.000422333134, 0.000929652364, 0.000726992381, 0.00158485782, 0.00289904, 0.00187896902, 0.000434111455, 0.00096783106, 0.000778026704, 0.00150094496, 0.00305221812, 0.00175067002, 0.000406311359, 0.000973920862, 0.000693677517, 0.00162516732, 0.00318977889, 0.00187537412, 0.000442227582, 0.000997016206, 0.000736085814, 0.00149742328, 0.00310584879, 0.00185779284, 0.000423694466, 0.000917090685, 0.000733815134, 0.00156628469, 0.00290270918, 0.00185816246, 0.000435801689, 0.000960964651, 0.00076787913, 0.00148523843, 0.00305366679, 0.00174271094, 0.000407000596, 0.000965325802, 0.000686956279, 0.00163153501, 0.00319419196, 0.00188325392, 0.000440993696, 0.000990698347, 0.00073633279, 0.00151205121, 0.00311492989, 0.00181780197, 0.000425719161, 0.000921798928, 0.000734970614, 0.00159000757, 0.00289278524, 0.00188713381, 0.000436939998, 0.000963770493, 0.0007745779, 0.00150477455, 0.00304353191, 0.00176506524, 0.000409423403, 0.00096685841, 0.000705443905, 0.00167156092, 0.00319725857, 0.00189150369, 0.000443925615, 0.000989176217, 0.000749602856, 0.00149079319, 0.0031056453, 0.0018357134, 0.000426123152, 0.000923641201, 0.00073764188, 0.00161402696, 0.00291725178, 0.00189237879, 0.000440945936, 0.000965430285, 0.000775191525, 0.00152181438, 0.00308722514, 0.0017836832, 0.00040889025, 0.000975925766, 0.000694101036, 0.00167233928, 0.00322662294, 0.00191026041, 0.000443982601, 0.000987807754, 0.000751726038, 0.00153897784, 0.00317517528, 0.00187297096, 0.00042906648, 0.000926393259, 0.000746308418, 0.00160389836, 0.00291311881, 0.00192875299, 0.000438753341, 0.000951761845, 0.000778174959, 0.00151528849, 0.00306183309, 0.00179180689, 0.000406693813, 0.000960668665, 0.000701311394, 0.00164518773, 0.00315340539, 0.00192861888, 0.000441399956, 0.000983641832, 0.000755011628, 0.00154748454, 0.00314240134, 0.00190518971, 0.000427447434, 0.000914846023, 0.00074647268, 0.00165723346, 0.00290380954, 0.00196583522, 0.000437072682, 0.000942965853, 0.000757915666, 0.00154724228, 0.0030512244, 0.00182876876, 0.00040917017, 0.000944726635, 0.000690780405, 0.00168030651, 0.00315193366, 0.00196563033, 0.000442662596, 0.000961895799, 0.000732373213, 0.00154354575, 0.00310792541, 0.00191363343, 0.000426871673, 0.000906287692, 0.000741094409, 0.00163008634, 0.00289669796, 0.00195547333, 0.000439800788, 0.000948957109, 0.000786658202, 0.00154348835, 0.00304292864, 0.00182427, 0.000408815744, 0.000954519724, 0.000708745734, 0.0016670631, 0.00315805525, 0.00195263885, 0.000442319462, 0.000977758318, 0.000753279892, 0.00155264291, 0.00308752363, 0.00188843103, 0.000425125851, 0.000911740703, 0.000715161499, 0.00161171192, 0.00287133735, 0.00191576697, 0.000438020332, 0.000949614216, 0.000778778864, 0.00153622893, 0.00302327843, 0.00182538701, 0.000407451531, 0.000956112635, 0.000702014891, 0.00162509643, 0.00310759433, 0.00194236415, 0.000442294986, 0.000973084301, 0.000741172757, 0.00152383931, 0.00303667434, 0.00188146671, 0.000424105849, 0.000906797242, 0.000738281815, 0.00162350957, 0.00281572668, 0.00191531202, 0.000436786941, 0.000947680906, 0.000762369891, 0.00154287333, 0.00298105949, 0.00179317908, 0.000407797343, 0.00096108194, 0.000704618462, 0.00162507303, 0.00313194189, 0.00193775853, 0.00044282974, 0.000982895726, 0.000752006134, 0.00152546156, 0.00310482434, 0.00189845008, 0.000427608611, 0.000918068574, 0.000745753816, 0.00156707829, 0.00287630386, 0.00193943398, 0.000440212054, 0.000960598583, 0.000783645606, 0.00142419559, 0.00302441092, 0.00181542942, 0.000409714325, 0.000957838027, 0.000709682296, 0.00157152512, 0.00314079435, 0.00194777932, 0.00044197173, 0.000977995922, 0.000752302818, 0.00144048, 0.00307028624, 0.0019070002, 0.000424149679, 0.000932652038, 0.000747783808, 0.00163270056, 0.00286258874, 0.00196226011, 0.000436189846, 0.000952299742, 0.000776877219, 0.00151299592, 0.00302078435, 0.00183868024, 0.000410183828, 0.000959684723, 0.000703500584, 0.00166455877, 0.00315499585, 0.00196984061, 0.000442612974, 0.000983464881, 0.000746154168, 0.00153991883, 0.00308145769, 0.00191538502, 0.000425292063, 0.000924308901, 0.000744682271, 0.001641004, 0.0029108189, 0.00195456343, 0.000436242059, 0.000952497066, 0.000772552215, 0.00152963493, 0.00305552362, 0.00184894144, 0.000407281623, 0.000963319675, 0.000710077642, 0.00165261677, 0.00318757794, 0.00197494309, 0.000442242745, 0.000976589043, 0.000746006204, 0.00150856783, 0.00308932923, 0.00190643687, 0.000423118909, 0.0009022124, 0.00073980866, 0.00157032988, 0.00286941417, 0.00194785336, 0.000433363079, 0.000932977244, 0.00078120234, 0.00150864106, 0.00303273881, 0.00182312168, 0.000403259095, 0.000916603254, 0.000704232138, 0.00163306086, 0.00316651515, 0.00195887405, 0.000437244831, 0.00095370441, 0.00075557048, 0.00153189409, 0.00301888911, 0.00189864356, 0.000422899524, 0.000911525276, 0.000753491069, 0.00163459824, 0.00285267946, 0.00195988407, 0.000433110719, 0.00093800074, 0.000779031252, 0.00151848805, 0.0029550537, 0.00179952569, 0.000402791891, 0.000928715279, 0.000697463576, 0.00162771472, 0.00305308867, 0.0019207634, 0.000439897005, 0.000950903515, 0.000762672047, 0.00153084204, 0.00304274075, 0.00188483042, 0.000423459045, 0.000890224241, 0.00076049316, 0.00159689807, 0.00279886625, 0.00192322233, 0.000434523157, 0.000925467757, 0.000783891766, 0.00145343982, 0.00292090583, 0.00180392177, 0.00040472296, 0.000932401395, 0.000710980326, 0.00160207297, 0.00304124784, 0.0019243008, 0.000434170419, 0.000949892856, 0.00074197381, 0.00141519948, 0.00290159136, 0.00185085298, 0.000412379799, 0.000874737278, 0.000734801171, 0.00151128089, 0.0027259842, 0.00190823234, 0.000426475512, 0.000906246656, 0.000768844795, 0.0013947126, 0.00286114751, 0.00176538131, 0.000399103301, 0.000912911142, 0.00069662492, 0.00148527103, 0.00295639271, 0.00191150722, 0.000432472327, 0.000914882112, 0.00073776918, 0.00141503301, 0.00293364562, 0.00184896798, 0.000414664013, 0.000863545749, 0.000744712364, 0.00152757938, 0.00274851848, 0.00191068859, 0.00042503103, 0.000883434725, 0.000773459091, 0.0014259055, 0.00290078344, 0.0017955628, 0.000396583491, 0.000899745617, 0.00070942397, 0.00154285878, 0.00305405562, 0.00193161366, 0.000432153116, 0.00090974971, 0.000749325671, 0.00144116522, 0.0029906882, 0.00187885831, 0.000416361901, 0.00084761827, 0.000743595883, 0.00151099905, 0.00276779337, 0.00192757836, 0.000426278159, 0.000867281517, 0.000771793653, 0.00140268134, 0.00290706404, 0.00179261225, 0.000400909659, 0.000892980897, 0.000709010579, 0.00153059268, 0.00306741521, 0.00192944158, 0.000434834394, 0.000923540909, 0.000724846846, 0.00144661008, 0.00297095207, 0.00188799785, 0.000418830197, 0.000857988489, 0.000732531655, 0.00160653715, 0.00278447662, 0.00193018361, 0.000432655768, 0.000892784854, 0.000779447088, 0.00150387792, 0.0029146825, 0.00180215912, 0.000401890167, 0.000893651682, 0.000703402737, 0.00162494543, 0.00303981686, 0.00194271177, 0.000436277216, 0.000913587632, 0.000747188693, 0.00142026646, 0.00294974074, 0.00186079065, 0.000416846597, 0.000870761869, 0.000758295646, 0.00152001786, 0.00276776683, 0.00191408, 0.000431481545, 0.000916109013, 0.000797532382, 0.00149642397, 0.00294262543, 0.00184432464, 0.000404263643, 0.00093595637, 0.000725443533, 0.00162990938, 0.00311896927, 0.00197087089, 0.000438495335, 0.000959623372, 0.000800913956, 0.00152103184, 0.00300133065, 0.00186420197, 0.000420994998, 0.000877347076, 0.000765487785, 0.00158693944, 0.00278664753, 0.00191405346, 0.000427817577, 0.000903966022, 0.000798936642, 0.00146493758, 0.00291854586, 0.00177126983, 0.000396796182, 0.000910552219, 0.000723442819, 0.00160300056, 0.00304517732, 0.00188231852, 0.000435102877, 0.000930227397, 0.000763034157, 0.00145906326, 0.00296763913, 0.00182657584, 0.000416627299, 0.000853690086, 0.000768213533, 0.00150299154, 0.00269709807, 0.00186996127, 0.000428064785, 0.000892572629, 0.000809864723, 0.00144018419, 0.00284244074, 0.00174670294, 0.000401557569, 0.000899127685, 0.000733233581, 0.00158547913, 0.00308479904, 0.00188318244, 0.000433930021, 0.000921315048, 0.00076369103, 0.00144578179, 0.00299237529, 0.00184650905, 0.000418131269, 0.000875423546, 0.000763118849, 0.00152504118, 0.00275445078, 0.0018810773, 0.000425747567, 0.000906491478, 0.000792319363, 0.00145325845, 0.00287080789, 0.00173822953, 0.000396739895, 0.000909683702, 0.000720051117, 0.00155510067, 0.00298078475, 0.00189492234, 0.000430040644, 0.000922210107, 0.000757853501, 0.00139522541, 0.00291422801, 0.00179676141, 0.000408473745, 0.000858979882, 0.000762283395, 0.00150756701, 0.00274595548, 0.00186806207, 0.000421435427, 0.000889757415, 0.000790135527, 0.00142306066, 0.0028859931, 0.00176005333, 0.000392458373, 0.000897047401, 0.000698777556, 0.00152910978, 0.00302404189, 0.00188942172, 0.000429069361, 0.00092905428, 0.000747445039, 0.00141980534, 0.00297396933, 0.00180960016, 0.000412284688, 0.000862835848, 0.000748854596, 0.001506206, 0.00278350734, 0.00188101362, 0.000421339879, 0.000905325345, 0.000770970306, 0.00138209178, 0.00294394465, 0.0017896659, 0.000400562916, 0.000916493183, 0.000697205716, 0.00154429476, 0.00309693231, 0.0019106667, 0.000433525711, 0.000948180445, 0.000734595233, 0.00140904018, 0.00302272104, 0.00185556395, 0.000415074726, 0.00087691407, 0.000722073833, 0.00146721967, 0.00284642633, 0.00188685616, 0.00042293928, 0.000911392446, 0.000750278938, 0.00138499448, 0.00292067812, 0.0017821996, 0.000394115486, 0.000923437008, 0.000676496828, 0.00158702489, 0.00309488247, 0.0019242292, 0.000429315231, 0.000945586187, 0.000700350269, 0.00138837192, 0.00299650338, 0.00185359572, 0.000413775007, 0.000868828211, 0.000691479829, 0.00144983048, 0.00274470355, 0.00189826044, 0.000427490188, 0.000893020828, 0.000754203764, 0.00137502071, 0.00292305532, 0.00178284117, 0.000400415622, 0.000911157986, 0.000683503982, 0.00148881681, 0.00306098908, 0.00189446413, 0.000429836131, 0.000925335567, 0.000715589034, 0.00136761612, 0.00295784767, 0.00181864586, 0.000413422327, 0.000837304164, 0.000718047551, 0.00147831533, 0.00277447933, 0.00189096457, 0.000425714301, 0.000885849644, 0.000746822101, 0.00138075487, 0.00291971443, 0.0017750063, 0.000395489216, 0.000896502752, 0.000683348044, 0.00151671912, 0.00308093033, 0.00189943251, 0.00043412947, 0.000922177511, 0.000723129255, 0.00140919979, 0.00301414565, 0.00183432084, 0.000419216842, 0.00087087974, 0.00072542968, 0.00148157275, 0.00279418938, 0.00188009441, 0.00042682304, 0.000895132718, 0.000744886347, 0.00136537838, 0.00292727025, 0.001758156, 0.000398456468, 0.000899699284, 0.000665719446, 0.00151551072, 0.00305140601, 0.00187321345, 0.000434060348, 0.000920051069, 0.000710776716, 0.00142663135, 0.00301026623, 0.00184465025, 0.000418645795, 0.000859430234, 0.000698389369, 0.00151130406, 0.00277704163, 0.00188734918, 0.000432112574, 0.000902074855, 0.000763423624, 0.00139659655, 0.0029432103, 0.00175577751, 0.000399822282, 0.000902058498, 0.000711354311, 0.00155271101, 0.00309566967, 0.00189646508, 0.000434742396, 0.000932916009, 0.000730994565, 0.00143827382, 0.00303824688, 0.00183973857, 0.000417176547, 0.000851392804, 0.00072636985, 0.00153827667, 0.00281980657, 0.00187507051, 0.000428878615, 0.000883178785, 0.000769616745, 0.00146111404, 0.0029614626, 0.00177627662, 0.000403755694, 0.000908144866, 0.000698803924, 0.00159451715, 0.00312266569, 0.00189285108, 0.000442515739, 0.000932475668, 0.00073453685, 0.00145591248, 0.00302647077, 0.00184395327, 0.000424572645, 0.000869930838, 0.000742673001, 0.0015516897, 0.00282256724, 0.0018964198, 0.00043631962, 0.000901129039, 0.000781253679, 0.00148755428, 0.00293633505, 0.00175453757, 0.000405051396, 0.000901725958, 0.000693920476, 0.00162050198, 0.00303408713, 0.00188856327, 0.000438607152, 0.000918493257, 0.000747480721, 0.00151230616, 0.00299990992, 0.00183248322, 0.000421758217, 0.000865882379, 0.000744754274, 0.00158438645, 0.00276513863, 0.00185829506, 0.000434062415, 0.000894206984, 0.000763747375, 0.00146428857, 0.00288728345, 0.00172624295, 0.00040404484, 0.00089698378, 0.00067990314, 0.00158124731, 0.00301700528, 0.0018628512, 0.000439681113, 0.000918071193, 0.000722640136, 0.00146454782, 0.00293909898, 0.00181478064, 0.000420918775, 0.00084700546, 0.000715143804, 0.00154554064, 0.00271692546, 0.00186181872, 0.000432747358, 0.000875934609, 0.000736430637, 0.00145208684, 0.00282479846, 0.00171962928, 0.000397051655, 0.000881802291, 0.000670296489, 0.00156875339, 0.00296750362, 0.00184693793, 0.000424874626, 0.00091443595, 0.000692805042, 0.001402986, 0.00291284313, 0.00178416725, 0.000410890614, 0.000841360539, 0.000681167818, 0.0014707169, 0.00270396401, 0.00180324726, 0.000420154218, 0.000868445903, 0.00070435222, 0.00136739935, 0.00285371323, 0.00170612382, 0.000393910916, 0.00088548247, 0.000642618106, 0.0015029494, 0.00298930099, 0.00182866177, 0.000427939522, 0.000902725733, 0.000682016253, 0.00139790459, 0.00290919049, 0.00177689979, 0.000409340864, 0.000835288374, 0.000673142378, 0.00145631272, 0.0026951544, 0.00183169311, 0.000420055731, 0.000871943368, 0.000701460172, 0.00136315392, 0.00280906283, 0.00172357028, 0.000394017785, 0.000890409981, 0.000644079002, 0.00151036971, 0.00295145484, 0.00185460795, 0.000427526888, 0.000914003002, 0.000687624386, 0.00139572565, 0.0028888227, 0.00178781245, 0.00041235442, 0.000844758353, 0.000676056021, 0.00146317482, 0.00269607781, 0.00180721702, 0.00042459328, 0.000864663278, 0.000699035649, 0.00135087781, 0.00281263539, 0.00170078001, 0.000396023446, 0.000882180524, 0.000639383623, 0.00150328083, 0.00295349048, 0.00184637716, 0.000429458916, 0.00090934796, 0.0006655748, 0.00136163202, 0.00287740375, 0.00177793612, 0.000413394708, 0.000843560614, 0.000662738748, 0.00143831479, 0.00269006612, 0.00182387745, 0.000423812802, 0.000869146315, 0.000700309523, 0.00133176381, 0.00279322895, 0.00166967208, 0.000392994087, 0.000872444478, 0.000629846822, 0.00145934592, 0.00294229784, 0.0018141988, 0.000427541352, 0.000891535659, 0.000661785423, 0.00133401155, 0.00285675144, 0.00174665789, 0.000411196059, 0.000829947705, 0.000662823441, 0.00142910157, 0.00266428455, 0.00180890621, 0.000422705722, 0.000872923469, 0.000692313595, 0.00135926087, 0.00279350393, 0.0016916485, 0.000396404153, 0.000885072106, 0.000626288762, 0.00147142215, 0.00294398959, 0.0018142754, 0.000432451896, 0.000898741768, 0.000658973993, 0.00136161246, 0.00285558612, 0.00172833551, 0.000412975613, 0.000837369589, 0.000663396902, 0.0014570721, 0.00269169151, 0.00178589358, 0.000425329752, 0.000869128911, 0.000692003989, 0.00135092915, 0.00284927385, 0.00168732984, 0.000398799981, 0.000883683504, 0.000636755372, 0.00150264392, 0.00296693598, 0.00179138582, 0.000429034582, 0.000893794349, 0.000674874464, 0.00138384337, 0.00286374148, 0.00174564228, 0.000410939741, 0.000828166318, 0.000658265315, 0.00144479994, 0.0026519394, 0.00178266037, 0.000421045785, 0.000845536997, 0.000697200419, 0.00135646516, 0.00280400529, 0.00164651906, 0.000393439026, 0.00085825508, 0.0006309686, 0.0014565693, 0.00289957528, 0.00176030374, 0.000425516715, 0.000879690808, 0.000670229085, 0.00135569461, 0.0028563044, 0.0017050415, 0.000407734187, 0.000815714651, 0.000670310226, 0.00142041128, 0.00264640455, 0.00175382779, 0.000418609678, 0.000841391506, 0.000693040143, 0.00133957376, 0.00279576168, 0.00162883953, 0.000390461064, 0.000863310415, 0.000630353694, 0.00148126821, 0.00295892963, 0.00175473886, 0.00042486086, 0.000886879978, 0.000674775103, 0.0013577129, 0.00287108612, 0.00169059949, 0.000406752399, 0.0008243458, 0.000678580021, 0.00144002936, 0.00270422897, 0.00173182564, 0.000416982948, 0.000854902493, 0.000701897487, 0.00135579589, 0.00283107418, 0.00162596919, 0.000390861795, 0.000853327452, 0.00061900419, 0.0014748422, 0.00295313098, 0.0017509415, 0.000419226271, 0.000872894248, 0.000642202096, 0.00136794895, 0.00287450757, 0.00171645859, 0.000402841833, 0.000820768473, 0.000639636593, 0.00141649111, 0.00268467935, 0.00176830951, 0.000415716408, 0.000848535448, 0.000661418133, 0.00132820767, 0.00278336857, 0.00163558975, 0.000389070687, 0.000860192522, 0.000608956616, 0.00146727148, 0.00297932839, 0.00175831909, 0.000423538586, 0.000865769747, 0.000648758607, 0.00134801434, 0.0028928183, 0.00170262286, 0.000408453081, 0.000804584881, 0.000643175386, 0.00142212596, 0.0026931637, 0.00173801952, 0.000417418807, 0.000835666608, 0.000671331887, 0.00133056776, 0.0028262469, 0.00164528261, 0.000391726877, 0.000850991288, 0.000589224801, 0.00143669813, 0.00295613566, 0.00176637957, 0.000423334102, 0.000868266332, 0.000642598199, 0.00134251139, 0.00286600296, 0.00170404336, 0.000406460516, 0.00080339663, 0.000639907899, 0.00140593993, 0.00271774456, 0.00173265021, 0.000418531883, 0.000831322977, 0.000683909282, 0.00133248395, 0.00287047052, 0.00164220121, 0.000393555267, 0.000863551104, 0.000620659441, 0.00146148982, 0.00301428186, 0.00176978658, 0.00042856572, 0.00088695687, 0.000645478547, 0.0013492743, 0.00292135566, 0.00170210085, 0.000411016779, 0.000830437813, 0.00066514808, 0.0014354086, 0.00273025781, 0.00175461441, 0.000421525416, 0.00086320634, 0.000693244627, 0.00134004466, 0.0028834187, 0.00164726702, 0.00039542286, 0.000875182101, 0.000630944502, 0.00147142855, 0.00300620892, 0.00176574173, 0.00043170678, 0.000902766071, 0.000673325907, 0.00136485312, 0.00296884123, 0.00172533852, 0.000410971697, 0.000833248079, 0.000673308561, 0.00143823132, 0.00274212961, 0.0017555902, 0.000422174111, 0.000857719628, 0.000694617862, 0.00135180948, 0.0028726114, 0.00164669321, 0.000395501469, 0.000888130628, 0.000638551835, 0.00148301048, 0.00301027927, 0.00176816387, 0.000430069107, 0.000906317844, 0.000672862807, 0.00136997248, 0.00295306626, 0.00171956443, 0.000415529415, 0.000839186367, 0.000673734758, 0.00144421798, 0.0027280387, 0.0017575894, 0.000426047598, 0.000875660859, 0.000703861762, 0.00136493496, 0.00286885235, 0.00164693, 0.000398952456, 0.000892644865, 0.000635294709, 0.00148618931, 0.00302698463, 0.00178005314, 0.000432538684, 0.000906447356, 0.000673788076, 0.00140838535, 0.00298155984, 0.00173684512, 0.000415636372, 0.000852206023, 0.000678316748, 0.00149304199, 0.00271957251, 0.00176347641, 0.000426048849, 0.000882582448, 0.000707955332, 0.00139474636, 0.00280987564, 0.00162189011, 0.000393143797, 0.000879018102, 0.000622687279, 0.00146544352, 0.00292257313, 0.00172158179, 0.000426247861, 0.000895960373, 0.00067073456, 0.00135408307, 0.00286276406, 0.00168475579, 0.000411205838, 0.000838880194, 0.000667437213, 0.0014368993, 0.00268461159, 0.00172151544, 0.000421132689, 0.000869278854, 0.000692012254, 0.00134831329, 0.00280139851, 0.00159089873, 0.000393021997, 0.000877877173, 0.000627243018, 0.00147573778, 0.00295592891, 0.0017173771, 0.000429744745, 0.000902821193, 0.000665673753, 0.00136797503, 0.00290641002, 0.00168406707, 0.000414563256, 0.000844714057, 0.000663363433, 0.00143759185, 0.00268539437, 0.00170448795, 0.000424677273, 0.000879137893, 0.000686690561, 0.00132704503, 0.00281633716, 0.00161087257, 0.000397581549, 0.000893630786, 0.000620665378, 0.00146564713, 0.0029908549, 0.0017492089, 0.000430755375, 0.000907367794, 0.000651707232, 0.00132839056, 0.00287528685, 0.00169465644, 0.000415225892, 0.000837481755, 0.000656296208, 0.00139965024, 0.00266044564, 0.00171360944, 0.000422901561, 0.00086373114, 0.000674486393, 0.00132609985, 0.00280093099, 0.00161541835, 0.000395881914, 0.000882332271, 0.000611931435, 0.00144849473, 0.00295091909, 0.00172537134, 0.000431285822, 0.000898385653, 0.000651622715, 0.00134525297, 0.00290271896, 0.00169148913, 0.000413315458, 0.000838757493, 0.000667987973, 0.0014160272, 0.00269467756, 0.00171349663, 0.000423974852, 0.000871459895, 0.00070925249, 0.00133436162, 0.00288568018, 0.00162464124, 0.000398180971, 0.000886998314, 0.000629531802, 0.00145561458, 0.00296925334, 0.00173268304, 0.000430076296, 0.00090542587, 0.000665908505, 0.00136560539, 0.00290943962, 0.00169245899, 0.000413577189, 0.000851348566, 0.000672825554, 0.00142591773, 0.0027585614, 0.00173119281, 0.000422570709, 0.000872038479, 0.000695048249, 0.00131033675, 0.002851367, 0.0016339405, 0.000395411596, 0.000889186107, 0.000623305445, 0.00143757125, 0.00300348783, 0.00175046991, 0.000429498235, 0.00090197043, 0.00065230584, 0.00131503213, 0.00289305765, 0.00171120069, 0.000413919741, 0.000843710033, 0.000671623042, 0.00139575556, 0.00273549254, 0.00173882872, 0.000426715415, 0.000884654291, 0.000685556675, 0.0013116292, 0.00285214512, 0.00164909847, 0.000397777127, 0.000903239357, 0.0006308023, 0.00142511399, 0.00301791634, 0.00176686584, 0.000432647328, 0.000924207212, 0.000629408809, 0.001307611, 0.00290590432, 0.00170414231, 0.000409810396, 0.000844919297, 0.000669112138, 0.00138556899, 0.00274625048, 0.00176991476, 0.000428949541, 0.000893185148, 0.000712706766, 0.00134774717, 0.00292116031, 0.00167361833, 0.000404014019, 0.00092031766, 0.000659752288, 0.00144880498, 0.00304244552, 0.00180405413, 0.000436937727, 0.000938256388, 0.000677670643, 0.00135924935, 0.00302077411, 0.00176539551, 0.0004257689, 0.000889342453, 0.000690202578, 0.00148683332, 0.00288748951, 0.00179948821, 0.000435958325, 0.000904856657, 0.000706278021, 0.00133137789, 0.00297348248, 0.00169206667, 0.000411386223, 0.000936108467, 0.000645298569, 0.00149502524, 0.00320365862, 0.00183912041, 0.000445627928, 0.000963979866, 0.000690157991, 0.00140874239, 0.00315170572, 0.00179118128, 0.000429647247, 0.000918966834, 0.000690184184, 0.00145675451, 0.00286362716, 0.00182497338, 0.000440957927, 0.000940969912, 0.000706434832, 0.00138644665, 0.00307410723, 0.00171493622, 0.000410217617, 0.000966180582, 0.000645253109, 0.001529495, 0.00322937942, 0.00183858653, 0.000445380807, 0.000985797844, 0.0006817744, 0.00140852097, 0.00312307733, 0.00177803088, 0.000427945022, 0.000911605195, 0.000695386203, 0.00148680364, 0.00291433185, 0.00181560486, 0.00044079512, 0.000939200923, 0.000726792961, 0.00139770901, 0.00307419454, 0.00171324576, 0.000411871268, 0.000954516116, 0.000661870581, 0.00154745649, 0.00318780821, 0.00183012988, 0.00044830516, 0.000973065267, 0.000704365666, 0.00143039576, 0.00307570049, 0.00178795715, 0.000429765409, 0.000896148733, 0.000717884745, 0.00151734462, 0.00291007431, 0.00181494898, 0.000442647579, 0.000938944169, 0.000723609759, 0.00139689387, 0.00298173027, 0.00170181098, 0.000412138877, 0.000945441599, 0.000642751402, 0.00154625543, 0.00312986108, 0.00182628015, 0.000448779349, 0.000955322292, 0.000706410327, 0.00143810653, 0.00305734249, 0.00177112047, 0.000431520224, 0.000886029447, 0.000688133761, 0.00148877723, 0.00284756627, 0.00179230771, 0.000441475277, 0.000921592116, 0.000704536855, 0.00139253109, 0.00296669616, 0.00171233725, 0.000409732078, 0.000924182066, 0.000628378417, 0.00152164756, 0.00310031441, 0.0018248813, 0.00044318827, 0.000949293957, 0.000667414279, 0.00140470336, 0.00291096698, 0.00175404653, 0.000424008642, 0.00089888525, 0.000673281203, 0.00148055609, 0.00276514236, 0.00178213022, 0.000438408402, 0.000905836932, 0.000689212058, 0.00137731142, 0.00290842005, 0.00168449117, 0.000408552791, 0.00092441024, 0.000628355716, 0.00150892267, 0.00305515039, 0.00181339902, 0.000444038626, 0.000973419985, 0.000670213078, 0.00140856917, 0.00300862826, 0.00175509381, 0.00042824581, 0.000915655226, 0.000674312236, 0.00148211268, 0.00279336981, 0.00179515081, 0.000439639203, 0.00093055371, 0.000696872245, 0.00139955571, 0.00299802516, 0.00170074438, 0.000412963389, 0.00101012224, 0.000634018215, 0.00151680445, 0.0031554054, 0.00184409553, 0.000452071225, 0.00103994098, 0.000677176809, 0.0014339725, 0.00314002158, 0.00180992426, 0.000435036694, 0.000981441233, 0.000687838648, 0.00152370799, 0.00294620288, 0.00185642182, 0.000448271807, 0.00105305715, 0.000713938498, 0.00145315262, 0.00310963672, 0.0017469133, 0.000422487734, 0.00107988401, 0.000646392349, 0.00157399324, 0.00327762146, 0.00186360767, 0.000455042958, 0.00107724348, 0.000680376019, 0.00146557624, 0.00318203587, 0.00180246867, 0.000437884621, 0.00103171973, 0.000677077391, 0.00153742079, 0.00294381077, 0.00181321544, 0.000446503458, 0.00108430232, 0.000711381494, 0.0014411048, 0.00305391173, 0.00170888635, 0.000418248877, 0.00108801119, 0.000639852777, 0.00156906631, 0.00318755349, 0.00183933845, 0.000453108136, 0.00111057365, 0.000674212584, 0.00144593266, 0.00312626897, 0.00178285898, 0.000436852744, 0.00101091166, 0.000668441993, 0.00151737139, 0.00288783968, 0.00183753588, 0.000448602659, 0.00104908505, 0.000694997958, 0.00142918446, 0.00305451709, 0.00170484174, 0.000414656126, 0.00111541536, 0.000631386007, 0.00155606563, 0.00321167684, 0.00184736354, 0.00045204279, 0.00113540632, 0.000658573466, 0.00141074404, 0.00306798145, 0.00177219568, 0.00043391349, 0.00103454862, 0.000658533245, 0.00148565439, 0.00287169777, 0.00180354575, 0.00044550118, 0.00106205686, 0.000682465499, 0.00138729729, 0.00297843432, 0.00167607865, 0.000414050592, 0.00108218729, 0.000627150119, 0.00152429426, 0.00310284109, 0.00179437012, 0.000449371146, 0.00113375252, 0.000662882812, 0.00140553562, 0.00303187221, 0.00175334874, 0.000435300142, 0.00106583722, 0.000661188387, 0.00148858433, 0.00282902736, 0.00180097925, 0.000445825892, 0.00111916545, 0.00068341766, 0.0013791715, 0.00296315155, 0.00169696775, 0.000413703383, 0.0011535557, 0.000614150485, 0.00151026552, 0.00313439174, 0.00182457559, 0.000446927763, 0.00115994108, 0.000648813031, 0.00140118017, 0.00305211963, 0.00177146553, 0.000432363915, 0.00109117664, 0.000678813492, 0.00146652549, 0.00284623844, 0.00179598655, 0.000442482647, 0.00111445365, 0.000684710802, 0.00137145421, 0.00298051978, 0.00170262612, 0.00041451896, 0.00113840075, 0.000616180012, 0.00152453303, 0.00312267174, 0.00181717402, 0.000451005297, 0.00113919703, 0.000653382565, 0.00139953429, 0.00302194059, 0.00176161714, 0.000434873102, 0.00103263929, 0.00064935867, 0.00146971724, 0.00279957452, 0.00180275284, 0.000447016588, 0.00104853872, 0.000671590737, 0.00137448509, 0.00292452145, 0.00169760583, 0.000416080147, 0.00113541388, 0.000609298528, 0.0015104193, 0.00309124612, 0.00182139641, 0.000449167041, 0.00117491127, 0.000643553445, 0.00139651878, 0.00302817486, 0.00176678179, 0.000431046617, 0.00110325986, 0.000643885927, 0.00146956171, 0.00283301831, 0.00179910101, 0.000439468655, 0.00114911504, 0.000672011636, 0.00137511489, 0.002958606, 0.0016926385, 0.000411724031, 0.00115242007, 0.00060852262, 0.00150458771, 0.00311920187, 0.00180712913, 0.000444007106, 0.00118708319, 0.000646526052, 0.00139074656, 0.00302721607, 0.00175501371, 0.000425275415, 0.00109856657, 0.000647687644, 0.0014567615, 0.00282310531, 0.00177913147, 0.00043475561, 0.00114398182, 0.000664565072, 0.00135891279, 0.00296126539, 0.00166902458, 0.000408610067, 0.00117179856, 0.000599533843, 0.00150713569, 0.0031072814, 0.00178378506, 0.00044290637, 0.00120206189, 0.000641202496, 0.00139644626, 0.00304331351, 0.00174144038, 0.000428074592, 0.00111745996, 0.000641001738, 0.00146373489, 0.00282820151, 0.00177445612, 0.000437375216, 0.0011512296, 0.000665650296, 0.00137302175, 0.00297253882, 0.00166040065, 0.000410039356, 0.00117802888, 0.000602374785, 0.00150441553, 0.00313363667, 0.00177877245, 0.000440549164, 0.00121308293, 0.000639831938, 0.00139000127, 0.00305700977, 0.00173347665, 0.000423644786, 0.00112723839, 0.000645998167, 0.00146405213, 0.00287086633, 0.00176712393, 0.000434524816, 0.00116317137, 0.00067216251, 0.00137704413, 0.0030092001, 0.0016583564, 0.000403261598, 0.00117600732, 0.000609619194, 0.00149929652, 0.00310249627, 0.00176663278, 0.000434408867, 0.00116571994, 0.000643173524, 0.0013885987, 0.00302205398, 0.00172792317, 0.000419201271, 0.00108974765, 0.000641595223, 0.00144305069, 0.00280935154, 0.00175882131, 0.000430987013, 0.00112682884, 0.000662095728, 0.0013529273, 0.00296722143, 0.00166227832, 0.000404057937, 0.00115690648, 0.00060128211, 0.00148269569, 0.00310143153, 0.00177356391, 0.000438020332, 0.00118349504, 0.000629320042, 0.00137073663, 0.00299510499, 0.00171859737, 0.000419519085, 0.001111513, 0.000636546058, 0.00142834918, 0.00281291502, 0.00175678555, 0.000434422953, 0.00117018435, 0.000659870799, 0.00134526053, 0.00297366665, 0.00165463286, 0.000404621038, 0.00117969862, 0.000600227388, 0.00148037623, 0.00312036905, 0.00177087705, 0.000438382471, 0.00120530324, 0.00064141734, 0.00136909774, 0.00302912504, 0.00172782212, 0.000420643773, 0.00112187734, 0.000634468801, 0.00143504085, 0.00281592621, 0.00175401662, 0.000428607222, 0.00114967336, 0.000660921214, 0.00135169108, 0.00294414791, 0.00165002968, 0.000403823418, 0.00119217776, 0.000597855716, 0.0014848935, 0.00311592966, 0.00176805444, 0.000436054397, 0.00120822038, 0.000629318238, 0.00137277343, 0.00302511314, 0.00172014593, 0.000420137017, 0.00112914701, 0.000631100324, 0.00143589999, 0.00279743178, 0.0017516053, 0.00043169671, 0.00116876408, 0.000651500362, 0.00134570152, 0.00294400798, 0.00165193644, 0.000406062347, 0.00118917983, 0.00059813977, 0.00148447719, 0.00310057076, 0.00176745118, 0.000437482493, 0.00121772813, 0.000636203971, 0.00137541199, 0.00300461869, 0.00171642739, 0.000419443124, 0.00113481365, 0.000636970799, 0.00143453246, 0.00277611567, 0.00175016932, 0.000424728089, 0.00113134563, 0.000650224451, 0.0013363437, 0.00284718047, 0.00161586667, 0.000391698472, 0.00114698673, 0.000585171685, 0.00145590212, 0.00299335574, 0.0017170069, 0.000423511578, 0.00112701184, 0.000625345798, 0.00133926759, 0.00294694025, 0.00167665747, 0.000405693252, 0.00103584642, 0.000627079513, 0.00140291185, 0.002723841, 0.001699646, 0.000414342183, 0.0010627947, 0.000642691273, 0.00130891369, 0.00283735804, 0.00160170684, 0.000386391999, 0.00109020877, 0.000587584975, 0.00145274529, 0.00298987515, 0.00171761098, 0.000420708122, 0.0011113123, 0.000622932799, 0.0013329091, 0.00291368784, 0.00166723528, 0.000405308238, 0.00102338218, 0.000617811806, 0.00139123271, 0.00269719819, 0.00169901666, 0.000412444875, 0.00106693467, 0.000646359986, 0.00131615042, 0.00286892313, 0.00160244515, 0.000389851484, 0.00109064963, 0.000593670295, 0.00145427743, 0.00300906855, 0.00170399784, 0.000423282298, 0.00111636729, 0.000623061322, 0.00133268826, 0.002936451, 0.00166791712, 0.000409730303, 0.0010428488, 0.000633044867, 0.00141398283, 0.00272530783, 0.00168645766, 0.000414031412, 0.00107834872, 0.000662052887, 0.0013194714, 0.00281998888, 0.00159306021, 0.000390191504, 0.0010891757, 0.000597963983, 0.00145795499, 0.00300562568, 0.00172165234, 0.000427041785, 0.00111089123, 0.000621837447, 0.00133465067, 0.00287254457, 0.00164292345, 0.000407029322, 0.00102413958, 0.000625049346, 0.00138554175, 0.00269755721, 0.00168692169, 0.000416741328, 0.00106714317, 0.00064856268, 0.00130547245, 0.00283715315, 0.0015937218, 0.000386319123, 0.00108164409, 0.000589605654, 0.00143432082, 0.00289753848, 0.00168368546, 0.000421026081, 0.00112704234, 0.000629387156, 0.00133271224, 0.00287051965, 0.00165193493, 0.000403786835, 0.00103381311, 0.000624832232, 0.00138118316, 0.00267578615, 0.00167862105, 0.000417155039, 0.00107226847, 0.000642934523, 0.00129669381, 0.00280286698, 0.00156040327, 0.000388797402, 0.00109548273, 0.000588780793, 0.00142711715, 0.00293371012, 0.00168218079, 0.000422863232, 0.00111761107, 0.000621076964, 0.00131562271, 0.00285372394, 0.00163295376, 0.0004067423, 0.00104422669, 0.000626777823, 0.00138044148, 0.00266074203, 0.00167209574, 0.000416778232, 0.00108344224, 0.000648951624, 0.00129634317, 0.00279605389, 0.00156581344, 0.00038954147, 0.00109769125, 0.00058862305, 0.00142808189, 0.00294073019, 0.00169093523, 0.000424406695, 0.00112756062, 0.000622884952, 0.0013177658, 0.00286892056, 0.00164852524, 0.000408430118, 0.0010460976, 0.000626969559, 0.00138255244, 0.00266749482, 0.00168344576, 0.000417347212, 0.00107289222, 0.000649004185, 0.00129153195, 0.00280899368, 0.00157898362, 0.000389839232, 0.0011008383, 0.000588938186, 0.00142805523, 0.00294030085, 0.00169901492, 0.000424948405, 0.00112858787, 0.000623281056, 0.00131775707, 0.0028709399, 0.00165291491, 0.000408066233, 0.00104955351, 0.000625018729, 0.00138086081, 0.00267549837, 0.00168154994, 0.000416675379, 0.00108469499, 0.000648353773, 0.00129070203, 0.00282238191, 0.0015833677, 0.00039118703, 0.00110919285, 0.000590504496, 0.0014231645, 0.00295621855, 0.00170506409, 0.000424818398, 0.00113705744, 0.000623499684, 0.00131580455, 0.002879309, 0.00165479048, 0.000408295891, 0.00105502957, 0.000625966582, 0.00137833774, 0.00267260056, 0.00168097112, 0.000415981805, 0.00109084963, 0.000647795969, 0.00129339076, 0.00281464332, 0.00157556671, 0.000392818445, 0.00112058118, 0.00058728829, 0.00142979575, 0.00295068906, 0.00169210928, 0.000425405742, 0.00114078133, 0.00062188186, 0.00131498382, 0.00287571619, 0.0016559693, 0.000406671141, 0.00105871831, 0.000623513944, 0.00138136919, 0.00268143695, 0.00167756586, 0.000416441821, 0.00110384345, 0.000646642526, 0.00128993508, 0.00280884677, 0.00158222613, 0.000389668654, 0.0011169418, 0.00058637542, 0.00142361107, 0.00294778659, 0.00169627857, 0.000426068727, 0.00114151184, 0.000616356498, 0.00131614029, 0.00286390516, 0.00164544478, 0.000407976011, 0.00105630443, 0.000621290645, 0.00138823898, 0.00268325745, 0.00168751285, 0.000417110918, 0.00111345283, 0.000641551509, 0.00128343503, 0.00281941355, 0.00158820464, 0.000389494846, 0.0011385351, 0.000581860892, 0.00141759356, 0.00296870572, 0.00169960049, 0.000424311438, 0.00116834335, 0.000622297521, 0.00131222769, 0.00290400954, 0.00165759947, 0.000408028165, 0.00107555813, 0.000623344909, 0.00137827976, 0.00269596465, 0.00169613585, 0.000419312593, 0.00110638153, 0.000649767229, 0.00129486993, 0.00283422298, 0.00159885455, 0.000391343143, 0.0011166475, 0.000591849908, 0.00142630201, 0.00297104102, 0.00171547988, 0.000426951825, 0.00113783043, 0.000623150379, 0.00131637976, 0.00287718908, 0.00166918489, 0.000410112058, 0.0010634925, 0.000625638466, 0.00137831795, 0.00269128545, 0.00170518248, 0.000417923293, 0.00111984392, 0.000650489412, 0.00129250798, 0.0028504841, 0.00160064874, 0.000391508132, 0.00113790901, 0.000587122107, 0.00142330595, 0.00298606558, 0.00172001985, 0.000427998661, 0.00117261033, 0.000623262953, 0.00130931626, 0.00289340015, 0.00167758903, 0.000409674423, 0.00106806052, 0.000624351844, 0.00138977473, 0.00270616845, 0.00171188416, 0.000420258817, 0.00110841333, 0.000647107372, 0.00129376468, 0.00283673452, 0.00160818081, 0.000393199443, 0.00111456297, 0.000589618634, 0.00142603996, 0.00297647133, 0.0017281149, 0.000428572268, 0.00114952773, 0.000622955267, 0.00131515553, 0.00290398346, 0.00167769135, 0.000412196474, 0.00108531769, 0.000626599824, 0.0013812976, 0.00270574261, 0.00170582393, 0.000420553552, 0.00111022149, 0.000650892791, 0.00128856162, 0.00286008371, 0.00160612492, 0.000392737129, 0.0011299121, 0.000591749558, 0.00142744288, 0.00299734413, 0.00172548799, 0.000427646068, 0.0011694947, 0.000625360699, 0.00131614914, 0.00289673265, 0.00168317091, 0.000411168585, 0.00110002502, 0.000633006857, 0.00139063131, 0.00271192216, 0.00173314253, 0.00042065201, 0.00115133915, 0.000657763041, 0.0013012914, 0.00285540288, 0.00162852264, 0.000392909249, 0.00117678568, 0.00059917575, 0.0014389382, 0.00298502645, 0.00175296818, 0.000430489745, 0.00122981693, 0.000632499054, 0.00132458971, 0.00290021091, 0.00170554221, 0.000410324079, 0.00113585196, 0.000635100703, 0.00138919253, 0.00270550582, 0.00172731385, 0.000420946366, 0.00116749562, 0.000661535072, 0.00130385323, 0.00283508166, 0.00162365567, 0.000396148622, 0.00116142211, 0.000591213407, 0.0014290429, 0.00297014811, 0.0017383612, 0.000429689069, 0.00117395481, 0.00062665419, 0.00131699, 0.00287022488, 0.00169556984, 0.000412483787, 0.00109518913, 0.000632445677, 0.00139116659, 0.00267767673, 0.0017283468, 0.00042298538, 0.00112766959, 0.000644618121, 0.00128868013, 0.00281051383, 0.00161779567, 0.000392708695, 0.00113047613, 0.000585659407, 0.00142480328, 0.00294296537, 0.00174049649, 0.00042802011, 0.00114629988, 0.000609515526, 0.00130488572, 0.00286528049, 0.00169069041, 0.000409061729, 0.00104235916, 0.000615026278, 0.00137187541, 0.00268148817, 0.00173298153, 0.00041905063, 0.00106916612, 0.000634329394, 0.00128599606, 0.00281118904, 0.00162420282, 0.000392728922, 0.00109058479, 0.000581683998, 0.00142172666, 0.00291796611, 0.00175317668, 0.00042783469, 0.00109769276, 0.000615135825, 0.0013097903, 0.00283625326, 0.00170860416, 0.000408345251, 0.00100799499, 0.000624898064, 0.00137844926, 0.00264945067, 0.00173755293, 0.000415804825, 0.00102683145, 0.000642883766, 0.00129120867, 0.00275718025, 0.00162732822, 0.000390034926, 0.00102302339, 0.000583607587, 0.00143056933, 0.00287520234, 0.00175112591, 0.000426414685, 0.00104172376, 0.000612907344, 0.0013116172, 0.0028239768, 0.0017001786, 0.000408205116, 0.000967101194, 0.000622477266, 0.00138031121, 0.00262246467, 0.00172847765, 0.00041628824, 0.00101804547, 0.000641002611, 0.001287636, 0.00276240474, 0.00162567059, 0.000390381407, 0.0010193208, 0.000585037225, 0.00141828367, 0.00288790534, 0.00175116828, 0.000424247381, 0.0010587112, 0.000615420809, 0.00131385459, 0.00282782223, 0.00170400285, 0.000407956744, 0.000987348612, 0.000618610298, 0.00137242093, 0.00261052744, 0.00173769682, 0.000416727591, 0.00104542717, 0.000641365885, 0.00128679199, 0.0027440656, 0.00162443344, 0.000390205998, 0.00102710119, 0.000575334299, 0.00140424527, 0.00283088, 0.00173858693, 0.000426258048, 0.00104469236, 0.000608785718, 0.00129909709, 0.00277770031, 0.00169550127, 0.000407565938, 0.000975706847, 0.00060829008, 0.0013528862, 0.0025891196, 0.00173304614, 0.000415572984, 0.00100914447, 0.000631934789, 0.00126084243, 0.00268907752, 0.00162116624, 0.000390061527, 0.00101728248, 0.000574687554, 0.00139861892, 0.00281143328, 0.00174478244, 0.000423960271, 0.00102249091, 0.000599723309, 0.00127982465, 0.00271185767, 0.00169472268, 0.000405538623, 0.000947498484, 0.000602495333, 0.00134217262, 0.00252671121, 0.00171829551, 0.000412334804, 0.000970372988, 0.000625840679, 0.00124798587, 0.00265173987, 0.00160897954, 0.000381665363, 0.000975697127, 0.000563156849, 0.00137900456, 0.00275890809, 0.00172849826, 0.000417523464, 0.00100470963, 0.000596877013, 0.00127316162, 0.00269442657, 0.00167755468, 0.000397719676, 0.000918211474, 0.000601807842, 0.00134279719, 0.00252158497, 0.00170118723, 0.000408155349, 0.000959448866, 0.000619752449, 0.00125310512, 0.00264361082, 0.0016059964, 0.000381348073, 0.000983382459, 0.000559062639, 0.00138551823, 0.0027416693, 0.00171924045, 0.000414374605, 0.00100364431, 0.000590709038, 0.00127346604, 0.00269156462, 0.00167016895, 0.000397604221, 0.000927738787, 0.000592161436, 0.00133654894, 0.00250644446, 0.00170043099, 0.000405164144, 0.000957241922, 0.000608119997, 0.00124680845, 0.00262090727, 0.00159862149, 0.000379925681, 0.000972249778, 0.000557859079, 0.00138766598, 0.00273790676, 0.00172340369, 0.000415445073, 0.000996659859, 0.000586459588, 0.00127182726, 0.00267855916, 0.00167543907, 0.000395830721, 0.000912149029, 0.000593417964, 0.00133468502, 0.00249074027, 0.00169402093, 0.000406000647, 0.000950286689, 0.00061387429, 0.00125072512, 0.00262887566, 0.00159025053, 0.000380770856, 0.000954801741, 0.000552785932, 0.00137916289, 0.00274878275, 0.00171503262, 0.000416930445, 0.000980233308, 0.000579997723, 0.0012686043, 0.00268710079, 0.00166294468, 0.000395740935, 0.000904974819, 0.000587984978, 0.00133223145, 0.00251096417, 0.00167733675, 0.000402082573, 0.00094488234, 0.00061077188, 0.00126272312, 0.00264026108, 0.00159274787, 0.000375987293, 0.000969382003, 0.000551816309, 0.00138477038, 0.00274977111, 0.0017036394, 0.000415945891, 0.000985624618, 0.000581592496, 0.00128093269, 0.00267118867, 0.00165289699, 0.000400706165, 0.000921650557, 0.000582805544, 0.00133526721, 0.00247288775, 0.0016728458, 0.000411200745, 0.000953664363, 0.000595928228, 0.00124599761, 0.00258878432, 0.00157211255, 0.00038400208, 0.00096063799, 0.000539768429, 0.00137584587, 0.0026724264, 0.00168202701, 0.000415619725, 0.000994704897, 0.000573191966, 0.00127685815, 0.00267011928, 0.00165054412, 0.000398580305, 0.000920941646, 0.000579020299, 0.00133190397, 0.00248524779, 0.00168821588, 0.000407163985, 0.000954796327, 0.000600119296, 0.00124577212, 0.0025901862, 0.00158832571, 0.000381013379, 0.00097496534, 0.000547869306, 0.00136541994, 0.00269914744, 0.00171003549, 0.000417779112, 0.00101239514, 0.000581616303, 0.0012648399, 0.00263131992, 0.00166038342, 0.000397862052, 0.000936417549, 0.000586866983, 0.00131458812, 0.00245494116, 0.00171619374, 0.000408341555, 0.000962896738, 0.000601848529, 0.00124015391, 0.00259032357, 0.00161555049, 0.000380975427, 0.000983838225, 0.000553074817, 0.00138788729, 0.00271707238, 0.00172878557, 0.000414600596, 0.00100804376, 0.00058206002, 0.00128631096, 0.00263490621, 0.00165137649, 0.00039623605, 0.000931935152, 0.00057835161, 0.00131836906, 0.00245229411, 0.00167909102, 0.000402717793, 0.000963621249, 0.000599692983, 0.00122854847, 0.00257174228, 0.00157571468, 0.000375742209, 0.000976418611, 0.00054395909, 0.00137075549, 0.00272835512, 0.00168915244, 0.000410676264, 0.0010060838, 0.000579494284, 0.00127101829, 0.00261567486, 0.00163168565, 0.000390811503, 0.000938905578, 0.000578729319, 0.00132117758, 0.00243291631, 0.00165595359, 0.000402596488, 0.000976581592, 0.000593796489, 0.00123854296, 0.00257844897, 0.00155310275, 0.000375658768, 0.00100070168, 0.000535686093, 0.00135776273, 0.0026963905, 0.00167114416, 0.000410760025, 0.00102113769, 0.000566380681, 0.00124818797, 0.00261438871, 0.00162382936, 0.000393167575, 0.000944561965, 0.000568754447, 0.00131175155, 0.00245031225, 0.00168785988, 0.000407803396, 0.000983797596, 0.000595606281, 0.00122702692, 0.00258873519, 0.00155615539, 0.00037461039, 0.000992194749, 0.000543421193, 0.0013853861, 0.00270838686, 0.00172288925, 0.000412918947, 0.00101914699, 0.000571564655, 0.00125994976, 0.00265634479, 0.00167059852, 0.000392009999, 0.000934416719, 0.000567466253, 0.00130778085, 0.00241583469, 0.00166057621, 0.00040073003, 0.000965063751, 0.000588550174, 0.00122246286, 0.00254573463, 0.00154678896, 0.000373800081, 0.000981991529, 0.000535786909, 0.00134816626, 0.00266359537, 0.00166690769, 0.000410074164, 0.00100704702, 0.00056478451, 0.00123424642, 0.00259047188, 0.00161278958, 0.000391442794, 0.000924774911, 0.000570278149, 0.00129343511, 0.00240564463, 0.0016441301, 0.000401163852, 0.000967194152, 0.000591127202, 0.00121048291, 0.00256422977, 0.00154048728, 0.000376313954, 0.000980116194, 0.000533936545, 0.00133695337, 0.00263138115, 0.00166391721, 0.000413807138, 0.000999673968, 0.000568972901, 0.00122942752, 0.00258060452, 0.00161445339, 0.000391234644, 0.000921981642, 0.000568104326, 0.00129005604, 0.00239102123, 0.00162894267, 0.000399457087, 0.000954775373, 0.000580240681, 0.00119813182, 0.00250298926, 0.00152543699, 0.00037101793, 0.000965358398, 0.000528876495, 0.00132752024, 0.00262267585, 0.00164384453, 0.000410469132, 0.00100414699, 0.000559189473, 0.00123060553, 0.00256050541, 0.00160912506, 0.00039219507, 0.000916075427, 0.000562760339, 0.00128090649, 0.00239113509, 0.00163213781, 0.000401390542, 0.000957665208, 0.000583861896, 0.00120433234, 0.00251621753, 0.00153557747, 0.000373647548, 0.000976755982, 0.000534911233, 0.00133359991, 0.00261742948, 0.0016487859, 0.000409469852, 0.000997728785, 0.000568597927, 0.00121706363, 0.0025440231, 0.00160877267, 0.000392037298, 0.000914015225, 0.000577063649, 0.00128819968, 0.00240645511, 0.0016471995, 0.000400865509, 0.000966685649, 0.000600120111, 0.00121395849, 0.00254599727, 0.00154535542, 0.000374161027, 0.000978563563, 0.000544431619, 0.00135279668, 0.00267322827, 0.0016698502, 0.000410229753, 0.00100807112, 0.000577294442, 0.00124802091, 0.00260398653, 0.00163305341, 0.000392264221, 0.000940397207, 0.000597311708, 0.00131863973, 0.00248245359, 0.00169233803, 0.000403307145, 0.000982977799, 0.000627399713, 0.00123851479, 0.00253506168, 0.00159452937, 0.000374084193, 0.000993134803, 0.000559459964, 0.00136742287, 0.00263279071, 0.0016716182, 0.000409183063, 0.00101547455, 0.000582155481, 0.00124529516, 0.00255813682, 0.00162961672, 0.000395513722, 0.000935567776, 0.000589664734, 0.00129473547, 0.00238275947, 0.00165021815, 0.000406035484, 0.000966276741, 0.000605338544, 0.00119923474, 0.00248315767, 0.00154159428, 0.000378754863, 0.00100129971, 0.000552229933, 0.00134436786, 0.00260176207, 0.00165953953, 0.000419391727, 0.0010039031, 0.000579116051, 0.00123094791, 0.00255006319, 0.00162596442, 0.000398171716, 0.000924450345, 0.000585361384, 0.00128684519, 0.00234522903, 0.00162396953, 0.000411860237, 0.000971062924, 0.000597705017, 0.00120811001, 0.00249243015, 0.00154455646, 0.000380158424, 0.000986934989, 0.000548127515, 0.00134229148, 0.00265171495, 0.00166682655, 0.000417113508, 0.001019669, 0.000581424916, 0.00123422116, 0.00256658485, 0.00162835268, 0.000401197671, 0.000945105567, 0.000593513774, 0.00129786029, 0.00243252306, 0.00165547908, 0.000412850815, 0.000979845296, 0.0006157303, 0.00120968989, 0.00256474223, 0.00155929965, 0.000385437655, 0.000995448674, 0.000562192057, 0.00133807946, 0.00266177603, 0.0016721912, 0.000424213358, 0.00101484498, 0.000593004166, 0.00123944832, 0.00258411234, 0.00162806059, 0.000405626372, 0.000929693633, 0.000594574842, 0.00128877524, 0.00244084862, 0.00166172115, 0.000417124422, 0.000964857289, 0.0006107355, 0.00119937479, 0.00257582986, 0.00156201026, 0.0003928199, 0.000993171707, 0.000559295237, 0.00132989488, 0.00267394911, 0.0016595741, 0.000427424617, 0.00101310527, 0.000586464012, 0.0012202065, 0.00257593277, 0.00160793972, 0.000404647115, 0.000919810904, 0.000590106065, 0.00127911556, 0.00240909634, 0.00164759485, 0.000417917297, 0.000972800713, 0.000607048976, 0.0012006727, 0.00253338018, 0.00153623475, 0.000388772401, 0.000994413043, 0.000553742575, 0.00133052026, 0.00263972371, 0.00165688794, 0.000421716191, 0.00101348897, 0.000585525646, 0.00122619676, 0.0025720105, 0.00159746967, 0.000407086569, 0.000946636894, 0.000592133438, 0.00128553133, 0.00240063109, 0.00162958133, 0.000406553125, 0.000981733901, 0.000612840464, 0.00119469361, 0.00252705021, 0.00153161108, 0.000390848785, 0.00100717705, 0.000563520938, 0.00133804372, 0.00265065348, 0.00166323909, 0.000420368131, 0.00100940326, 0.000595306628, 0.00122820784, 0.00255479291, 0.00160862412, 0.000411073561, 0.000969724206, 0.000608918897, 0.00129987928, 0.00240589748, 0.00163084303, 0.000417246891, 0.00101517467, 0.000629943155, 0.00120453187, 0.00250585563, 0.00154330838, 0.000389880268, 0.00102150894, 0.000565020368, 0.00133648433, 0.00261000707, 0.0016587557, 0.000429114589, 0.00105215295, 0.000596301805, 0.00123210927, 0.00256835925, 0.00160279765, 0.000403621583, 0.000946390675, 0.000593782286, 0.00129651616, 0.00241147191, 0.00164155313, 0.000415139802, 0.00100004801, 0.000614024699, 0.00121197, 0.00253596762, 0.00155456841, 0.000389281777, 0.00102457323, 0.000560778077, 0.00135468226, 0.00266768504, 0.00167239748, 0.000423397287, 0.0010540958, 0.000593967969, 0.00124873139, 0.00262038643, 0.00163160346, 0.000410439854, 0.000972605543, 0.000598903047, 0.00131421373, 0.00245938962, 0.00168886944, 0.000418049196, 0.00103781105, 0.000623936998, 0.00123231811, 0.00258951448, 0.00158899417, 0.000401387108, 0.001051981, 0.000558607688, 0.00135294744, 0.0026947509, 0.00171486102, 0.000434109592, 0.00106546108, 0.00060733658, 0.00124545884, 0.00263713649, 0.00164940383, 0.000406208128, 0.000973577145, 0.000610934047, 0.00130399107, 0.00243234797, 0.00165720494, 0.000409853907, 0.0010121254, 0.000626335619, 0.00122743892, 0.00256734551, 0.00157706568, 0.000392083835, 0.00103591604, 0.000575509446, 0.00135848322, 0.00269180653, 0.00167371868, 0.000438430143, 0.00106109469, 0.000598970917, 0.00125009276, 0.00260861591, 0.001627755, 0.00041787466, 0.000988387736, 0.000602099521, 0.00132642197, 0.00244236412, 0.00164523243, 0.000424107042, 0.00101675431, 0.000624130538, 0.00121976598, 0.00255569955, 0.00152955321, 0.000388859335, 0.00100929313, 0.000561369583, 0.00136041082, 0.00269970717, 0.00169415632, 0.00043488454, 0.00107062771, 0.000603986788, 0.00125499116, 0.00261815428, 0.00163828454, 0.000422101293, 0.000995718408, 0.000611505762, 0.00133478025, 0.00249857991, 0.00171573309, 0.000443555764, 0.001042102, 0.00062697439, 0.00123638147, 0.00259539974, 0.00157690258, 0.000384375802, 0.00101284846, 0.000569345604, 0.00136568013, 0.00269553391, 0.00169120892, 0.000426770275, 0.00104780728, 0.000600512431, 0.00125191337, 0.00264688279, 0.00165358803, 0.000427960476, 0.00101304427, 0.000618477934, 0.00131598674, 0.00247164723, 0.00166608824, 0.000423896068, 0.00102852646, 0.000626371708, 0.00123827532, 0.00259823538, 0.00158732024, 0.000408957247, 0.00107694638, 0.000584502297, 0.00138283428, 0.00270833913, 0.00173117698, 0.000457649759, 0.00108046492, 0.000602137123, 0.00126644212, 0.00269326475, 0.00168179884, 0.000428642583, 0.00100237492, 0.000601549225, 0.0013268193, 0.00248133927, 0.00171783508, 0.000440818432, 0.00102661492, 0.00063238421, 0.00124651392, 0.0026682613, 0.00165435229, 0.000427035644, 0.00107965164, 0.00059218565, 0.00141004357, 0.00281892437, 0.00178957824, 0.00046545107, 0.001150036, 0.000622160267, 0.00129387376, 0.00276755914, 0.001723864, 0.000463915349, 0.00111810199, 0.00067131524, 0.00142171443, 0.00263949041, 0.00179343764, 0.000492967665, 0.0011551138, 0.000708458829, 0.00132919743, 0.00277408632, 0.00170164241, 0.000465845165, 0.00118834979, 0.000641679042, 0.00148718164, 0.00290147983, 0.00181156001, 0.00051030633, 0.00121904409, 0.000676992175, 0.00136103434, 0.0028185132, 0.00172778254, 0.000487378158, 0.00115661172, 0.000700334262, 0.00143633282, 0.00265865983, 0.00177449686, 0.00050050515, 0.00118644233, 0.000712266134, 0.00133090746, 0.00278576347, 0.00168304925, 0.000470848812, 0.00123420591, 0.000643535925, 0.00147766713, 0.00289341388, 0.0018220701, 0.000512238825, 0.00124660542, 0.000687725667, 0.00135944353, 0.00282897893, 0.00172677543, 0.000493945729, 0.00117592793, 0.000699537166, 0.00142953708, 0.00262115407, 0.00174752285, 0.000499636459, 0.00120262546, 0.000710654771, 0.00133340945, 0.00276075816, 0.00165542844, 0.000469394698, 0.00122893986, 0.00064622669, 0.00147292984, 0.00286890962, 0.00180124922, 0.000510849641, 0.00123187341, 0.000690679706, 0.00135288364, 0.0028132291, 0.00172232452, 0.000491588318, 0.00117626286, 0.000698631397, 0.00143679802, 0.00261288369, 0.00176351157, 0.000500169001, 0.00120641163, 0.000715536822, 0.00132881885, 0.00276223919, 0.00168752903, 0.000467708189, 0.00123414397, 0.000640461978, 0.00147075602, 0.00282567833, 0.00180274074, 0.000513404433, 0.00126829557, 0.000687925203, 0.00135060691, 0.00277793687, 0.00172142789, 0.000491255778, 0.00117853738, 0.000695708673, 0.00142580224, 0.00260297977, 0.0017709916, 0.000502358249, 0.00121557491, 0.000715833216, 0.0013320836, 0.00274363975, 0.00167970581, 0.000472825574, 0.00124918343, 0.000646505388, 0.001480532, 0.00284309476, 0.00180009636, 0.000512797211, 0.00127785094, 0.000689011067, 0.00135845994, 0.00279741059, 0.00172012218, 0.000492932159, 0.00117576204, 0.000696852978, 0.00143103802, 0.00260340562, 0.00176316418, 0.000499202986, 0.00122231257, 0.000722941069, 0.00133575569, 0.00272821751, 0.00167823513, 0.000470198982, 0.00125481561, 0.000656920078, 0.00148226996, 0.00281705102, 0.00178782444, 0.000513427192, 0.00126957253, 0.000688699656, 0.00135997834, 0.00276070577, 0.00171149452, 0.000491454266, 0.00119057333, 0.000697551295, 0.00143314048, 0.0025937953, 0.00175969151, 0.000499888265, 0.00122718303, 0.00072047062, 0.00133738562, 0.00274439575, 0.00168005133, 0.000470232597, 0.00126371218, 0.000650518865, 0.00148826046, 0.00284041162, 0.00178616401, 0.00051289791, 0.00129345246, 0.000692678674, 0.00136018801, 0.00277411216, 0.00170608074, 0.000491825456, 0.00121248048, 0.000697870506, 0.00143846148, 0.0025877601, 0.00175382628, 0.000505194766, 0.00125467405, 0.000715889444, 0.00134215085, 0.002724997, 0.00167821359, 0.000474607397, 0.00127677189, 0.000649500696, 0.00148961169, 0.00280617387, 0.00181785587, 0.000517154636, 0.00131152559, 0.000694023678, 0.00136866258, 0.00278898072, 0.00174623588, 0.000500042865, 0.00122414937, 0.000707722967, 0.00144594908, 0.00260688365, 0.00178122777, 0.000507457124, 0.00127248757, 0.000727949198, 0.00134436646, 0.0027709431, 0.00170589786, 0.00047841217, 0.00127830741, 0.000663849467, 0.00149539195, 0.00288292253, 0.00182934513, 0.000521283073, 0.00131291908, 0.000704072765, 0.0013729335, 0.00280318665, 0.00175065256, 0.000499743386, 0.00122042093, 0.00071799563, 0.00145587232, 0.00264262757, 0.00179135939, 0.000514055486, 0.00127482519, 0.000740278338, 0.00135392114, 0.00279242429, 0.00170897844, 0.000481970084, 0.00129107269, 0.000662413891, 0.00149943505, 0.00288077397, 0.00182173098, 0.000521213806, 0.00133023947, 0.000705444545, 0.00137094024, 0.00281091779, 0.00173213729, 0.000499273767, 0.00124964747, 0.000717388233, 0.00144623639, 0.00265240856, 0.00178466819, 0.000511284743, 0.00127598667, 0.000739198469, 0.00136002235, 0.0027916329, 0.00170658261, 0.000476465211, 0.00130200549, 0.000668093271, 0.00150258804, 0.00288110855, 0.00183219707, 0.000517542416, 0.00134206726, 0.000706476218, 0.00137671863, 0.00282234023, 0.00173865503, 0.000496886787, 0.00123940688, 0.000714582799, 0.00147049967, 0.0026770616, 0.00178355759, 0.000512281782, 0.0013130391, 0.000737695664, 0.00136594358, 0.00281025865, 0.00171853672, 0.000481768453, 0.00132532092, 0.000669767731, 0.0015232712, 0.00290605635, 0.00184477132, 0.000523596653, 0.00135290751, 0.000705921324, 0.00138415582, 0.00284602726, 0.00176828075, 0.000503264542, 0.00125817372, 0.000718048948, 0.00147407618, 0.00268075126, 0.00183109776, 0.000512549945, 0.00128236099, 0.000742412056, 0.00137831795, 0.00282942038, 0.00173977832, 0.00047883534, 0.00130994245, 0.000675102521, 0.00154032512, 0.00291012693, 0.00185674266, 0.000518363784, 0.00133642566, 0.000716440612, 0.00139984291, 0.00283739064, 0.00176943792, 0.000498843845, 0.00124009757, 0.000727600243, 0.00148445589, 0.00266264426, 0.00182627328, 0.000509906327, 0.00126650045, 0.000755484099, 0.00138424546, 0.00280699856, 0.0017269603, 0.000481915195, 0.00129652722, 0.000675672141, 0.00152797962, 0.0028861165, 0.00184050214, 0.000519072288, 0.00132478133, 0.000721622841, 0.00139422179, 0.00282719848, 0.00175792247, 0.00049895636, 0.00123199879, 0.000731914071, 0.00148673146, 0.00266225077, 0.00182806992, 0.000510165002, 0.0012808413, 0.00074602291, 0.00138255244, 0.00280316942, 0.00173195917, 0.000484638207, 0.00128935534, 0.000671142479, 0.0015361316, 0.00288628018, 0.00187976076, 0.000528805889, 0.00132101169, 0.000710253662, 0.0014040526, 0.00284106005, 0.00178038341, 0.000505606935, 0.0012441919, 0.000715628965, 0.00147817947, 0.00264394516, 0.00182676176, 0.000516171858, 0.00128883123, 0.000739373849, 0.00137299753, 0.00276612374, 0.00173986622, 0.000487339828, 0.00133590971, 0.000670012552, 0.00152648159, 0.00285189692, 0.00184957183, 0.000524980074, 0.0013680897, 0.000707631873, 0.00139586581, 0.00278251455, 0.00175752165, 0.000501837814, 0.00126870815, 0.00071855617, 0.00146584131, 0.0025999411, 0.00178809359, 0.000510693179, 0.00130865688, 0.000743992103, 0.00137225771, 0.00273985346, 0.00171202747, 0.000484673015, 0.00133370329, 0.000674316776, 0.0015057514, 0.00282005873, 0.00183715799, 0.000525189156, 0.00136088207, 0.00071659009, 0.00138543174, 0.00277712313, 0.00175859872, 0.000503673975, 0.00128098216, 0.00070860947, 0.00145291397, 0.00258859107, 0.00181170576, 0.000512715313, 0.0013052437, 0.000746174715, 0.00136994105, 0.00271825609, 0.00173083087, 0.000483290176, 0.00132847589, 0.000677639968, 0.00152197503, 0.00284213503, 0.00186224026, 0.000523248222, 0.00135551463, 0.000722971396, 0.00140016165, 0.00275390339, 0.00177471479, 0.000500164926, 0.00125118741, 0.000744743622, 0.00147465884, 0.00263473229, 0.0018384431, 0.000512669678, 0.0013045849, 0.000765300298, 0.00137914775, 0.00273772166, 0.00174996501, 0.000479031878, 0.00132875622, 0.000696793897, 0.00153253158, 0.00285139377, 0.00186811376, 0.000521487847, 0.00136848714, 0.000744527264, 0.00139721308, 0.00280163833, 0.00178999722, 0.000493656495, 0.00126343116, 0.000742631324, 0.00147390855, 0.00260571716, 0.0018512815, 0.000516590953, 0.00132628751, 0.000769168837, 0.00138185732, 0.0027596727, 0.00176463358, 0.000483926822, 0.00134601176, 0.000690756075, 0.00152880047, 0.00282827904, 0.00187464233, 0.000528119563, 0.00137001742, 0.000730972039, 0.00140726997, 0.00279547856, 0.00180001406, 0.000508782279, 0.00129215349, 0.00075575267, 0.00148486171, 0.00264380663, 0.00184278842, 0.000514587096, 0.00134241162, 0.000779286667, 0.00139943184, 0.00279349997, 0.0017542229, 0.000481930998, 0.00136697281, 0.000699676573, 0.00155105465, 0.00286969519, 0.00187322602, 0.000529140932, 0.00143441977, 0.000743344717, 0.0014238063, 0.00279287039, 0.0017964209, 0.00050777907, 0.00133931043, 0.000751849206, 0.00150046474, 0.00259954063, 0.0018567699, 0.000520431669, 0.0013882455, 0.000770566287, 0.00140995707, 0.00274064229, 0.00174068299, 0.000492800435, 0.00141979859, 0.000718180963, 0.00161983317, 0.0028553186, 0.00189832808, 0.000549083634, 0.00148203003, 0.000757583126, 0.00144668249, 0.00278910669, 0.00178797834, 0.000520089001, 0.00135456875, 0.000751259795, 0.00149618741, 0.00264096935, 0.00182645593, 0.000527181779, 0.00140343711, 0.000761963136, 0.00139628467, 0.00277781673, 0.00172462489, 0.000496429217, 0.0013592894, 0.0006812957, 0.00154599186, 0.00286192074, 0.00184504362, 0.000535663043, 0.00139448128, 0.000724510872, 0.00141799729, 0.00280630472, 0.00176801428, 0.000515801774, 0.00130542275, 0.000734159315, 0.00150178699, 0.00265059271, 0.00183338008, 0.000528570614, 0.00133530237, 0.000754808716, 0.00139729423, 0.0027910755, 0.00174002093, 0.000491867017, 0.00138122251, 0.000681390869, 0.00154382118, 0.00286741205, 0.00184708741, 0.000537444372, 0.00142930017, 0.000719701988, 0.00141501136, 0.0027307563, 0.00175533607, 0.000512465253, 0.0013210394, 0.000729478663, 0.00151269627, 0.00265718368, 0.00182707305, 0.000526393997, 0.00135910686, 0.000750271778, 0.00141165918, 0.00279844832, 0.00173586968, 0.000496856985, 0.0013938247, 0.000676707132, 0.00155919872, 0.00289888051, 0.00184588169, 0.000537598622, 0.00141939963, 0.000731726468, 0.00143115595, 0.00281656906, 0.0017657734, 0.000514615618, 0.00131845998, 0.000738293049, 0.00151139323, 0.0026566328, 0.0018242317, 0.000526932417, 0.00137949316, 0.000761578442, 0.00141122239, 0.0027918187, 0.00173895282, 0.00049595884, 0.00141012203, 0.000685041072, 0.00156073913, 0.00286844606, 0.00184366992, 0.000534631195, 0.00144283648, 0.000727869745, 0.0014240233, 0.00280951732, 0.00177159952, 0.000515200372, 0.00132839812, 0.000754045905, 0.00150721462, 0.00263934722, 0.00183789537, 0.000527209486, 0.00141076685, 0.00078720483, 0.00141005637, 0.00278277951, 0.00174238638, 0.000490809209, 0.00145068532, 0.000691320805, 0.00154669117, 0.00289988681, 0.00185335404, 0.000534755061, 0.00146395387, 0.000734936621, 0.00141869823, 0.0028301361, 0.00176825235, 0.000513580861, 0.00133195356, 0.000741821481, 0.00149894122, 0.00266665127, 0.00182948355, 0.000524330884, 0.00137105305, 0.000767963589, 0.00139639375, 0.00280095777, 0.00172227691, 0.00049211178, 0.00138250517, 0.000683153223, 0.00154448964, 0.00289025158, 0.00184328831, 0.000538379012, 0.00143576402, 0.000727752165, 0.00142356777, 0.00282952795, 0.0017459481, 0.000520236266, 0.00132607261, 0.000730233034, 0.00148794102, 0.00267381687, 0.00181439985, 0.000533849001, 0.00137329579, 0.000752485765, 0.00138577551, 0.00279704877, 0.0017213074, 0.00049973838, 0.00140553282, 0.00067522988, 0.00152352732, 0.00288260728, 0.00183261069, 0.000541218673, 0.00142873835, 0.000713914749, 0.00139451271, 0.0028184019, 0.00173704838, 0.000519791385, 0.0013512997, 0.000724852027, 0.00147306384, 0.00264555565, 0.00180474622, 0.000537276443, 0.0013983472, 0.000751249027, 0.00137620745, 0.00277220435, 0.00170543918, 0.000500053633, 0.00142902124, 0.000670589157, 0.00151601154, 0.00285949092, 0.00183262897, 0.000543327245, 0.0014335505, 0.000705142447, 0.00139054074, 0.00277960161, 0.00174915232, 0.00051506015, 0.00131755392, 0.000716430077, 0.00147105299, 0.00261684484, 0.00183523016, 0.00052636693, 0.00136772171, 0.000748694118, 0.00138068467, 0.00272091012, 0.00171767478, 0.000493920583, 0.00139830343, 0.000659259211, 0.00151667581, 0.00283206068, 0.00184878253, 0.000532781007, 0.00137744262, 0.000686944171, 0.00138722139, 0.00276655494, 0.00177437009, 0.00051119359, 0.0013194537, 0.000702936086, 0.00147485989, 0.00258940971, 0.00179540727, 0.000523456023, 0.0013368954, 0.000703160476, 0.00135279866, 0.00270252139, 0.00168964942, 0.000494510634, 0.00137930736, 0.000622136518, 0.0015141879, 0.00281447219, 0.00185959041, 0.000556849991, 0.00139792392, 0.000660233141, 0.0013837564, 0.00275362423, 0.00180578802, 0.000531387341, 0.00132700312, 0.000659215148, 0.00148967199, 0.00258638454, 0.00187936088, 0.000530695426, 0.00133388012, 0.000730652653, 0.00137264014, 0.00268603419, 0.00176249957, 0.000499330519, 0.00133169792, 0.000669496832, 0.00151507999, 0.00278791087, 0.0019032947, 0.000528626726, 0.00135893992, 0.000730297295, 0.00140582409, 0.00268933666, 0.00179240154, 0.000503469899, 0.00122091617, 0.000733798428, 0.00147447083, 0.00256608194, 0.0018557125, 0.000512043072, 0.00124506163, 0.00075980305, 0.00136887562, 0.00267124991, 0.00176988437, 0.00048038151, 0.00126761326, 0.000690475688, 0.00151910679, 0.00281064212, 0.00191056309, 0.000519913563, 0.0012768436, 0.000734122179, 0.00139636581, 0.00272945547, 0.00183953869, 0.000500705151, 0.00121653569, 0.000731955864, 0.00146301591, 0.00256360322, 0.00187823432, 0.000521640293, 0.00122666173, 0.000746245845, 0.00137842621, 0.00267320522, 0.00178564189, 0.000492677093, 0.00125437218, 0.000684213359, 0.00150996482, 0.0027441096, 0.00189583586, 0.00053601549, 0.00127463462, 0.000725635851, 0.00138804002, 0.00267079775, 0.00181704166, 0.000515958411, 0.0011915206, 0.000736804097, 0.00146748102, 0.00254539563, 0.00188028684, 0.000522969989, 0.00124070898, 0.000760680065, 0.00138553465, 0.0026608319, 0.00176445208, 0.00048729105, 0.00127864105, 0.00069119531, 0.00151693297, 0.00277469028, 0.00190343591, 0.000530504738, 0.00130761659, 0.000713179586, 0.00138639985, 0.00269962149, 0.00181022298, 0.000515091582, 0.00119515567, 0.000726798142, 0.0014742011, 0.00257851789, 0.00189600117, 0.000531929487, 0.00121293322, 0.000730182102, 0.00136175775, 0.00267639477, 0.00177580654, 0.000500263821, 0.00123775296, 0.000659960438, 0.00150781951, 0.00279175374, 0.00190902525, 0.000555913488, 0.00128183945, 0.000712784764, 0.00139239919, 0.00269979564, 0.00181570952, 0.00052565895, 0.00120354677, 0.000751568121, 0.0014677298, 0.00250403117, 0.00182219921, 0.000512731494, 0.00121664465, 0.000769946375, 0.00135795015, 0.00259531057, 0.00170405477, 0.000471248699, 0.00128753658, 0.000631050963, 0.00147757086, 0.00255725347, 0.00181428844, 0.00051166839, 0.00127814419, 0.000687779044, 0.00137887185, 0.00262190728, 0.00179890567, 0.000535677653, 0.00119634031, 0.000678898825, 0.00143784238, 0.00247640605, 0.00184575166, 0.00055397884, 0.00126422918, 0.000699491182, 0.00134540093, 0.00257528457, 0.00177471479, 0.000516702305, 0.00127770484, 0.000647296198, 0.0014910734, 0.00265998277, 0.00191397511, 0.000559658161, 0.00133317453, 0.000677071861, 0.00137300673, 0.00257604802, 0.00181490066, 0.000548850978, 0.00120882015, 0.000672682538, 0.00143510767, 0.00246445811, 0.00184738461, 0.000560300716, 0.00129935308, 0.000676075055, 0.00133792462, 0.00256205024, 0.00177166623, 0.00052538095, 0.00124506396, 0.00061766553, 0.0015008105, 0.00268192426, 0.00191460375, 0.000565035909, 0.00126833841, 0.000666337088, 0.00136108231, 0.00256405422, 0.00179021736, 0.00053901627, 0.00117457216, 0.000652770803, 0.00145583914, 0.00245579728, 0.00184724049, 0.000542858557, 0.00122400664, 0.000724180252, 0.00134457159, 0.00257759471, 0.00174365263, 0.000523898751, 0.00125330221, 0.000646789267, 0.00149487494, 0.00273280754, 0.00188080862, 0.000554137572, 0.00132584653, 0.000711610657, 0.0013860527, 0.00267059798, 0.00181098667, 0.000548049691, 0.00123218377, 0.000739174546, 0.00146325969, 0.00254741684, 0.00186766568, 0.000558273925, 0.00125348719, 0.000786928926, 0.00137910445, 0.00269597489, 0.00181200227, 0.000557609717, 0.00129477866, 0.000701052137, 0.0015200288, 0.0028077371, 0.00193420216, 0.000591181277, 0.00133784744, 0.000736589951, 0.00139123411, 0.00266661937, 0.00183058635, 0.00056886021, 0.00125876116, 0.000711849367, 0.00145252817, 0.00255917199, 0.00186662585, 0.000552654499, 0.00124078896, 0.000795595348, 0.00137933751, 0.00266308896, 0.00175146025, 0.000541797024, 0.00124842685, 0.000733232824, 0.0015022232, 0.00275826221, 0.00190087303, 0.000564460526, 0.00131267193, 0.000796746695, 0.00139739003, 0.00268327631, 0.0017952004, 0.000532289618, 0.00121203135, 0.000787656114, 0.00146945822, 0.0025471577, 0.00186613714, 0.000535032363, 0.00124986772, 0.000816700398, 0.00139127125, 0.00261726277, 0.00176159211, 0.000512828934, 0.00136192131, 0.000739821349, 0.00152723631, 0.00270266016, 0.00188047567, 0.000559583423, 0.00141933619, 0.000783700496, 0.00140097656, 0.00260059908, 0.00176921033, 0.000544569979, 0.00132965297, 0.000779287424, 0.00146813923, 0.00247353828, 0.00181017839, 0.000550999539, 0.0013625233, 0.000807616045, 0.00138936192, 0.00256361649, 0.00171545392, 0.000533045677, 0.00146032195, 0.000753943576, 0.00155243441, 0.00269995863, 0.00185077579, 0.000580188469, 0.00150031422, 0.000809204415, 0.00144059933, 0.0026358238, 0.00176046393, 0.000563535141, 0.00141281995, 0.000841415953, 0.00153622369, 0.00258223759, 0.00182529469, 0.000566009956, 0.00149372744, 0.000890693394, 0.00144719298, 0.00269214693, 0.00172339962, 0.000548992364, 0.00155439659, 0.000851422024, 0.00162208814, 0.00293144304, 0.00187687413, 0.000592463999, 0.00153880718, 0.000903784821, 0.00148809247, 0.00283769541, 0.00178692676, 0.000599855615, 0.00142740889, 0.000922591484, 0.001549965, 0.00267124199, 0.00186759618, 0.000592971861, 0.0014760542, 0.000933147501, 0.00144763838, 0.00276157074, 0.00177284284, 0.000557488878, 0.00144376548, 0.000830187753, 0.00160540023, 0.00285027409, 0.00188465114, 0.000583617133, 0.00155812129, 0.000897126505, 0.00148819468, 0.00275029917, 0.00181873515, 0.000569886935, 0.00148728641, 0.000908491027, 0.00156457059, 0.00260064611, 0.00188019651, 0.000568298798, 0.00141216756, 0.000948027708, 0.00144600822, 0.00266460911, 0.0017818315, 0.000547135773, 0.00146035606, 0.000817149936, 0.00160118996, 0.00273258286, 0.00189102127, 0.000573426078, 0.00147155195, 0.00087030651, 0.00147962582, 0.0026729526, 0.00182327512, 0.000573191384, 0.0014040746, 0.000873916782, 0.00155726471, 0.00257015135, 0.00183701748, 0.00056492124, 0.00147290668, 0.000920070393, 0.0014669653, 0.00271565537, 0.00173460855, 0.000527086377, 0.00154534949, 0.000835515675, 0.00162865443, 0.00282791071, 0.0018524183, 0.000559173175, 0.00153410702, 0.000880751759, 0.0014953072, 0.00276373979, 0.00174861285, 0.000523426803, 0.00138475443, 0.00091065414, 0.00155232579, 0.00264153699, 0.00179029047, 0.000529026671, 0.00147195824, 0.000967714062, 0.00148340676, 0.00282472046, 0.00169596297, 0.000533164071, 0.00147769181, 0.000896556478, 0.00162822858, 0.00297167641, 0.00182834326, 0.000594857731, 0.00151532015, 0.000944979605, 0.00149071065, 0.00281881983, 0.00176624674, 0.000586517446, 0.00134028029, 0.000975843053, 0.00159008463, 0.00268914015, 0.00184195791, 0.000532320119, 0.00139347161, 0.00101603684, 0.0014838815, 0.00277277292, 0.00181104161, 0.000566887611, 0.00132341566, 0.000929376169, 0.00167078606, 0.00286721461, 0.00195656251, 0.000587569841, 0.00133568374, 0.000997303985, 0.00156032236, 0.0028043678, 0.00182477024, 0.000585079717, 0.00131509034, 0.00101306941, 0.00163245481, 0.00276131206, 0.00190277211, 0.0005964351, 0.00139633252, 0.00108114025, 0.00153626048, 0.0028227591, 0.001794248, 0.000581263099, 0.00144673837, 0.000976895564, 0.00169976242, 0.00289973244, 0.00196377537, 0.000647431181, 0.0014878693, 0.00104525732, 0.00153924897, 0.00291817426, 0.00184126617, 0.000599213876, 0.00129035546, 0.00102197728, 0.00163450453, 0.00278892997, 0.00200202735, 0.000618543883, 0.00137281185, 0.00110656815, 0.00155017595, 0.00288416771, 0.00186973426, 0.000622255437, 0.00145755359, 0.000936550496, 0.00168212655, 0.00285768067, 0.00198081089, 0.000644927786, 0.00147855107, 0.00104677363, 0.00154599617, 0.0027397729, 0.00188059022, 0.000624201319, 0.00132117269, 0.00104342424, 0.00163223397, 0.0026878356, 0.00192513794, 0.000638319412, 0.00133852882, 0.00106931617, 0.00153333019, 0.00275953207, 0.00184578774, 0.000608437404, 0.00137816044, 0.000986082014, 0.00168152922, 0.00288381358, 0.00193934178, 0.000644721964, 0.00140780618, 0.00106496818, 0.00154233584, 0.00278187729, 0.0018297073, 0.00064198242, 0.00130519771, 0.00105828617, 0.00160993566, 0.00268874085, 0.00190433848, 0.000639632926, 0.00132159621, 0.00111400522, 0.00151692936, 0.00275866361, 0.00180703099, 0.000606248097, 0.00135181204, 0.000979635864, 0.0016594273, 0.00285084476, 0.00192450045, 0.000643293723, 0.00135803421, 0.00104713056, 0.00153968425, 0.00275683706, 0.00183194072, 0.000636297045, 0.00130942219, 0.0010759763, 0.00161816215, 0.0026320396, 0.00190127501, 0.000631141418, 0.00133532693, 0.00110581052, 0.00151222968, 0.00273615378, 0.00181016466, 0.000601433392, 0.00136559037, 0.00100942876, 0.00167886878, 0.00284781144, 0.00194021687, 0.000637234305, 0.00141306419, 0.00107599376, 0.00155023066, 0.00278090104, 0.00184281461, 0.000634247845, 0.00132809114, 0.00108004769, 0.00162499247, 0.00266395789, 0.0019229037, 0.000631732109, 0.0013592157, 0.00114040542, 0.00152529089, 0.00279550906, 0.00184976181, 0.000596290745, 0.00139109755, 0.00103116117, 0.00168793485, 0.00290208403, 0.00197914476, 0.000656900695, 0.00143931853, 0.00112742744, 0.00160451094, 0.00282981968, 0.00186219707, 0.000664925552, 0.00138407329, 0.00116786722, 0.00167739321, 0.0026711761, 0.00191890495, 0.000670544337, 0.00145033316, 0.00120816648, 0.00156955642, 0.00279072486, 0.00182325428, 0.000648669258, 0.00148835615, 0.00105981971, 0.00172491779, 0.002935817, 0.00194256369, 0.00070678239, 0.00151691993, 0.00114747905, 0.00160226738, 0.00283447653, 0.00184091588, 0.000695002615, 0.00140369486, 0.00116612844, 0.00168979424, 0.00270109251, 0.00192533399, 0.000718347321, 0.00145206461, 0.00121593685, 0.00160983216, 0.00278379861, 0.00184518436, 0.000690379587, 0.00151283888, 0.00111964648, 0.0017958259, 0.0029683488, 0.00197394891, 0.000736156304, 0.00153665035, 0.00120150892, 0.00167513429, 0.00284999632, 0.00188689318, 0.000729207299, 0.00141123182, 0.00119290373, 0.00174055051, 0.00270605925, 0.00196500658, 0.000717535964, 0.00149951363, 0.00124149944, 0.00161760848, 0.0028198252, 0.00188887597, 0.000700958655, 0.00152702839, 0.00113072619, 0.00177330978, 0.00295747211, 0.00198248029, 0.000717051909, 0.00165839808, 0.00122094934, 0.0016467151, 0.0028600744, 0.00188250141, 0.000702102494, 0.00146717008, 0.00123311183, 0.00173355942, 0.00273717381, 0.00195873505, 0.000716106151, 0.00153170736, 0.00126534596, 0.0016156144, 0.00284223957, 0.00186670595, 0.000663911807, 0.00154548686, 0.00113896909, 0.00177193445, 0.00291813491, 0.00198788382, 0.000687218504, 0.00158903364, 0.00121639902, 0.00163534062, 0.00283469073, 0.00187711092, 0.000680981902, 0.00143271254, 0.00121543487, 0.0017199344, 0.00271451287, 0.0019477905, 0.000692005327, 0.00150698563, 0.00127177034, 0.00161350216, 0.00280729774, 0.00186928047, 0.000663946907, 0.00156285975, 0.00114296435, 0.00176909252, 0.0029234942, 0.00198683888, 0.000690731744, 0.00161822606, 0.00122660212, 0.00164185395, 0.00287193386, 0.00189383491, 0.000703389349, 0.00151239964, 0.00126140041, 0.00172727043, 0.00276797218, 0.00197472237, 0.00070525636, 0.00156240223, 0.00131698803, 0.00162895431, 0.00285091111, 0.0018941575, 0.000660936697, 0.00159434252, 0.00118249108, 0.00178729859, 0.00295570423, 0.00200532097, 0.000710052554, 0.00164328178, 0.00127440155, 0.00165824359, 0.00288093858, 0.00190986507, 0.00070391543, 0.00150499877, 0.00126845145, 0.00173127174, 0.00275349733, 0.00199578563, 0.00070068409, 0.00154937909, 0.00129621231, 0.00162501424, 0.00283888169, 0.00190838869, 0.000653361785, 0.00157514168, 0.00116160023, 0.00178475073, 0.00295616221, 0.00202491577, 0.000689385168, 0.00162285019, 0.00124235812, 0.00165686104, 0.00283928541, 0.00191269559, 0.000684093393, 0.00152762688, 0.00127940008, 0.00175462104, 0.00272474927, 0.00199127174, 0.000697094772, 0.0015946622, 0.00132771756, 0.00163798407, 0.00282067829, 0.00190476992, 0.000658212055, 0.00158229854, 0.00115523487, 0.0017956089, 0.00290579116, 0.00201466796, 0.000691557652, 0.00159211701, 0.00125171081, 0.00166767754, 0.00284651853, 0.00190844131, 0.000680711295, 0.00146545412, 0.0012420885, 0.00173904141, 0.00272329198, 0.00197399361, 0.000686375774, 0.0015008729, 0.0012576466, 0.00161651301, 0.00280732452, 0.00187354686, 0.00064312882, 0.00151489896, 0.00112586468, 0.00177821633, 0.00293863774, 0.00198560697, 0.000680497964, 0.00154557021, 0.00118243345, 0.00164959289, 0.00286374683, 0.00188118825, 0.000670376059, 0.00144738681, 0.00120285689, 0.00172361196, 0.00273450394, 0.00196733931, 0.00066682999, 0.00148608745, 0.0012444671, 0.00160706881, 0.00279008038, 0.00186124793, 0.000607385766, 0.00150383927, 0.00111105037, 0.00174722355, 0.00289462763, 0.00196456979, 0.000643257517, 0.0015303524, 0.0011824707, 0.00161591754, 0.00282115676, 0.00186383829, 0.000636218232, 0.00140587823, 0.00119851355, 0.00168700679, 0.00271154428, 0.00193113752, 0.000639728038, 0.00147571811, 0.00123735925, 0.00158540509, 0.00281019462, 0.00184389728, 0.000608677219, 0.00151955977, 0.00111496763, 0.00174198695, 0.00293541211, 0.00197263411, 0.000651338079, 0.00158459984, 0.00119235052, 0.00161774002, 0.00286053959, 0.00187032879, 0.000641837716, 0.00148342515, 0.00119212852, 0.0016995027, 0.00270072557, 0.00193469564, 0.000650671951, 0.00152688439, 0.00122668326, 0.0015828273, 0.0028115178, 0.00183634425, 0.00060852, 0.00158708601, 0.00112552103, 0.00174614275, 0.00289795478, 0.00195919955, 0.00064522418, 0.00163171056, 0.00119329023, 0.00161932444, 0.00282063521, 0.00185651286, 0.000630878319, 0.00148755999, 0.00120754738, 0.00166993367, 0.00268725678, 0.00192792434, 0.000641343358, 0.00152690627, 0.00125559024, 0.00158757111, 0.00278559932, 0.00184578251, 0.000604174216, 0.0015910092, 0.0011558088, 0.00175143336, 0.00296689686, 0.00196113065, 0.000640560815, 0.00163589115, 0.0012163521, 0.00160952203, 0.00285622734, 0.00185535999, 0.000622149266, 0.00153394276, 0.00122295029, 0.00169667124, 0.00271785585, 0.0019240242, 0.000627032947, 0.00161834247, 0.00132925296, 0.00160207297, 0.00287825614, 0.00183617033, 0.000565611466, 0.00159545336, 0.00122647488, 0.00173986773, 0.0030336557, 0.00196054438, 0.00062618911, 0.0016662993, 0.00122937432, 0.00160974031, 0.00289617782, 0.00186449126, 0.000576597697, 0.00153977948, 0.00121216045, 0.00172431453, 0.0026165396, 0.00194417569, 0.000573888945, 0.00156782742, 0.00112397713, 0.00158847996, 0.00279783504, 0.00186528312, 0.000505276141, 0.00147334009, 0.00100196956, 0.00170934841, 0.00288894656, 0.00195221335, 0.00062075496, 0.00175615854, 0.00111861201, 0.0015488147, 0.00282464013, 0.0018592258, 0.000600649102, 0.00150325662, 0.00111414364, 0.00166549883, 0.00277033309, 0.00192938745, 0.000622859458, 0.00161065487, 0.00120358274, 0.00157709117, 0.00295985932, 0.00188782008, 0.000598426617, 0.00162252202, 0.00101055449, 0.00170350249, 0.00303375255, 0.00203869957, 0.000627452857, 0.00155291054, 0.00104561145, 0.00159317709, 0.00294643268, 0.00193823257, 0.000605096575, 0.00147532194, 0.00105798221, 0.00169955392, 0.00279905787, 0.00202028826, 0.000647172157, 0.00153525057, 0.00112258131, 0.00160600105, 0.00292156427, 0.00198520767, 0.000593402714, 0.00153949589, 0.00100318168, 0.00181421847, 0.00303183077, 0.00213554315, 0.000623706321, 0.00160154758, 0.00108910003, 0.00166735216, 0.00294260308, 0.00196124637, 0.000653563533, 0.00154667639, 0.00102386926, 0.00162204786, 0.00278075854, 0.00197117031, 0.000629406655, 0.00151593506, 0.00106880348, 0.00154003687, 0.00287565473, 0.00185829669, 0.000599140825, 0.00152311462, 0.000941766368, 0.00166331208, 0.00293689058, 0.00195340486, 0.000628440699, 0.00153802708, 0.0010222831, 0.00157107029, 0.00285315025, 0.00188073085, 0.000624371518, 0.00143839011, 0.000990012544, 0.00163719605, 0.0027246275, 0.0019411674, 0.000630629482, 0.00146949268, 0.00103482406, 0.00155061879, 0.00285012485, 0.0018758846, 0.000583028304, 0.00152756798, 0.000943050371, 0.00171605649, 0.00294448389, 0.00196094741, 0.000620448613, 0.0014783392, 0.000989553751, 0.00158509717, 0.00285474304, 0.00186433864, 0.000600478903, 0.00141886459, 0.00100764062, 0.00166128459, 0.00273944996, 0.00192694005, 0.000598600367, 0.00145069091, 0.00104543474, 0.00154367893, 0.00284385611, 0.00186753948, 0.000574876554, 0.0014982213, 0.000945440785, 0.00169601967, 0.00297393487, 0.00197370467, 0.000607217313, 0.00151769863, 0.00102416531, 0.00158554537, 0.00293106935, 0.00189632608, 0.000574128004, 0.00140538695, 0.00101859949, 0.00163984648, 0.0027813653, 0.00197286415, 0.00059801247, 0.00147003983, 0.00108221523, 0.00154917256, 0.00294857845, 0.00192496018, 0.000575281039, 0.0015311751, 0.000966247404, 0.00172845717, 0.0030681577, 0.00201621302, 0.000647192472, 0.00167457003, 0.00108988257, 0.00158876716, 0.00297074136, 0.00196099072, 0.000610554183, 0.00146797858, 0.00103217701, 0.00162422156, 0.0028427057, 0.00206681131, 0.000617059239, 0.00154383737, 0.00102989422, 0.0015192806, 0.00290965382, 0.00200410653, 0.000561001594, 0.0015351089, 0.000907481881, 0.00169505028, 0.00298989215, 0.00207497366, 0.000594740966, 0.00152929185, 0.000996338204, 0.00157134945, 0.00281804125, 0.00190989405, 0.000585638685, 0.0012889317, 0.000880929001, 0.00161853048, 0.00283368421, 0.0019927579, 0.000602059183, 0.00135841849, 0.00107234158, 0.00152946869, 0.00291680358, 0.00191307347, 0.000575204263, 0.00160485157, 0.00105526939, 0.00167522533, 0.00310206413, 0.00191800669, 0.000555863604, 0.00165238406, 0.00115313055, 0.00150664058, 0.00298189023, 0.00187573826, 0.000636788434, 0.00154590642, 0.00108397694, 0.00161048456, 0.00290584099, 0.0019923409, 0.000682157639, 0.00158793479, 0.00121065939, 0.00151801528, 0.00298222061, 0.00184150471, 0.000712620444, 0.00161171507, 0.000988824875, 0.00167223276, 0.00320810336, 0.00200382341, 0.000749897619, 0.00182833115, 0.00114822923, 0.00154545321, 0.00304170488, 0.0018626526, 0.000691688503, 0.00141417829, 0.000974048453, 0.00171807385, 0.00300157466, 0.00190216012, 0.000697034993, 0.00150989299, 0.00106172916, 0.00168683508, 0.0034486365, 0.00185252063, 0.000646940316, 0.00157402607, 0.000922719017, 0.00181991293, 0.00341851031, 0.00189448043, 0.000643900072, 0.00144628505, 0.000907443406, 0.00176725932, 0.00330899563, 0.00184654945, 0.000610454706, 0.00140779081, 0.000965019164, 0.00198224909, 0.00304903067, 0.00191236252, 0.000626642257, 0.00160905754, 0.00105115457, 0.00184271287, 0.00327794719, 0.00189709524, 0.000615052821, 0.00163323374, 0.000973310089, 0.00198156876, 0.00355354557, 0.00199039443, 0.000653626746, 0.00153502065, 0.00100945367, 0.00185833219, 0.00343296584, 0.0018771895, 0.000694386195, 0.00143253384, 0.00109669927, 0.0019303197, 0.00323688006, 0.00194131408, 0.000667475339, 0.00149815355, 0.00108798896, 0.00185072003, 0.00329597807, 0.0019169416, 0.000594734971, 0.00147539144, 0.000970610301, 0.00207893644, 0.00375293801, 0.00197386811, 0.000633242831, 0.0014806448, 0.00102764403, 0.00183143874, 0.00375512475, 0.00190658297, 0.000698586518, 0.00139763427, 0.0009879641, 0.00194503355, 0.00329584931, 0.00194517255, 0.000619221653, 0.0013271044, 0.00102318707, 0.00182411261, 0.00324438442, 0.00178267644, 0.00054671301, 0.00147286674, 0.001002862, 0.00189838686, 0.00315271877, 0.00188436219, 0.000592530647, 0.00154146866, 0.00116115052, 0.00188225752, 0.00305995694, 0.00180835614, 0.000585273199, 0.00139886152, 0.00103844504, 0.00177262444, 0.00290860841, 0.00189629523, 0.000586814072, 0.00146412395, 0.00111612387, 0.00160139275, 0.00301164878, 0.00183311303, 0.000555916398, 0.0015243711, 0.00101420528, 0.00174472202, 0.00326357246, 0.00195105968, 0.000586280134, 0.00148727943, 0.00105595472, 0.00162337814, 0.00314300158, 0.00185545278, 0.000556468498, 0.00143908209, 0.0010596728, 0.00166345935, 0.00286443741, 0.00195714552, 0.000565661001, 0.00137772865, 0.00106924551, 0.0015206309, 0.00299395178, 0.00189299136, 0.000541578047, 0.00142114994, 0.000939210237, 0.00168804813, 0.003233989, 0.00201919628, 0.000597421604, 0.00147168071, 0.00100009085, 0.00157918816, 0.00303556281, 0.00186588604, 0.000582930516, 0.00131001917, 0.000969038054, 0.00163508288, 0.00294706319, 0.00196641823, 0.000566384755, 0.001384167, 0.00101563288, 0.00154760771, 0.00303577678, 0.00190307631, 0.000544970855, 0.00139555032, 0.000926826673, 0.00170635513, 0.00316196354, 0.00208492926, 0.000606777088, 0.00147344137, 0.00102446834, 0.00156766863, 0.0030341479, 0.0019969577, 0.000587396324, 0.0013891065, 0.00100492709, 0.00165925652, 0.00293910457, 0.00205894047, 0.00062649051, 0.00143607368, 0.0010529306, 0.00154360652, 0.00311528379, 0.00197012769, 0.000556870131, 0.00146592234, 0.000941134873, 0.00170585176, 0.00326427235, 0.00210192217, 0.000567534415, 0.00153960439, 0.00104033831, 0.00159964652, 0.00320555014, 0.00202047499, 0.000588127412, 0.00143208657, 0.00102437707, 0.00168669375, 0.00296770642, 0.00205958029, 0.000556129089, 0.00149528799, 0.00107015448, 0.00156550645, 0.00308952737, 0.00206868676, 0.000538682449, 0.00155475712, 0.000915724551, 0.00170980603, 0.00334374118, 0.00216640392, 0.000583206187, 0.00160617835, 0.000971322122, 0.00157393701, 0.00317467074, 0.00202960661, 0.000541058776, 0.00148047553, 0.000970812282, 0.00165060011, 0.00289875362, 0.00208742474, 0.000566368573, 0.00151538081, 0.000964414328, 0.00154105725, 0.00304600247, 0.00199958263, 0.000517695153, 0.00151167403, 0.000845303002, 0.00166217994, 0.00309823081, 0.00210434082, 0.000561888854, 0.00150674314, 0.000906435307, 0.00153954793, 0.00300264126, 0.0019921835, 0.000548593234, 0.0014596032, 0.000929555856, 0.00166751246, 0.00282560429, 0.00209034607, 0.000522464048, 0.0015314027, 0.000975407194, 0.00157218066, 0.00290993042, 0.0020390295, 0.0004873203, 0.00155934365, 0.000842537149, 0.0017135588, 0.00297242566, 0.00218113721, 0.000511521823, 0.00149591826, 0.000903134816, 0.00157864147, 0.00285737077, 0.00205473648, 0.000478022674, 0.00142516836, 0.000885162794, 0.00165795151, 0.00274627144, 0.00220974442, 0.000512326253, 0.00146321394, 0.000916040095, 0.00156852196, 0.00283702905, 0.00216240832, 0.000500457478, 0.00147270272, 0.000789643615, 0.00172273198, 0.00314354431, 0.00237823906, 0.000553949561, 0.00150343671, 0.000862343935, 0.00156925665, 0.00298231724, 0.0022213927, 0.000513496168, 0.00139263854, 0.000873898854, 0.00161043101, 0.00286739157, 0.00234290492, 0.00054843846, 0.00141335942, 0.000915354234, 0.00149942376, 0.00288689486, 0.00227723201, 0.000517763721, 0.00147736759, 0.000864567817, 0.00163724972, 0.00307571911, 0.00226086052, 0.000552422018, 0.00141657877, 0.00092322455, 0.00151822914, 0.00275687128, 0.00207188749, 0.000519455818, 0.0012858382, 0.000856525614, 0.00163740653, 0.00262418156, 0.00215975125, 0.000515715044, 0.00134226726, 0.00090807135, 0.00148204691, 0.00267326506, 0.00209819991, 0.000519651512, 0.00141026441, 0.000787799945, 0.00159506453, 0.00286265509, 0.00228629634, 0.000541869784, 0.0014789229, 0.000777740963, 0.00152389356, 0.0027572054, 0.00213575456, 0.00048499633, 0.00139620085, 0.000825866358, 0.00161305291, 0.00267637428, 0.00230889418, 0.000514318643, 0.00145849143, 0.000918287667, 0.00151216052, 0.00272845873, 0.0022764001, 0.000451651518, 0.00152896624, 0.000871020777, 0.00164014485, 0.00283891545, 0.00235615647, 0.000524401374, 0.00157412956, 0.000919455197, 0.00159315881, 0.00279063755, 0.00222946075, 0.00049004436, 0.00149481173, 0.000940753845, 0.0016711473, 0.00283868308, 0.00238109636, 0.000523556548, 0.00151907583, 0.000978238648, 0.00158623722, 0.00279964763, 0.0021041357, 0.000503024494, 0.00152986636, 0.000981644494, 0.00172270159, 0.00290759606, 0.00229126588, 0.000531947066, 0.00136106147, 0.000976199284, 0.0015783424, 0.00281666243, 0.00215158891, 0.000475078617, 0.00132073741, 0.000983507955, 0.00163446262, 0.00267168926, 0.00219311984, 0.000489158672, 0.00135601172, 0.00103968731, 0.00153561041, 0.00280510401, 0.0021380973, 0.00046262276, 0.00141465222, 0.000971023284, 0.00168345298, 0.0029454513, 0.00225273543, 0.000502744166, 0.00146444736, 0.00100895285, 0.00151358393, 0.00293515297, 0.0021335464, 0.000502314186, 0.00137460488, 0.00111835659, 0.00157555856, 0.00273575285, 0.00219805911, 0.000497033645, 0.00137191406, 0.000993236899, 0.00142686779, 0.00275030965, 0.00199192669, 0.000464367942, 0.0014146982, 0.000874680176, 0.00155066024, 0.00275943917, 0.00198197062, 0.000475155161, 0.00133110653, 0.000880427135, 0.00139506592, 0.00276982342, 0.00187902362, 0.00046265428, 0.0012818774, 0.000931344868, 0.00149623735, 0.00264247716, 0.00193904096, 0.000485827593, 0.001390605, 0.00100472209, 0.00139507116, 0.00267480663, 0.00185473228, 0.000486286735, 0.00143070973, 0.000953669311, 0.00155119179, 0.00292428257, 0.0019952748, 0.000522164861, 0.00147615955, 0.00117071066, 0.00145152549, 0.00274966261, 0.00188082934, 0.000496488181, 0.00136561249, 0.00108061719, 0.00155387656, 0.00257709692, 0.00203531864, 0.00052174693, 0.00149613479, 0.00107282132, 0.00142485485, 0.00266317232, 0.00192712259, 0.000482459844, 0.00148049393, 0.0010513179, 0.0015647033, 0.002808864, 0.00210211612, 0.000515222724, 0.00151126448, 0.00117190892, 0.00148016273, 0.00290453434, 0.00207226211, 0.000554512197, 0.00146604935, 0.00131489232, 0.00161085732, 0.00281513622, 0.0021807584, 0.000608054746, 0.00147705944, 0.00120645401, 0.0015161531, 0.00258560479, 0.00203855988, 0.000505713164, 0.00150223542, 0.00110126019, 0.00167870417, 0.00280073006, 0.00226333365, 0.000556460524, 0.00153057009, 0.0011681451, 0.00154643494, 0.00284707895, 0.00213270378, 0.000520808389, 0.00143094815, 0.00119914568, 0.00169025757, 0.00285589858, 0.00224770489, 0.000513464445, 0.00152551814, 0.001215311, 0.00155774888, 0.0028964337, 0.00207658741, 0.000466869009, 0.0015705215, 0.00106181204, 0.00169766089, 0.002973689, 0.00209748629, 0.000494889275, 0.00159277965, 0.00104365929, 0.00155320496, 0.00284380186, 0.00201881025, 0.000452650973, 0.00153783953, 0.0010802832, 0.00160723261, 0.00285955635, 0.00220060395, 0.000509865116, 0.00147080014, 0.00103779614, 0.00158175151, 0.00282132206, 0.00222609355, 0.000426570623, 0.00146010017, 0.0009423382, 0.00174652657, 0.00282836286, 0.00221712608, 0.000440152042, 0.001533109, 0.000953823386, 0.00149267737, 0.00269995001, 0.00205849274, 0.000419475691, 0.00137327611, 0.000875267084, 0.00163518812, 0.00279085222, 0.00213264325, 0.000477034424, 0.00140014221, 0.000813243038, 0.00138352124, 0.00255252398, 0.00189035188, 0.000441383134, 0.00150733301, 0.000858964399, 0.00160465995, 0.00267962413, 0.00217133062, 0.000504899654, 0.00164677144, 0.000927240122, 0.00153747073, 0.00277717225, 0.00206633215, 0.000529278943, 0.00153429713, 0.000887941162, 0.00159859727, 0.00242482219, 0.00216471148, 0.000444962556, 0.00149207271, 0.000823106442, 0.0014605528, 0.00235983799, 0.00204621651, 0.000433200505, 0.0015977216, 0.000738592236, 0.00156857551, 0.00233756099, 0.00222207, 0.000506426673, 0.00161419669, 0.000996959163, 0.00183685124, 0.00231448561, 0.0020583577, 0.00044066424, 0.00140309089, 0.000852115918, 0.00205358141, 0.00225635688, 0.00225189561, 0.000501984963, 0.00166487345, 0.000903718872, 0.00164657552, 0.00228546537, 0.00208831602, 0.000453563465, 0.00162233133, 0.000709716405, 0.00154434761, 0.00238972693, 0.00213970314, 0.000470871077, 0.00170061318, 0.000749769679, 0.00136002107, 0.00231976295, 0.00195920304, 0.000498962298, 0.0016982177, 0.000756040099, 0.00152846577, 0.00222783838, 0.00239671511, 0.000611882424, 0.0019853632, 0.000952712609, 0.0016422075, 0.00224826671, 0.00194927969, 0.000411409332, 0.00199326291, 0.000916103309, 0.0018156179, 0.00236219913, 0.00212280452, 0.000465964869, 0.00207686517, 0.00106380112, 0.00151927769, 0.00230456027, 0.00196860568, 0.000464834506, 0.00173648633, 0.000946559652, 0.00163968897, 0.00219772779, 0.0020800191, 0.000460331386, 0.00181682478, 0.00101697037, 0.00151596696, 0.0022879655, 0.00205447571, 0.000461622782, 0.00163477391, 0.000756268448, 0.00163585914, 0.00247387472, 0.00206471165, 0.00053190114, 0.00175811071, 0.000849415606, 0.00156145566, 0.002624274, 0.00190979044, 0.000626629044, 0.00168619433, 0.000884155568, 0.00159238023, 0.00235624728, 0.00191302539, 0.000505348435, 0.00182902568, 0.000865615904, 0.00141794793, 0.00237971707, 0.00181681092, 0.000442498218, 0.00178072264, 0.000748708379, 0.00159978808, 0.0025028917, 0.00185971952, 0.000484482036, 0.00184706016, 0.000838671636, 0.00148982811, 0.00247369846, 0.00187581324, 0.000440731848, 0.00167393382, 0.000823907554, 0.00152502896, 0.00227638707, 0.00196471205, 0.000484067714, 0.00173077569, 0.000866754504, 0.00143048423, 0.00233765552, 0.0018562231, 0.000426521641, 0.00162345544, 0.00077684212, 0.00151894789, 0.00240998133, 0.00196120981, 0.000450331689, 0.0016216418, 0.000804982148, 0.00139919319, 0.00233991095, 0.00185756036, 0.000420587807, 0.00157753797, 0.000856573693, 0.00145617744, 0.00224064756, 0.00193567749, 0.000451085245, 0.00164019153, 0.000875032798, 0.00137346191, 0.00237621716, 0.00192624854, 0.000425105565, 0.00170992885, 0.000804134179, 0.00152178388, 0.00249077356, 0.00203519268, 0.000494095497, 0.00180278893, 0.000881717016, 0.00139626081, 0.00246790098, 0.00194913964, 0.000456765236, 0.00174208812, 0.000857438135, 0.00149433769, 0.00236541266, 0.00204269495, 0.000462435564, 0.00173128489, 0.000893541845, 0.00139777933, 0.00242337608, 0.00192212057, 0.000451706175, 0.00162650796, 0.000761775067, 0.00149807346, 0.00249597267, 0.00194493926, 0.000491625338, 0.00169091765, 0.000841563917, 0.00137523003, 0.00241007772, 0.00187855598, 0.000455902889, 0.00162874733, 0.000815752544, 0.00147062424, 0.00226386101, 0.00191899808, 0.000525847659, 0.00161495304, 0.000856652565, 0.0013489679, 0.0024047778, 0.00181517203, 0.000498226611, 0.00164086709, 0.000778683112, 0.00146591803, 0.00247335737, 0.00207008189, 0.000550070312, 0.00175545306, 0.000850180339, 0.0013832727, 0.00235067075, 0.00189565099, 0.000472804415, 0.00170496514, 0.000826119795, 0.00143854762, 0.00227848464, 0.00195467426, 0.000492617022, 0.00176233926, 0.000860623375, 0.00134761631, 0.00234431983, 0.00188258174, 0.000451607804, 0.00185568596, 0.000785227749, 0.00152373838, 0.00245235953, 0.00199131435, 0.000489979284, 0.00195803051, 0.000846110866, 0.0014674397, 0.00240926608, 0.001971388, 0.000496069551, 0.00179283344, 0.000843404676, 0.00156940252, 0.00235616066, 0.0020469625, 0.000526870892, 0.00185027439, 0.000891141652, 0.00146291556, 0.00237776851, 0.00203614822, 0.000466054829, 0.00191744522, 0.000810816069, 0.00156069442, 0.00235193572, 0.00210741838, 0.000520033005, 0.00188263576, 0.000868584437, 0.00141677563, 0.00237517734, 0.00193846039, 0.000484542281, 0.00186822831, 0.000879458676, 0.00151031406, 0.00226308778, 0.00208767829, 0.000541590736, 0.00186960248, 0.000930672977, 0.00139709341, 0.0024382642, 0.00206875079, 0.000527572935, 0.0018075885, 0.000809622463, 0.00149473536, 0.00234403089, 0.00190969964, 0.000547372329, 0.00183798966, 0.000793470535, 0.00145940506, 0.00248314813, 0.00190554711, 0.000609356619, 0.00181895168, 0.000851025339, 0.00167480111, 0.00263739075, 0.00210712175, 0.000772199652, 0.0019203485, 0.000850714045, 0.00149612327, 0.00268360088, 0.00201744051, 0.000636333483, 0.00172271405, 0.000716895447, 0.00158541941, 0.00254533044, 0.00203742343, 0.000569807074, 0.0017592978, 0.000772788597, 0.0015098505, 0.00243541878, 0.00205237186, 0.000524409406, 0.00177517929, 0.000801910181, 0.00157948129, 0.00240754476, 0.00209626905, 0.00059797935, 0.00184705586, 0.000812855316, 0.00142071012, 0.00229482329, 0.00191810518, 0.000464048208, 0.00152971921, 0.000652377785, 0.00140218507, 0.00242268201, 0.00204541232, 0.000454978581, 0.00154530676, 0.000698597461, 0.00142033945, 0.0024916667, 0.00203130976, 0.000496174791, 0.00174131512, 0.000758327486, 0.00159811333, 0.00265127723, 0.00220673345, 0.000550322002, 0.00179975352, 0.000790935184, 0.0015108356, 0.0028088612, 0.00204906589, 0.000453861023, 0.00163872447, 0.000679368095, 0.00172955496, 0.00288206479, 0.00207663793, 0.000486173842, 0.00152791117, 0.000726387778, 0.00138727936, 0.00249651889, 0.00188635965, 0.000412447436, 0.00142828666, 0.000724050158, 0.00144550868, 0.00235635135, 0.0020124584, 0.000455384725, 0.00154579536, 0.000765007979, 0.00133800041, 0.00254617305, 0.00188119907, 0.000376156502, 0.00152142881, 0.000677602482, 0.00145225285, 0.00268080062, 0.00204633549, 0.000419067801, 0.00151705276, 0.000734303438, 0.00138426514, 0.00257670716, 0.00201028027, 0.000400389632, 0.00144690787, 0.000711813802, 0.0014174761, 0.00248628971, 0.00208895118, 0.000424405298, 0.00144539576, 0.000701876357, 0.00127849844, 0.00263311015, 0.00195857766, 0.000372010516, 0.00134678814, 0.000612738018, 0.00135066221, 0.00261730142, 0.00230926787, 0.000404210121, 0.00138115883, 0.000637000892, 0.00124279491, 0.00257876795, 0.00220690644, 0.000373416435, 0.00131047959, 0.000630884664, 0.00132450392, 0.00241992017, 0.00229222956, 0.000397243188, 0.00142563262, 0.000649007852, 0.0012414935, 0.00262562837, 0.00237691565, 0.000377076358, 0.00141969114, 0.000599762483, 0.00141348864, 0.00269118696, 0.00245484896, 0.000413355679, 0.00138888042, 0.000641264545, 0.00128342898, 0.00249436335, 0.00231377431, 0.000382568804, 0.00133967854, 0.00063381705, 0.00137041998, 0.00253579021, 0.00252689631, 0.000410624518, 0.00139705883, 0.000667824701, 0.00125506078, 0.00268100481, 0.00252518314, 0.00038148259, 0.00140124874, 0.000586823793, 0.00137093046, 0.00277279899, 0.00249434216, 0.000426831393, 0.00151531002, 0.000651993556, 0.00130282051, 0.00240839156, 0.0024500885, 0.000401274592, 0.00141513394, 0.000630915689, 0.001362941, 0.00250310474, 0.00258136098, 0.000431453576, 0.00144149596, 0.000638172729, 0.00128414971, 0.00265114452, 0.00228915014, 0.000373807736, 0.00119291618, 0.000585826056, 0.00137407158, 0.00247412082, 0.00232330849, 0.000412582333, 0.00136329816, 0.000635528762, 0.00128678652, 0.00245276769, 0.00223639817, 0.000369572721, 0.00130799448, 0.000624735199, 0.00132896565, 0.00240516523, 0.00218676846, 0.000389790337, 0.00130475522, 0.000707338564, 0.00136901706, 0.00248015928, 0.00216715061, 0.000364105887, 0.00132076512, 0.000662972569, 0.00157410488, 0.00284738047, 0.00244392618, 0.000411898742, 0.00133409665, 0.00062451401, 0.00131346681, 0.00268640299, 0.00251174415, 0.000366201799, 0.00132068025, 0.000625869259, 0.00137016166, 0.00234574662, 0.00230912375, 0.000399507582, 0.00141691882, 0.000654559408, 0.00129743956, 0.00243772753, 0.00232235924, 0.000350969029, 0.00141117012, 0.000566994888, 0.00148211059, 0.0026628573, 0.0024194459, 0.000400311808, 0.00141662883, 0.000649289344, 0.00131925521, 0.00256197923, 0.0021877652, 0.000343350752, 0.00135498925, 0.000597915496, 0.001441297, 0.00259750872, 0.00225327234, 0.000401951867, 0.00144104299, 0.000653904979, 0.00130499015, 0.0026784318, 0.00218590908, 0.000372129318, 0.00149354537, 0.000601585023, 0.00140982005, 0.00282832934, 0.00229632086, 0.000397399243, 0.00147712568, 0.000634737371, 0.00126402825, 0.00266315206, 0.00241512014, 0.000362876395, 0.00136104925, 0.000656902965, 0.00138042099, 0.00257421564, 0.00220769551, 0.000381334597, 0.00142373855, 0.000662981707, 0.00130602391, 0.00262338668, 0.00209574634, 0.000347588095, 0.00123303081, 0.000600532629, 0.00147282891, 0.00276032789, 0.00223089126, 0.00037913525, 0.00120757695, 0.000638828787, 0.00138047501, 0.00272133318, 0.00225814036, 0.000364231848, 0.00131574553, 0.000729871215, 0.00157889409, 0.00265400065, 0.00248369621, 0.000404874183, 0.00146429264, 0.000752781867, 0.00139838003, 0.00282477448, 0.00249792263, 0.000375345873, 0.00140377926, 0.000611072348, 0.00148754288, 0.00293407706, 0.00245732348, 0.000412278576, 0.00143902923, 0.000670112262, 0.00136760122, 0.00282151904, 0.00234152004, 0.000364419771, 0.00130086753, 0.000662434672, 0.00142803777, 0.00266981102, 0.00241001998, 0.000399957818, 0.00134454458, 0.000701238867, 0.00133653521, 0.0027383964, 0.00228627096, 0.000362373044, 0.00135763153, 0.000613861426, 0.0014650193, 0.00283207139, 0.00235945848, 0.000399048877, 0.00136409665, 0.000687535969, 0.00134584378, 0.00275858212, 0.00226122164, 0.000386391446, 0.00134742318, 0.000733063091, 0.00145105715, 0.00273063942, 0.00245478936, 0.000409887347, 0.00134887605, 0.000720289652, 0.00136132352, 0.00281835604, 0.00242227083, 0.000376308744, 0.00136400328, 0.000621375337, 0.00148571515, 0.00289573963, 0.0024907412, 0.000404045597, 0.0013717952, 0.000666960899, 0.00137800665, 0.0028769637, 0.0025201079, 0.000400485034, 0.00137018634, 0.000690554036, 0.00149816344, 0.00272861589, 0.0026130788, 0.000399693265, 0.00140209508, 0.000709600747, 0.00137740071, 0.00277380249, 0.00239108922, 0.000360663573, 0.00139990763, 0.00063859747, 0.00146976626, 0.00290822098, 0.00263229222, 0.000437193958, 0.00145601237, 0.000688948727, 0.00138197397, 0.00286861509, 0.00243544066, 0.000390103727, 0.00137419987, 0.000675147632, 0.0014943789, 0.00288785063, 0.00260472344, 0.000409257947, 0.00144681963, 0.000718990108, 0.00137627823, 0.00288182916, 0.00242043124, 0.000377418764, 0.00143445411, 0.000633292249, 0.00151570991, 0.0029865196, 0.00259073288, 0.000419567281, 0.00144290656, 0.000717479154, 0.00140084105, 0.0029460548, 0.00250819628, 0.000380789512, 0.00138580706, 0.000707058294, 0.00150136393, 0.00291732233, 0.00265427725, 0.000399125187, 0.00142128661, 0.000730151252, 0.00137638312, 0.00288402755, 0.00242891535, 0.000361769344, 0.00141424697, 0.000660205435, 0.00151597254, 0.00296631013, 0.00260566757, 0.000410731824, 0.00142002909, 0.00068037695, 0.0014144422, 0.00282841106, 0.00255833147, 0.000393809751, 0.00137393083, 0.000679092947, 0.0015052919, 0.00293863774, 0.00273469137, 0.000405276776, 0.00141337642, 0.00067161856, 0.00138267095, 0.00302046561, 0.00261310837, 0.00037925347, 0.00141962466, 0.000623439089, 0.0014960008, 0.0032438226, 0.0028578029, 0.000422617624, 0.00141753699, 0.000687333115, 0.00139206764, 0.00312066101, 0.00279364083, 0.000387145439, 0.00138754502, 0.000693305396, 0.0015164332, 0.00303473184, 0.00281291245, 0.000403729529, 0.00142720016, 0.000665002211, 0.00136719621, 0.00304143317, 0.00244229101, 0.000377916673, 0.00143751304, 0.000568351359, 0.0015174544, 0.00308152172, 0.00263222726, 0.000401128491, 0.00143099308, 0.000635760836, 0.00139450142, 0.0027960483, 0.00242181565, 0.000372258131, 0.00126154092, 0.000613151526, 0.00152071181, 0.00276313396, 0.00256886357, 0.000397379539, 0.00133070524, 0.000654008763, 0.00140743493, 0.00291235559, 0.00236219005, 0.000357250479, 0.00120460941, 0.000594343932, 0.00156616385, 0.00293927244, 0.00250041904, 0.000418900483, 0.00123912841, 0.000656041375, 0.00148276833, 0.00284719933, 0.00237251492, 0.000394572591, 0.00119519106, 0.00063930871, 0.00160658534, 0.00300352625, 0.0024618567, 0.000428665662, 0.00139494555, 0.000674962241, 0.00148855592, 0.00286932685, 0.00223802449, 0.00040631619, 0.00138099887, 0.000579432526, 0.00158491614, 0.00326146511, 0.00239989557, 0.000433980109, 0.00130306371, 0.000612600183, 0.00142485416, 0.00295364764, 0.0023262857, 0.000418291573, 0.00118494674, 0.000603430322, 0.00159562204, 0.00279768975, 0.00251794793, 0.000418623822, 0.00122615835, 0.000657256751, 0.00147723104, 0.00286695408, 0.00229922612, 0.000373884512, 0.00129140285, 0.000595584686, 0.00158849522, 0.00288357097, 0.00263543171, 0.00039507926, 0.00127887365, 0.000590630982, 0.00148419652, 0.0029592528, 0.00250234758, 0.000383865146, 0.00129114033, 0.000564449758, 0.00157184259, 0.00291233184, 0.00262706936, 0.000399529061, 0.00127956225, 0.000623509753, 0.00138642301, 0.00286952616, 0.00258857012, 0.000407332525, 0.00130787678, 0.000562798639, 0.00154291966, 0.00295483624, 0.00301261549, 0.000434958754, 0.00131455238, 0.00062176754, 0.00144531927, 0.00281289895, 0.00289087952, 0.000392792426, 0.00127245893, 0.000657470606, 0.00154882891, 0.00283594034, 0.0031068502, 0.000419378775, 0.00128786243, 0.000690885005, 0.00144796912, 0.00299252314, 0.00300138653, 0.000380724348, 0.00134892878, 0.000586751732, 0.00162812637, 0.00298360782, 0.00312196231, 0.000419855176, 0.00121334218, 0.000661733968, 0.00143293082, 0.00269128941, 0.00262031658, 0.000385907944, 0.00105103245, 0.000647552486, 0.00151262362, 0.0027014988, 0.00287461141, 0.000426087412, 0.0011445476, 0.000674591865, 0.00142068975, 0.00303670904, 0.00290662306, 0.000382601225, 0.00128686544, 0.000585127622, 0.00152999314, 0.00300976215, 0.00294613605, 0.000402560807, 0.00129032461, 0.000636289129, 0.00143263477, 0.00308731222, 0.00292198407, 0.000382705563, 0.00121095567, 0.000638593803, 0.00150911324, 0.00301143993, 0.00323471148, 0.000397610682, 0.0012633783, 0.000690702698, 0.00142759702, 0.00317599461, 0.00306042982, 0.000371961039, 0.00127962977, 0.000680404191, 0.00165400584, 0.00338771846, 0.00314736459, 0.000412329915, 0.00125295413, 0.00074088882, 0.00150498375, 0.0031032057, 0.00292664394, 0.000402830658, 0.00111707684, 0.000705244602, 0.0015095768, 0.00291065802, 0.00321763847, 0.000433441339, 0.00121998787, 0.000730081927, 0.00141982967, 0.00305022509, 0.00317312148, 0.000391848997, 0.00128481467, 0.00066908804, 0.00166665623, 0.00327622122, 0.00320439739, 0.000427967199, 0.00125398883, 0.000700405624, 0.00148269627, 0.00297932839, 0.00301414565, 0.000378277851, 0.00117822411, 0.000624613138, 0.00151632202, 0.00299491244, 0.00317738089, 0.00038724771, 0.00118665921, 0.000591339427, 0.00136959797, 0.00324448431, 0.00301712728, 0.000357628538, 0.00112920091, 0.000515381107, 0.00150244078, 0.00342728081, 0.00286956271, 0.000407719199, 0.00112518622, 0.000535253319, 0.00143231358, 0.00335350097, 0.0029837566, 0.000409150263, 0.00109721452, 0.000514267653, 0.00140779954, 0.00339283911, 0.00336440699, 0.000425301783, 0.00113603368, 0.000585859292, 0.00140866521, 0.00375350914, 0.00330720958, 0.000379280769, 0.00117262546, 0.000550072407, 0.0014358036, 0.00339734671, 0.00299655204, 0.000432703237, 0.00114371045, 0.000565370021, 0.00137062103, 0.00295234495, 0.00251279445, 0.000372558628, 0.000984503538, 0.000578837469, 0.00138094916, 0.00296338391, 0.00277420762, 0.000403146871, 0.00117008749, 0.000629798567, 0.00149513781, 0.00420008739, 0.00523634488, 0.000495228101, 0.00132772583, 0.000557470019, 0.00160055282, 0.00419785175, 0.00440345379, 0.000535063504, 0.00130616885, 0.000587047136, 0.00143856753, 0.0040166867, 0.00416329363, 0.000508125464, 0.00125723099, 0.000568615156, 0.00142032653, 0.00369981001, 0.00398916611, 0.000562126632, 0.00140722515, 0.000666100881, 0.00137221522, 0.00414426578, 0.00448225439, 0.000497006113, 0.00142200536, 0.000600423897, 0.00165100559, 0.00495602423, 0.00430749543, 0.000528759032, 0.00138063263, 0.000606472371, 0.00152597309, 0.00426188204, 0.00411648257, 0.000518654357, 0.00137985323, 0.000622642576, 0.00175016676, 0.00419320446, 0.00450471789, 0.000561560155, 0.00152350473, 0.000699639553, 0.00164456537, 0.0045275786, 0.00452426542, 0.000499774818, 0.00147544977, 0.000633680145, 0.00193520763, 0.00486490084, 0.00478720525, 0.000545293267, 0.00148889353, 0.000697752112, 0.00179813278, 0.00485814549, 0.0047643166, 0.000539358589, 0.00146676716, 0.000635889883, 0.00194473006, 0.00434276275, 0.00426980108, 0.000569569005, 0.00148536509, 0.00069077115, 0.00175524596, 0.00469222199, 0.00397488568, 0.000514301297, 0.00144423847, 0.000609815062, 0.00200424087, 0.0046502566, 0.00414347602, 0.000554810511, 0.00150457828, 0.00064879359, 0.00187764701, 0.00464345189, 0.00382527919, 0.000534738472, 0.00143913738, 0.000619049359, 0.00197164691, 0.0042659021, 0.0042898003, 0.000586729031, 0.00151856162, 0.000679815654, 0.00181773992, 0.00464925449, 0.00395394908, 0.000517022039, 0.00145410292, 0.000622363936, 0.0021437509, 0.0050218408, 0.00400865963, 0.000559065025, 0.00152616773, 0.000689961948, 0.00203477824, 0.00507815275, 0.00387086347, 0.000527040975, 0.00150787714, 0.000632383919, 0.00207905425, 0.00448973943, 0.00420084503, 0.000580363267, 0.00163922063, 0.000682544138, 0.00200559571, 0.00476721162, 0.00405460736, 0.000512720726, 0.00157393096, 0.000616560108, 0.00217318768, 0.00466074795, 0.00401965948, 0.000551949895, 0.00160052616, 0.000660294492, 0.00203532167, 0.00471648667, 0.00390506117, 0.000528464327, 0.0015331388, 0.000647725072, 0.00218739174, 0.00465132855, 0.00426212698, 0.000574790814, 0.00162613182, 0.000716782757, 0.00199653418, 0.00489984546, 0.00393537898, 0.000487187703, 0.00156765745, 0.000611017051, 0.00208175415, 0.00476425746, 0.00380446552, 0.000527965894, 0.00150753045, 0.000638657366, 0.00182449666, 0.00379463937, 0.00354855997, 0.000518643996, 0.0015278341, 0.000641222345, 0.00203420129, 0.00406360207, 0.00405078102, 0.000595945283, 0.00163541758, 0.000728454324, 0.00191850308, 0.00468590623, 0.00377332815, 0.000529909332, 0.00157936919, 0.000621284125, 0.00202313508, 0.00443738466, 0.00399692263, 0.000577834726, 0.00168496673, 0.000672545983, 0.00195170799, 0.00416480424, 0.00373214739, 0.00055579585, 0.0016109288, 0.000648592715, 0.00205404474, 0.00394046213, 0.00405313261, 0.0006077367, 0.00169343071, 0.000696661766, 0.00194521889, 0.00442095101, 0.00373425614, 0.00054068031, 0.00167355, 0.000637193036, 0.00208747154, 0.00438838825, 0.00394360814, 0.000578206382, 0.00174204307, 0.000684804516, 0.00197683298, 0.00416325824, 0.00374915334, 0.000550856756, 0.00164087582, 0.000655239972, 0.00212137587, 0.00384847471, 0.00403024489, 0.000609330484, 0.00169138925, 0.000695437542, 0.0019809287, 0.00405949354, 0.00375346257, 0.000530641701, 0.0016456577, 0.000617357437, 0.00221438799, 0.00406610174, 0.00389137934, 0.000581710017, 0.00168812671, 0.000668482855, 0.00203171512, 0.00404598657, 0.00371507206, 0.000550867699, 0.00161168422, 0.000636024459, 0.00208247523, 0.00362993008, 0.00389974448, 0.000596314028, 0.00165730657, 0.000676396303, 0.00191100885, 0.00396086276, 0.00364199281, 0.000540406792, 0.00159512227, 0.000608737231, 0.00205736281, 0.00401704153, 0.00379704498, 0.000576260616, 0.00161416607, 0.000658117991, 0.00193493685, 0.00391828734, 0.00356261735, 0.000538114633, 0.00151685637, 0.000629024988, 0.00203205505, 0.0036724864, 0.00379243214, 0.00059517211, 0.00161663769, 0.000694363727, 0.00191102701, 0.00398835493, 0.00350729283, 0.000522039947, 0.00158906239, 0.000620163919, 0.00210086047, 0.00393288815, 0.0036031988, 0.000567776791, 0.00162500015, 0.000671641552, 0.00192785461, 0.00385810039, 0.00344061549, 0.000543520669, 0.00155260228, 0.000638776983, 0.00201931549, 0.00349123427, 0.00363314268, 0.000596491096, 0.00163881318, 0.000694697956, 0.00189297693, 0.00378522393, 0.0033693877, 0.000520727423, 0.00158584584, 0.000626859663, 0.00209277961, 0.00380006898, 0.00359699153, 0.000571962679, 0.00160598254, 0.000674062991, 0.00196269504, 0.00383211742, 0.00337475142, 0.000543689879, 0.00156948261, 0.000650613685, 0.00205124239, 0.00341819017, 0.0036138685, 0.000599044899, 0.00162600318, 0.00070356403, 0.00192872714, 0.00372767169, 0.00337917125, 0.000522487273, 0.00159052154, 0.000633454649, 0.00209803693, 0.00376973068, 0.00359469536, 0.000571542827, 0.00158062333, 0.000681923586, 0.00193758716, 0.00373502285, 0.0033684771, 0.000545800198, 0.00150448654, 0.000661582686, 0.00206979644, 0.0034154118, 0.00355081121, 0.000597405713, 0.00160139741, 0.000702309248, 0.00193538063, 0.00359021011, 0.00332942675, 0.000524875475, 0.00154346845, 0.000621849322, 0.00209725671, 0.00342025841, 0.00321282493, 0.000566395815, 0.00153110363, 0.000653618015, 0.00197629025, 0.00336138648, 0.00316601526, 0.00052328012, 0.00147472706, 0.000620426727, 0.00206410931, 0.00316207483, 0.00343795191, 0.000587451155, 0.00162156764, 0.000686222105, 0.00190177525, 0.00348250754, 0.00323200063, 0.000505934004, 0.00158325094, 0.000612589065, 0.00207052147, 0.00357268145, 0.00348226912, 0.00056638231, 0.00161311647, 0.000663237937, 0.00188224146, 0.00360326027, 0.00325031695, 0.000523230003, 0.00155827124, 0.00063750043, 0.00198812783, 0.00332035008, 0.00333950203, 0.000566587783, 0.00163574074, 0.000672167982, 0.00190231763, 0.00352839404, 0.00327542378, 0.000508582685, 0.00162507151, 0.000608186587, 0.002009399, 0.00367281283, 0.00339504355, 0.000559276843, 0.00158605201, 0.000640921702, 0.00186881621, 0.00362857804, 0.00318708085, 0.000520669331, 0.00149765145, 0.000611652446, 0.00192773074, 0.00339311501, 0.00315060932, 0.00056179997, 0.00155420939, 0.000644534011, 0.00179357152, 0.00341876387, 0.00301377848, 0.000483397511, 0.0015330381, 0.000575352402, 0.00192876498, 0.00350949843, 0.00320790079, 0.00054386165, 0.00153937063, 0.000607056543, 0.00178563606, 0.00345830247, 0.00316018122, 0.000526560412, 0.00148449349, 0.000584384659, 0.00190641941, 0.00328984624, 0.00339672039, 0.000581417116, 0.00160735799, 0.000651301467, 0.00179437187, 0.00359516684, 0.00348571548, 0.000511773746, 0.00161865621, 0.000579021114, 0.00194571784, 0.00380132208, 0.00337593211, 0.000564006681, 0.0016129415, 0.000634529279, 0.00185398757, 0.00354518578, 0.00317639206, 0.000526948425, 0.00152002648, 0.000634188065, 0.0020490305, 0.00326378178, 0.00369279855, 0.000592757191, 0.00167684176, 0.000684198458, 0.0018815964, 0.00361072365, 0.00374330953, 0.000525029027, 0.00168247707, 0.000606246351, 0.00204430125, 0.00360571151, 0.00387655478, 0.000581575092, 0.00164059526, 0.000651589886, 0.00195568544, 0.00376500236, 0.00344350911, 0.000548899756, 0.00154351478, 0.000654675416, 0.00210860395, 0.00351413013, 0.00388201978, 0.000608475122, 0.00165890425, 0.000675201591, 0.00198209332, 0.00380522804, 0.00391583145, 0.000540805631, 0.00158505922, 0.000611226773, 0.00214125845, 0.00391477533, 0.00404321263, 0.000603229681, 0.00167276605, 0.000682795595, 0.00206681318, 0.00424777623, 0.00404563267, 0.000585897244, 0.00162651576, 0.000642730214, 0.00212909048, 0.00353425811, 0.00402141595, 0.000609297364, 0.0016268827, 0.00067023962, 0.00193053274, 0.00372465211, 0.00380564202, 0.000520582777, 0.00165271678, 0.000643695472, 0.00210126396, 0.00372585538, 0.00416673115, 0.000622340769, 0.00159364508, 0.000703215483, 0.00193502335, 0.0036812746, 0.00370559073, 0.000580684689, 0.00158384652, 0.000673178991, 0.00202220422, 0.00340186735, 0.00395663409, 0.00069057272, 0.00161813153, 0.000697678945, 0.00189959514, 0.00368858152, 0.00376863498, 0.0005887078, 0.00161229656, 0.000648448942, 0.00202762289, 0.00359876268, 0.00392078422, 0.000637521152, 0.001633254, 0.000712727779, 0.00192298053, 0.0035205516, 0.00379177066, 0.00060409354, 0.00171685312, 0.000698998745, 0.0020169022, 0.00333203538, 0.00376470899, 0.000676016731, 0.00176136149, 0.000747247832, 0.00182451296, 0.00346351229, 0.00380131835, 0.000592048513, 0.0017923488, 0.000697730517, 0.00201745401, 0.003449318, 0.00409360044, 0.000660266203, 0.00182139897, 0.000738765288, 0.00189823681, 0.00331879314, 0.00388371246, 0.00063153106, 0.00181161275, 0.000716220413, 0.00210471451, 0.00337331649, 0.00441902876, 0.000748514314, 0.00209722272, 0.000783869997, 0.001914519, 0.00340637262, 0.00374060008, 0.000602998072, 0.00176425802, 0.000694929098, 0.00205254206, 0.00338692381, 0.00379953114, 0.000638087629, 0.00179443834, 0.000759331859, 0.00188265613, 0.00342765218, 0.00375891384, 0.00057896541, 0.00180351071, 0.000757160538, 0.00207142811, 0.0033767249, 0.00387431565, 0.000662305567, 0.00182930264, 0.000809207908, 0.00199722033, 0.00350122666, 0.00372856087, 0.000568801595, 0.0017657727, 0.000717154413, 0.00216164091, 0.00354545354, 0.00398010109, 0.0006474072, 0.0018491667, 0.00076744816, 0.00201528356, 0.00352162053, 0.00374116888, 0.000614581455, 0.00187085604, 0.000760334777, 0.00224280637, 0.00334561989, 0.00402870635, 0.000683850027, 0.00181633548, 0.000778315938, 0.00201265281, 0.00355354883, 0.00382169755, 0.000586638169, 0.00179423683, 0.000710306398, 0.00220042909, 0.00366259483, 0.00413185498, 0.000657318102, 0.00186667731, 0.000787763973, 0.00211838889, 0.00351727754, 0.00374581921, 0.000637142104, 0.00178795226, 0.00073760323, 0.00227056188, 0.00334469322, 0.00395788392, 0.000687946565, 0.001814708, 0.000790748163, 0.00208451133, 0.00359629444, 0.00374357076, 0.000595030957, 0.00181150902, 0.000691854337, 0.00220747152, 0.0034364427, 0.00360395364, 0.00061191275, 0.00184350938, 0.000766936108, 0.00216169446, 0.0034959903, 0.00371814612, 0.000617625832, 0.00184176594, 0.000757172471, 0.00237305299, 0.00331090856, 0.00386103755, 0.000674506999, 0.00191344135, 0.000831176061, 0.00222786586, 0.00368479453, 0.00402105693, 0.000632236886, 0.00193550321, 0.000767196994, 0.00234042644, 0.00364119885, 0.00432125619, 0.000710341614, 0.00199865201, 0.000829244615, 0.00221819687, 0.00348984427, 0.00395551603, 0.000668660854, 0.00182163401, 0.000783156254, 0.00241685798, 0.00340965181, 0.0043492238, 0.000746725302, 0.00208947621, 0.000873837562, 0.00227246783, 0.00391367311, 0.0040902216, 0.00063118746, 0.00198874413, 0.000755102665, 0.00227364455, 0.00370445335, 0.00406304654, 0.000707928964, 0.00184423244, 0.00074436079, 0.00212180591, 0.00347955013, 0.00366367376, 0.000630265684, 0.0016328831, 0.000700559933, 0.00211400283, 0.00301413098, 0.00367901917, 0.000697381154, 0.00171398954, 0.000769460108, 0.00197656965, 0.00349844806, 0.00361130713, 0.000653111143, 0.00181498704, 0.000751154614, 0.00223702169, 0.00387073285, 0.0037210118, 0.000701445097, 0.00183836522, 0.000749140861, 0.00202355022, 0.00361972069, 0.00363610592, 0.000651360082, 0.00181689125, 0.000748224789, 0.00222780462, 0.00379750528, 0.00391768245, 0.000721125514, 0.00178544316, 0.000747944578, 0.00196030666, 0.00376439444, 0.00395073183, 0.00066245714, 0.00180878292, 0.000696537958, 0.00201005978, 0.00376169127, 0.00353433588, 0.000723407022, 0.00190025789, 0.000685817387, 0.002039087, 0.00395254092, 0.0039479374, 0.000702457852, 0.00186289812, 0.000736750371, 0.00236509764, 0.00353810308, 0.00426355982, 0.000756010821, 0.00186691375, 0.000844548165, 0.00210835133, 0.00370152621, 0.00375404372, 0.000641449762, 0.00175511569, 0.000668311724, 0.00215331372, 0.00367181469, 0.00401366176, 0.000713347574, 0.00181699591, 0.000761478208, 0.0022712606, 0.00376314251, 0.00400079088, 0.000716585375, 0.00166180206, 0.000747278798, 0.00229539676, 0.00358803361, 0.00414189277, 0.000782404444, 0.00174712611, 0.00078267802, 0.0020062204, 0.00383785786, 0.00391339604, 0.000676558819, 0.00175222731, 0.000680120895, 0.00226912973, 0.00385829457, 0.00430031912, 0.000752957712, 0.00187105185, 0.000771187071, 0.00222435826, 0.00382549735, 0.00412907498, 0.000718171417, 0.00183643086, 0.000755473331, 0.00236391881, 0.0035676111, 0.00393973244, 0.000762637996, 0.0018391764, 0.000788643491, 0.00215817057, 0.00369055895, 0.004144846, 0.000681792619, 0.00193442474, 0.00071620848, 0.00248202868, 0.00364225591, 0.00482329959, 0.000751164218, 0.00198515365, 0.000791926112, 0.00235465285, 0.00361089897, 0.00464199157, 0.000732445391, 0.00200911122, 0.000771650579, 0.00266905548, 0.00441758381, 0.00522827636, 0.000876972568, 0.00236106873, 0.000909525086, 0.00249676593, 0.00413785316, 0.00465158699, 0.000735393493, 0.00214628829, 0.00074815983, 0.00249980087, 0.00413316349, 0.00478864275, 0.000796189997, 0.00217990601, 0.000817636785, 0.00237340434, 0.0038516589, 0.00443833508, 0.000709044747, 0.00196117512, 0.000787989178, 0.00250693667, 0.00360551942, 0.00445910729, 0.000776307133, 0.00191846304, 0.000846604002, 0.00226938585, 0.00416307617, 0.00421389099, 0.000700923847, 0.00198120484, 0.000792567851, 0.00246796058, 0.00387378968, 0.0041618906, 0.000812947808, 0.00217713322, 0.00089364266, 0.00237012096, 0.00388352829, 0.00416608155, 0.000754115987, 0.00193955121, 0.000836670573, 0.00249116425, 0.00381054054, 0.00452238042, 0.000830288278, 0.00207642349, 0.000846255978, 0.00234571076, 0.00399577245, 0.00422771182, 0.000746957317, 0.00200035144, 0.000688749133, 0.00238675741, 0.00363660697, 0.00407467457, 0.000768918078, 0.00210700324, 0.000820604328, 0.00226175529, 0.00353305321, 0.00363697647, 0.000748357095, 0.00200908654, 0.000751219748, 0.00240535662, 0.00336827827, 0.00397649268, 0.000830508943, 0.0020008944, 0.000801508722, 0.00219010678, 0.00339564891, 0.00388741121, 0.000727664039, 0.00204881909, 0.000701203826, 0.00231956248, 0.00339042256, 0.00394507311, 0.000811195467, 0.00216273568, 0.000796901179, 0.00226204377, 0.00355123659, 0.00395596912, 0.000797841116, 0.00201559812, 0.000798430585, 0.00241194805, 0.0032986044, 0.00414668676, 0.000827992393, 0.00209690025, 0.000806642289, 0.00215103826, 0.00354894926, 0.00412532222, 0.000785223616, 0.00200305181, 0.000763199641, 0.00243460527, 0.00349405524, 0.00429461151, 0.000838031701, 0.00215189205, 0.000843156362, 0.00243337243, 0.00356185739, 0.00427653734, 0.000786305231, 0.00195666961, 0.00081206864, 0.00252179126, 0.00349879358, 0.00437084865, 0.000864651054, 0.00215796614, 0.000889336923, 0.00231587398, 0.00395550113, 0.00452914368, 0.00081298931, 0.00212036353, 0.000806566211, 0.00232691108, 0.00376109453, 0.00440813927, 0.000889477669, 0.00222692196, 0.000854466052, 0.00247910246, 0.00418236246, 0.0044758399, 0.000810179277, 0.00201627053, 0.000782068877, 0.00256269355, 0.0039164084, 0.00457825139, 0.000890156254, 0.00215693121, 0.000889533083, 0.0023388071, 0.00417092908, 0.004439943, 0.000775899156, 0.00218746136, 0.00077618286, 0.0026843918, 0.00418708287, 0.00466112979, 0.000882687513, 0.00226544589, 0.000797137793, 0.00252329698, 0.00389248156, 0.00432555052, 0.000798430585, 0.00217160047, 0.000801983522, 0.00281960564, 0.00384859159, 0.00470471615, 0.000929241593, 0.00230162404, 0.00089180324, 0.00261468859, 0.00408575451, 0.00457671331, 0.000825638999, 0.00224620616, 0.000819889887, 0.00279052486, 0.00419302937, 0.00472305622, 0.000881381042, 0.00231527141, 0.000899811974, 0.0026406555, 0.00409138901, 0.00445824629, 0.000875613652, 0.00222676503, 0.000888113747, 0.00276677194, 0.00364584499, 0.00448584743, 0.000880506763, 0.00237955409, 0.00098225032, 0.0023290487, 0.00364082493, 0.00449037459, 0.000767852005, 0.00244571501, 0.000987369334, 0.00286414195, 0.00391112128, 0.00456543081, 0.000844485476, 0.00257774652, 0.000990604516, 0.00245449296, 0.003318751, 0.00418485422, 0.00081114989, 0.00213969313, 0.000858746702, 0.00253352011, 0.00364976842, 0.00444719335, 0.000893052027, 0.00250595319, 0.00105827057, 0.00331624225, 0.00457401155, 0.00501884473, 0.000717899704, 0.00263653346, 0.000997914118, 0.00367310736, 0.00444385875, 0.00512815965, 0.000804484473, 0.00272123865, 0.00105922972, 0.00332781975, 0.00456987508, 0.00476119295, 0.000719408563, 0.00235771155, 0.00102424342, 0.00336451223, 0.00425630016, 0.0048499871, 0.000770605286, 0.00246004947, 0.00107583171, 0.00321456022, 0.00445384393, 0.00486781495, 0.000719462696, 0.00244973972, 0.000972482318, 0.00346839055, 0.00434296532, 0.0050652409, 0.000756943307, 0.0024406896, 0.00104450632, 0.00332517619, 0.00436440203, 0.00487046735, 0.000692123373, 0.00223960308, 0.00100218633, 0.0033858486, 0.00399535848, 0.00492428383, 0.000766831159, 0.00232946058, 0.00108622061, 0.00308037968, 0.00434177183, 0.00488211075, 0.000658658217, 0.00230026036, 0.00092484284, 0.00338490424, 0.00386905088, 0.00463771494, 0.000750813982, 0.00231358479, 0.000958511373, 0.0030187415, 0.00391933788, 0.00433472358, 0.000699777214, 0.00226220279, 0.000939151563, 0.00328179589, 0.003920082, 0.00459034787, 0.000767122023, 0.00235432363, 0.000992604182, 0.00293879025, 0.0039748461, 0.00462454138, 0.000681430451, 0.00244984822, 0.00094633922, 0.00330661214, 0.00409410987, 0.00454181479, 0.000730758533, 0.00237970683, 0.000959952653, 0.00287476205, 0.00374436914, 0.00410272041, 0.000579176878, 0.00203609653, 0.00086603174, 0.00299028703, 0.00334351673, 0.0040801703, 0.000594993529, 0.00198490592, 0.000812405371, 0.00261153583, 0.00321026659, 0.00400267448, 0.000523792871, 0.00202236418, 0.000754600507, 0.00309296628, 0.00332966074, 0.00385187822, 0.000596991275, 0.0022984345, 0.000781838666, 0.00273042405, 0.00346806902, 0.00364484033, 0.000566240109, 0.00208346639, 0.00081359304, 0.0024529174, 0.00330808386, 0.00382035831, 0.000640567567, 0.00212544273, 0.000829065277, 0.00286675245, 0.00363353128, 0.00474476721, 0.000649188471, 0.00217842753, 0.000767621561, 0.00313054887, 0.00404891372, 0.00484283548, 0.000692312024, 0.00239829556, 0.000858120096, 0.00346640218, 0.0040904195, 0.00475400407, 0.000685622043, 0.00263583008, 0.00100619067, 0.00312860589, 0.00383278774, 0.0052823755, 0.000732139102, 0.00279671885, 0.00108131231, 0.00273720501, 0.00399837317, 0.00506244274, 0.000715705624, 0.0026291192, 0.000922408712, 0.00337305665, 0.00421363488, 0.00530327111, 0.000771471532, 0.00259133684, 0.00100030424, 0.00306067895, 0.00390066206, 0.00460459711, 0.00070491439, 0.00265653012, 0.000985000283, 0.00323220342, 0.0038326676, 0.00513007212, 0.000748544931, 0.00259260391, 0.000964361127, 0.00303764618, 0.00402083527, 0.00477550738, 0.000593354634, 0.00296263024, 0.000951021269, 0.00343676773, 0.004107235, 0.00506145554, 0.000662988692, 0.00310598197, 0.0010342598, 0.00324811786, 0.00461827032, 0.0051414012, 0.000759018993, 0.00294268248, 0.00107523892, 0.00364001398, 0.00416529039, 0.00518502295, 0.000850317767, 0.00301238056, 0.00105222559, 0.00334076281, 0.00422228081, 0.00505877612, 0.000659168116, 0.00315144216, 0.00101655489, 0.00435320195, 0.00520359352, 0.00508269062, 0.000782617659, 0.00342443492, 0.00117382512, 0.00367468176, 0.00440428406, 0.00473926729, 0.000681191217, 0.00297730789, 0.00113464287, 0.00418784609, 0.00459187757, 0.0050315354, 0.000827262877, 0.00324508129, 0.00125098845, 0.00392510649, 0.00485184696, 0.00517029315, 0.000835561485, 0.003246309, 0.00109923678, 0.00448024878, 0.00482286047, 0.00496593816, 0.000811783248, 0.00318114785, 0.00130861579, 0.00409861933, 0.00426578056, 0.00487493444, 0.000765746052, 0.00297254557, 0.00123997952, 0.00390023156, 0.00408416754, 0.00524481665, 0.000895880163, 0.00296310917, 0.00124960695, 0.00370345078, 0.00423672004, 0.0049942811, 0.000764874974, 0.00294770254, 0.00123469031, 0.00413853675, 0.00416826643, 0.00518637104, 0.00081914023, 0.00299963215, 0.00125553645, 0.00380459381, 0.00426906161, 0.0046712663, 0.00084055413, 0.00283578667, 0.00117723353, 0.00391972065, 0.00417945441, 0.00510312431, 0.000909802911, 0.00295699714, 0.00122894335, 0.00364920311, 0.00444077794, 0.00514563639, 0.000859191932, 0.00282773748, 0.00117628626, 0.00424590101, 0.00468017394, 0.00515669398, 0.00101091166, 0.00289450656, 0.00124716526, 0.00404244475, 0.00428468734, 0.00492783869, 0.000854005746, 0.00281896349, 0.0012009216, 0.00385328731, 0.0038185711, 0.00509210629, 0.000989913475, 0.00292328186, 0.00121450622, 0.0033970708, 0.00370046776, 0.00520240655, 0.000735131034, 0.00293684844, 0.00120749697, 0.00388352503, 0.004224509, 0.00512275938, 0.000754454522, 0.00302156969, 0.00125335588, 0.0033684338, 0.0041181366, 0.00477360003, 0.000769241306, 0.00296320207, 0.00119877048, 0.004007407, 0.00401748018, 0.00497718062, 0.000860036409, 0.00353909191, 0.0014451727, 0.00371457962, 0.00454806909, 0.00511966879, 0.000732035085, 0.00296055875, 0.00120046688, 0.00425706012, 0.00444773771, 0.00507078087, 0.000745343976, 0.00304855662, 0.00119775452, 0.00412445376, 0.00448969752, 0.00450127013, 0.000737219525, 0.00300365919, 0.00127957668, 0.00419648318, 0.00443811109, 0.00537614943, 0.000810967584, 0.00316696637, 0.00125362107, 0.0037651523, 0.00496403733, 0.00565187121, 0.000738367031, 0.00290599721, 0.00110905559, 0.00414064573, 0.00463957293, 0.00482672965, 0.000747313257, 0.0030542037, 0.00132660207, 0.00423172768, 0.00446800422, 0.00544834463, 0.000745336467, 0.00304032699, 0.0012380596, 0.00415411033, 0.0043958975, 0.0062952633, 0.000837535132, 0.00317971222, 0.00131045049, 0.00391055644, 0.00445111515, 0.00606203964, 0.000782732095, 0.00298683508, 0.00131232012, 0.00455511827, 0.00461775297, 0.00569702964, 0.000725803839, 0.00311795971, 0.00154006854, 0.00431069126, 0.00562012941, 0.00578576, 0.000824261806, 0.00308770989, 0.00153035822, 0.0043592616, 0.00512754638, 0.00576903578, 0.000927191926, 0.00340393721, 0.00164294685, 0.00427818811, 0.0054241023, 0.00595381763, 0.000924919441, 0.0033860642, 0.00143148657, 0.00505012181, 0.00550199719, 0.00576127321, 0.000968312612, 0.00332437688, 0.00178442511, 0.00469754497, 0.00528246583, 0.0053646774, 0.000918780919, 0.00331173465, 0.00162826211, 0.00434902497, 0.00483932905, 0.00551352371, 0.00115259888, 0.00329932268, 0.00176061469, 0.00459614489, 0.00568299042, 0.00637426227, 0.00119843206, 0.00331275631, 0.00131444412, 0.0053660972, 0.00525412895, 0.00586111099, 0.00121224369, 0.00347861415, 0.00214835047, 0.00450133998, 0.005668086, 0.00639365008, 0.00127114658, 0.00411274284, 0.00213899883, 0.0045888233, 0.00582091976, 0.00748943351, 0.00156329304, 0.00454922207, 0.00254401704, 0.00438085105, 0.0056218598, 0.00719669694, 0.00151123072, 0.00523516256, 0.00280169304, 0.00620103907, 0.00606533885, 0.00716968253, 0.00151538523, 0.0056414376, 0.00393841974, 0.00524049951, 0.00670667971, 0.0070317965, 0.00150623696, 0.00537850847, 0.00322766392, 0.00475809397, 0.00560703129, 0.00670093251, 0.00154714927, 0.00518404087, 0.00313268811, 0.00458096433, 0.00595121831, 0.00699497992, 0.00154143432, 0.00546945911, 0.00222723861, 0.00496822409, 0.00645574694, 0.00728544127, 0.00170887983, 0.00520966668, 0.00307111279, 0.00487063779, 0.00608051522, 0.00716755772, 0.00156269688, 0.00515695801, 0.00268420437, 0.00534457387, 0.00663508475, 0.00771785434, 0.00145155052, 0.00517214509, 0.00298016844, 0.00519537041, 0.00625789585, 0.00802898966, 0.00142645417, 0.00485337572, 0.00257192692, 0.00497855991, 0.00565525144, 0.00791966915, 0.00135103462, 0.00516361464, 0.00307983812, 0.00505354162, 0.00660417369, 0.0076794019, 0.0013760837, 0.00503575988, 0.00260682264, 0.00483355066, 0.00536778802, 0.00750714866, 0.0012066036, 0.00406580651, 0.00263995747, 0.00454842113, 0.00568728754, 0.00783225428, 0.00147699413, 0.00499936612, 0.00259265583, 0.0050808466, 0.00629977509, 0.00886229053, 0.00155125314, 0.00534319505, 0.00303739635, 0.00509553775, 0.00685667573, 0.00834952202, 0.00148974138, 0.00511619495, 0.0028643189, 0.00486272154, 0.00640476448, 0.00908616651, 0.00166249357, 0.00564234192, 0.00307179871, 0.00483443867, 0.00656144228, 0.00894513819, 0.00143133453, 0.00586719019, 0.00291092251, 0.0052721086, 0.00611361023, 0.00836839993, 0.0017056471, 0.00535307452, 0.00252895989, 0.00511288503, 0.00627474068, 0.00816508662, 0.00204519997, 0.00502451696, 0.00284483004, 0.0051725721, 0.00515640341, 0.00838260073, 0.00218080427, 0.005333832, 0.00286094635, 0.00459040655, 0.00479630707, 0.00913928542, 0.00211147335, 0.00521146413, 0.00260599214, 0.00508620124, 0.00546251889, 0.00929501466, 0.00233856007, 0.00597775634, 0.00372768613, 0.00585528417, 0.00652763946, 0.0092601357, 0.00230580312, 0.00614762306, 0.00343993376, 0.00715681864, 0.00558517221, 0.00945274159, 0.00279906322, 0.00569471577, 0.00342224538, 0.00642563263, 0.00537262205, 0.00941297133, 0.00234241341, 0.00588896312, 0.00366147445, 0.00698155817, 0.00596528547, 0.0101247523, 0.00266617723, 0.00610908587, 0.00394275784, 0.00705708889, 0.00667956239, 0.00995412935, 0.00249666139, 0.00505092507, 0.0031869025, 0.00751601113, 0.00595357222, 0.00969707593, 0.00286022387, 0.00537177827, 0.00400371803, 0.00751285627, 0.00588523457, 0.00985195395, 0.00263269036, 0.00539822178, 0.00381680694, 0.00827000197, 0.00587285031, 0.0101070469, 0.00268254429, 0.00586093264, 0.00418726727, 0.00716063241, 0.00658174744, 0.0102020986, 0.00270032487, 0.00570686255, 0.00373511692, 0.00786192995, 0.00625467068, 0.0103600286, 0.00306316325, 0.00580520649, 0.00341903698, 0.00741416821, 0.00569341145, 0.00970231835, 0.00284142722, 0.0051258998, 0.0033633071, 0.00648864126, 0.00507228775, 0.0100566652, 0.00298262923, 0.00549861183, 0.00358057301, 0.00666813832, 0.00641155383, 0.00999987312, 0.00264465949, 0.00567828258, 0.00360805914, 0.0081417067, 0.00663710618, 0.0115880622, 0.00326950266, 0.0062413956, 0.0041140127, 0.00782364327, 0.00652853446, 0.0113038691, 0.0028428568, 0.00565427542, 0.004020683, 0.00833229069, 0.0063537308, 0.0114570186, 0.00350132654, 0.00599917583, 0.00399329979, 0.00704631163, 0.00647802604, 0.012449122, 0.00372653687, 0.00582193537, 0.00410759216, 0.00947969034, 0.00778936129, 0.0145473052, 0.00491212122, 0.00639033085, 0.00637927093, 0.012158894, 0.00911627803, 0.0146949254, 0.00478398195, 0.00564155541, 0.00550173409, 0.0115668587, 0.00757605815, 0.0120541314, 0.00343085267, 0.00609871512, 0.00463594962, 0.00856323168, 0.0065740766, 0.0102538457, 0.00344034121, 0.00523356395, 0.00343196932, 0.007806635, 0.00586943282, 0.00999834854, 0.00486602681, 0.00483824592, 0.00382642401, 0.00782480184, 0.00668829074, 0.00979710743, 0.00318168662, 0.00503999274, 0.00285910186, 0.00721911481, 0.00632098876, 0.00941573735, 0.00326158269, 0.00479428656, 0.00200111908, 0.00551855052, 0.00561988214, 0.00845408905, 0.00266585359, 0.00477023516, 0.00245642918, 0.00601282809, 0.00628788816, 0.00991726574, 0.00391376065, 0.0053709913, 0.00310315704, 0.00612831721, 0.00713669509, 0.0103892721, 0.00323815737, 0.00458774483, 0.00253475085, 0.00625025621, 0.00640219217, 0.00973099284, 0.00307676196, 0.0048664934, 0.00265010097, 0.00538690714, 0.00593361119, 0.00930735748, 0.00279447529, 0.00513727637, 0.00277882861, 0.00565132732, 0.00598660344, 0.0100639621, 0.00336992741, 0.00518755661, 0.00294941803, 0.005506346, 0.00656586559, 0.0107466439, 0.00285356119, 0.00513824401, 0.00251855957, 0.00540645141, 0.00655459799, 0.0112875951, 0.00311199948, 0.00522879185, 0.00261199288, 0.00528644165, 0.0052402108, 0.0106711853, 0.00270946254, 0.00526813651, 0.00239099399, 0.00533032604, 0.00449607847, 0.0128204301, 0.00286720623, 0.00552883977, 0.00276172464, 0.00542298099, 0.00541977771, 0.0142812086, 0.00449143443, 0.00577141019, 0.00265119644, 0.00690779462, 0.00553659536, 0.0120674158, 0.00458997115, 0.00598431658, 0.00298173726, 0.00678405631, 0.00775284367, 0.0147505244, 0.00473569008, 0.0079556359, 0.00390998088, 0.00761025771, 0.00675248774, 0.0147616426, 0.00459614955, 0.00883997418, 0.00507712644, 0.00805112626, 0.00761383167, 0.0151795289, 0.00636023097, 0.00640062755, 0.00424655015, 0.00893528666, 0.00907746796, 0.0168500803, 0.00615440309, 0.00874504168, 0.00571804214, 0.0110065192, 0.00998554938, 0.0208062287, 0.00497309212, 0.0115258079, 0.00589155359, 0.0137050673, 0.0134559395, 0.0216114204, 0.00711251888, 0.0172533654, 0.0101376064, 0.0198607482, 0.0174068734, 0.0162856951, 0.00498240627, 0.0174879096, 0.0113446405, 0.0178576596, 0.0146290679, 0.0240115914, 0.00381367863, 0.0169849601, 0.00690191565, 0.0164719932, 0.00924032275, 0.0258420594, 0.00656538783, 0.0155174043, 0.00485842256, 0.0154537195, 0.0158262625, 0.0169187821, 0.0042145974, 0.0275104698, 0.0124485092, 0.0271917358, 0.0197851006, 0.0190208089, 0.000940484577]
5UTR=[0.0326407, 0.04322407, 0.0524371, 0.05123977, 0.07829571, 0.04182137, 0.03160121, 0.03568073, 0.04292358, 0.03980075, 0.05875641, 0.03389066, 0.03041128, 0.03713798, 0.05801776, 0.05422935, 0.08890851, 0.04821466, 0.04348015, 0.04757365, 0.07260201, 0.05815013, 0.08838905, 0.04572878, 0.04371111, 0.04196627, 0.06994516, 0.06625883, 0.09975059, 0.0466617, 0.04168719, 0.04645474, 0.06123479, 0.05742355, 0.08630078, 0.03611728, 0.03162116, 0.03957552, 0.0477856, 0.0514934, 0.07574669, 0.02971292, 0.02786767, 0.03426073, 0.04954956, 0.04739303, 0.06770203, 0.02497187, 0.02759018, 0.03456775, 0.05729388, 0.0490356, 0.06818242, 0.02234662, 0.02774042, 0.03295746, 0.04734137, 0.04304699, 0.06858209, 0.02069939, 0.02699839, 0.03439475, 0.04984799, 0.04513197, 0.07442899, 0.02359162, 0.02749968, 0.03146051, 0.0441168, 0.04616649, 0.07314483, 0.02241341, 0.02275342, 0.02714297, 0.03483009, 0.03989629, 0.06027412, 0.02013133, 0.02390263, 0.02599934, 0.02881851, 0.03248308, 0.04896177, 0.01729013, 0.02143789, 0.02313798, 0.02938944, 0.03136114, 0.03818802, 0.01633008, 0.02049149, 0.0238451, 0.02882058, 0.03110851, 0.03874049, 0.02012726, 0.02651887, 0.02571319, 0.02991965, 0.03274877, 0.03378445, 0.01723407, 0.02242655, 0.02139154, 0.025355, 0.02692243, 0.02900001, 0.01495209, 0.01900392, 0.02128923, 0.02313027, 0.0261989, 0.03155129, 0.01546141, 0.02004059, 0.02106905, 0.02350248, 0.02483083, 0.02868772, 0.01482895, 0.01805442, 0.02034274, 0.02228769, 0.02394797, 0.02640987, 0.0132468, 0.01796715, 0.01731153, 0.01680188, 0.01680615, 0.01998934, 0.01054935, 0.01489347, 0.01504634, 0.01738809, 0.01802002, 0.01821178, 0.00963888, 0.0134323, 0.01403773, 0.01532761, 0.01616689, 0.01457995, 0.00941083, 0.01257477, 0.01230402, 0.01440747, 0.01708704, 0.01500247, 0.00956863, 0.01123399, 0.01248404, 0.01339277, 0.01708325, 0.0154885, 0.00860121, 0.01022978, 0.01249146, 0.01294665, 0.01590449, 0.01465775, 0.00880141, 0.01024469, 0.01241855, 0.01272543, 0.01702394, 0.01441894, 0.00923594, 0.01134668, 0.01275835, 0.01388703, 0.0173524, 0.01418723, 0.00970765, 0.01157789, 0.0126169, 0.01288232, 0.01499875, 0.01322393, 0.00914007, 0.00971377, 0.01255096, 0.01183844, 0.01260227, 0.0131465, 0.00812227, 0.00849266, 0.0117405, 0.01133758, 0.01220065, 0.01352073, 0.00790158, 0.00868106, 0.01127738, 0.01175429, 0.01332911, 0.01468792, 0.00840599, 0.00997444, 0.01210554, 0.01244107, 0.01435077, 0.01515664, 0.0089421, 0.01116182, 0.0135074, 0.01345019, 0.01260071, 0.01415185, 0.0084823, 0.01174041, 0.01422131, 0.01302268, 0.01315906, 0.01339698, 0.00825762, 0.01132868, 0.01288491, 0.01258442, 0.01205535, 0.01324584, 0.00824437, 0.0113405, 0.01248578, 0.0110304, 0.01151666, 0.01252399, 0.00715247, 0.00959604, 0.01218389, 0.01024639, 0.01018194, 0.01163491, 0.00668237, 0.00897478, 0.01174386, 0.01033244, 0.0108677, 0.01273688, 0.00680489, 0.00815134, 0.01129649, 0.01041583, 0.01056089, 0.012265, 0.00733552, 0.00826974, 0.01158628, 0.00931839, 0.01039164, 0.01210206, 0.00700739, 0.00809773, 0.0122015, 0.00999768, 0.01064156, 0.01250986, 0.00713645, 0.00804361, 0.01247216, 0.0099893, 0.01107987, 0.01246873, 0.00726558, 0.00772608, 0.01180648, 0.00996769, 0.01094235, 0.01239296, 0.00763239, 0.00783024, 0.01167674, 0.00889654, 0.00998265, 0.01146751, 0.00724607, 0.00796345, 0.01305819, 0.00992461, 0.00980769, 0.01263273, 0.00752348, 0.00865736, 0.01251527, 0.00975632, 0.01045618, 0.01333969, 0.00756295, 0.00900436, 0.01201595, 0.01096299, 0.01081308, 0.01448939, 0.00782981, 0.00871737, 0.01130375, 0.01105584, 0.00850606, 0.01271908, 0.00711701, 0.00772824, 0.01065662, 0.0104347, 0.00852691, 0.01227167, 0.00689253, 0.00760698, 0.01080287, 0.01010112, 0.00879882, 0.01270908, 0.00715776, 0.00789618, 0.01019986, 0.01041293, 0.00739737, 0.01189899, 0.0073276, 0.00815137, 0.01040919, 0.00961872, 0.00839869, 0.0112264, 0.00676496, 0.00772458, 0.01053943, 0.00903043, 0.00919113, 0.01075648, 0.00641971, 0.00782708, 0.01023541, 0.00871287, 0.00974344, 0.01047819, 0.00616909, 0.00721936, 0.00885061, 0.00868004, 0.01070569, 0.0104781, 0.00661589, 0.00723917, 0.00846773, 0.00731882, 0.00730625, 0.00975814, 0.00667366, 0.00636178, 0.00904316, 0.00762352, 0.00877052, 0.0080907, 0.00683174, 0.00509107, 0.00850633, 0.00742297, 0.00861689, 0.00754936, 0.00611046, 0.00488916, 0.00821343, 0.00683359, 0.00816229, 0.00693327, 0.00553134, 0.00495961, 0.00776311, 0.00630311, 0.00753873, 0.00680698, 0.00494479, 0.00425407, 0.00740678, 0.00658338, 0.00833852, 0.0055811, 0.00432853, 0.00289083, 0.00771252, 0.00636105, 0.008698, 0.00500014, 0.00403137, 0.00274, 0.00744834, 0.00656905, 0.00930853, 0.00532014, 0.00430846, 0.00259495, 0.00752232, 0.0060528, 0.00934485, 0.00538725, 0.00414174, 0.00261525, 0.00768392, 0.00589841, 0.00905279, 0.00580007, 0.00442951, 0.00269898, 0.0067722, 0.00496817, 0.00804465, 0.00521734, 0.00363042, 0.00256432, 0.00616599, 0.00505858, 0.00830723, 0.00597034, 0.00398527, 0.0026437, 0.00583219, 0.0057894, 0.00985353, 0.00613716, 0.00375745, 0.00282718, 0.00641694, 0.00632139, 0.00940441, 0.00696517, 0.00390004, 0.00305423, 0.00674963, 0.00660545, 0.00893266, 0.0061344, 0.00384438, 0.00332483, 0.00660878, 0.00774534, 0.009493, 0.00651295, 0.00396659, 0.00332195, 0.00614514, 0.00667547, 0.01051817, 0.00599924, 0.00337385, 0.00304194, 0.0058495, 0.00605431, 0.00916771, 0.00599167, 0.00327102, 0.00284735, 0.00574527, 0.00603345, 0.00975557, 0.00609334, 0.00347059, 0.00284514, 0.0058267, 0.0071539, 0.01069061, 0.00629517, 0.00371281, 0.00286258, 0.00569427, 0.00648037, 0.01013329, 0.00563001, 0.00357482, 0.00284176, 0.00549215, 0.00678684, 0.0097286, 0.00642883, 0.00361163, 0.00287275, 0.00545037, 0.00629219, 0.00922157, 0.00614575, 0.00355739, 0.00302336, 0.00550365, 0.00652506, 0.01001074, 0.00647588, 0.00393561, 0.00289364, 0.00538327, 0.00598584, 0.01005402, 0.00637224, 0.00354433, 0.00294067, 0.00523651, 0.00569657, 0.0094876, 0.00637228, 0.00354687, 0.00289025, 0.00525562, 0.00532236, 0.008814, 0.00590411, 0.00350504, 0.00273625, 0.00549091, 0.00557083, 0.00986278, 0.00605206, 0.00372095, 0.00293554, 0.00551991, 0.00510386, 0.00930763, 0.00513197, 0.00324893, 0.00284785, 0.00534099, 0.00490406, 0.00921583, 0.00545727, 0.00320061, 0.00277313, 0.00526604, 0.00480727, 0.00919696, 0.00571492, 0.00308514, 0.00276628, 0.00513694, 0.00516773, 0.00975229, 0.0060574, 0.00323523, 0.00279411, 0.00498822, 0.00485847, 0.00939097, 0.00503488, 0.00287369, 0.00247608, 0.00468294, 0.00480864, 0.0092509, 0.0050989, 0.0029923, 0.00246342, 0.00502118, 0.00475674, 0.00902924, 0.00509137, 0.00294606, 0.00250984, 0.00486834, 0.00477917, 0.0095214, 0.00506024, 0.00299462, 0.00234124, 0.00475269, 0.00467394, 0.00911836, 0.00449026, 0.00279317, 0.00217785, 0.00446818, 0.00441647, 0.00922554, 0.00508275, 0.00290157, 0.00225742, 0.00470143, 0.00458369, 0.00843142, 0.00458653, 0.00268685, 0.0022732, 0.00456285, 0.00473946, 0.00871779, 0.00485118, 0.00281331, 0.00237807, 0.004445, 0.00449511, 0.00889885, 0.00455642, 0.00260174, 0.00236517, 0.00440437, 0.00457589, 0.00898905, 0.00469907, 0.00254271, 0.00207044, 0.0041684, 0.00412875, 0.00860712, 0.00458119, 0.00245814, 0.00209205, 0.00399025, 0.00431183, 0.00861474, 0.00497766, 0.00258725, 0.00214137, 0.00405376, 0.00403267, 0.00761427, 0.00413669, 0.00242971, 0.0020262, 0.00420043, 0.00401632, 0.00756, 0.00436141, 0.00266719, 0.00206612, 0.00439595, 0.00394399, 0.00708967, 0.00451189, 0.00261615, 0.00206647, 0.00432584, 0.00418917, 0.00716075, 0.00520142, 0.00270004, 0.00231633, 0.00427889, 0.00420968, 0.00718204, 0.00487056, 0.0024267, 0.00211922, 0.00428238, 0.0039642, 0.00745785, 0.00481472, 0.00240211, 0.00203946, 0.00428557, 0.003963, 0.00694676, 0.00464412, 0.00244997, 0.00211976, 0.00446966, 0.00424844, 0.0073552, 0.00492748, 0.0024528, 0.00207728, 0.00412244, 0.00411061, 0.00716587, 0.00454966, 0.00225383, 0.00201703, 0.0040711, 0.00379783, 0.00764653, 0.00457907, 0.0023121, 0.0019052, 0.0040451, 0.00383682, 0.007664, 0.00442221, 0.00226767, 0.00190977, 0.00393812, 0.00410097, 0.00751391, 0.00475422, 0.00253359, 0.00205355, 0.00405896, 0.00419133, 0.00775939, 0.00450369, 0.00235483, 0.00200032, 0.00409476, 0.00402633, 0.00760379, 0.00461607, 0.00246836, 0.00199672, 0.00417176, 0.00408734, 0.00772843, 0.00437952, 0.00228675, 0.0019491, 0.00387929, 0.00411506, 0.00754697, 0.00461915, 0.00237477, 0.00205082, 0.00386938, 0.00385482, 0.00756785, 0.00406352, 0.0022041, 0.0019301, 0.00367812, 0.00360185, 0.0078502, 0.00440672, 0.00217726, 0.00180729, 0.00376442, 0.00365694, 0.00751018, 0.00415516, 0.00217407, 0.00191202, 0.00384793, 0.00407105, 0.00781977, 0.00448095, 0.00235466, 0.00204287, 0.00382383, 0.00397749, 0.0079637, 0.00414919, 0.00221647, 0.00196333, 0.0038512, 0.0037399, 0.00824067, 0.0045148, 0.0022596, 0.0018968, 0.0038498, 0.00370292, 0.00791373, 0.00426554, 0.0022248, 0.00191105, 0.00384587, 0.00384643, 0.00819772, 0.00442214, 0.00227506, 0.00197228, 0.00384775, 0.00369582, 0.00805373, 0.00423611, 0.00225751, 0.00190548, 0.00382693, 0.00367993, 0.00821134, 0.00453032, 0.00224827, 0.00183313, 0.00388306, 0.0036831, 0.00811803, 0.00427661, 0.00226505, 0.00194874, 0.00394216, 0.00387152, 0.00794314, 0.00466858, 0.00234275, 0.0019911, 0.00389217, 0.00359718, 0.00754819, 0.00415085, 0.00212376, 0.00184072, 0.00371128, 0.00332328, 0.00789811, 0.00436071, 0.00218734, 0.00177709, 0.00373827, 0.00328273, 0.00738892, 0.00409324, 0.00216949, 0.00179715, 0.00374261, 0.00356817, 0.00740783, 0.00431369, 0.00228542, 0.00179912, 0.00373876, 0.0034351, 0.00746416, 0.00406712, 0.00214529, 0.00170088, 0.00376924, 0.00332693, 0.00754802, 0.00421624, 0.0021705, 0.00170161, 0.00388202, 0.00334568, 0.007422, 0.00414543, 0.00217314, 0.00179671, 0.00379316, 0.00347813, 0.00718261, 0.00436789, 0.00222636, 0.00177356, 0.00372593, 0.00327212, 0.00707594, 0.0040156, 0.00208685, 0.00172156, 0.00377547, 0.00324978, 0.00757101, 0.0044908, 0.0023066, 0.00176236, 0.00379381, 0.00341819, 0.00761274, 0.00429722, 0.00228221, 0.00180797, 0.00368019, 0.00367368, 0.00738985, 0.00462199, 0.00232535, 0.00194484, 0.00415593, 0.00370466, 0.00701629, 0.00418923, 0.00213513, 0.00180465, 0.00379845, 0.00336098, 0.00752796, 0.00447182, 0.00210829, 0.00166216, 0.00387524, 0.00320681, 0.00797483, 0.00435207, 0.0020688, 0.00166644, 0.0037126, 0.00335129, 0.00791624, 0.0046412, 0.0020388, 0.00159107, 0.00355394, 0.00304968, 0.0076213, 0.00418381, 0.00190949, 0.00155475, 0.00364998, 0.00297509, 0.00769085, 0.00447158, 0.0019617, 0.00153603, 0.0036366, 0.00287305, 0.0070569, 0.00420835, 0.00197873, 0.00163934, 0.00367512, 0.00317795, 0.00717673, 0.00467385, 0.00211887, 0.00169899, 0.00358487, 0.00299328, 0.00720342, 0.00435268, 0.00198738, 0.001654, 0.00358932, 0.00288654, 0.00717362, 0.00446888, 0.00204356, 0.00162028, 0.0036915, 0.0029287, 0.0070867, 0.00423924, 0.00208539, 0.00170234, 0.00370046, 0.0031753, 0.00719912, 0.00463869, 0.00216103, 0.00175068, 0.00361667, 0.00303457, 0.00732403, 0.0043961, 0.00210843, 0.00171492, 0.00365079, 0.00291329, 0.00736426, 0.00442527, 0.00215547, 0.00169335, 0.00366533, 0.00287731, 0.00739057, 0.00417267, 0.00211663, 0.00176798, 0.00365105, 0.00311589, 0.00758379, 0.00456661, 0.00220829, 0.00179509, 0.00365556, 0.003025, 0.00754506, 0.00425504, 0.00208954, 0.00174824, 0.00371777, 0.00304045, 0.0079618, 0.0045261, 0.00212786, 0.00178744, 0.00371126, 0.00294754, 0.00759701, 0.00422357, 0.00205866, 0.00177925, 0.00360266, 0.00314109, 0.00792668, 0.00499106, 0.00215584, 0.00179861, 0.00344171, 0.00293237, 0.00786228, 0.00462724, 0.00203514, 0.00170848, 0.00344407, 0.0027663, 0.00844258, 0.00469072, 0.00216993, 0.00167315, 0.00356774, 0.00279196, 0.00824404, 0.00454439, 0.00218025, 0.00178885, 0.00365858, 0.00317629, 0.0085835, 0.00505973, 0.00240145, 0.00190178, 0.00367535, 0.00320238, 0.00865942, 0.00469236, 0.002272, 0.00173178, 0.00360058, 0.00311544, 0.00863533, 0.00485981, 0.00230259, 0.00167218, 0.00358678, 0.00299086, 0.00829667, 0.00452949, 0.00221336, 0.0017416, 0.00360179, 0.003149, 0.00827528, 0.00496447, 0.00232782, 0.0017427, 0.00358588, 0.00298298, 0.00815179, 0.0044996, 0.00217869, 0.00170514, 0.00365162, 0.00299611, 0.00835946, 0.00477431, 0.00227977, 0.001713, 0.0036671, 0.00298259, 0.008011, 0.0043859, 0.00221678, 0.00171179, 0.00363634, 0.00319056, 0.00799002, 0.00469866, 0.00227156, 0.00169915, 0.0035384, 0.00297692, 0.00782273, 0.00441147, 0.00209951, 0.0017223, 0.00352357, 0.00288413, 0.008023, 0.00466273, 0.00222082, 0.00168972, 0.00357152, 0.00289315, 0.00786734, 0.00442514, 0.0021689, 0.00174111, 0.00363402, 0.00312627, 0.00783531, 0.00478139, 0.00225179, 0.00176302, 0.0036461, 0.00299266, 0.00792779, 0.00448271, 0.00208038, 0.00165889, 0.0035681, 0.00288494, 0.00781962, 0.00448235, 0.00212557, 0.0015949, 0.00353888, 0.00273636, 0.0074955, 0.00408771, 0.00206309, 0.00165491, 0.00345907, 0.00287972, 0.0074851, 0.00441088, 0.00213923, 0.00171268, 0.0034284, 0.00272953, 0.00747884, 0.00419553, 0.00200837, 0.00166189, 0.00358552, 0.00276841, 0.00789683, 0.00439903, 0.00207693, 0.00162802, 0.0036303, 0.00281027, 0.00768687, 0.00420039, 0.00209498, 0.00168089, 0.00362662, 0.00301372, 0.00782401, 0.00454675, 0.00218628, 0.0016547, 0.00365407, 0.00280894, 0.00760132, 0.00419059, 0.00203562, 0.00161414, 0.00353702, 0.00265397, 0.00774608, 0.00439302, 0.00210902, 0.00156236, 0.00333237, 0.00246247, 0.00731183, 0.00401866, 0.00204202, 0.00161066, 0.00356925, 0.0027685, 0.00749639, 0.00442555, 0.00213616, 0.00163136, 0.00357091, 0.00279595, 0.00759065, 0.00420902, 0.00206366, 0.00162002, 0.0036306, 0.00285959, 0.00798744, 0.0044221, 0.00213699, 0.00163008, 0.00364045, 0.00282432, 0.00769817, 0.00421457, 0.00210397, 0.00167814, 0.00360231, 0.00298777, 0.00792138, 0.00463228, 0.00220565, 0.00171532, 0.00347891, 0.00273191, 0.00784537, 0.00430071, 0.00207671, 0.00162615, 0.00346, 0.00265642, 0.00811612, 0.00450577, 0.00217608, 0.0015928, 0.0035209, 0.00267557, 0.00783654, 0.00420556, 0.00212499, 0.00162827, 0.00349305, 0.00288437, 0.00772994, 0.004618, 0.00219006, 0.00163666, 0.00342977, 0.00269319, 0.0077005, 0.00431075, 0.00205765, 0.00159953, 0.00347996, 0.002703, 0.00806367, 0.00450721, 0.00214018, 0.00163804, 0.00352164, 0.00262129, 0.00771849, 0.00417753, 0.00209694, 0.00169542, 0.00352371, 0.00282713, 0.00780144, 0.00462305, 0.0022139, 0.00170872, 0.00349671, 0.00275537, 0.00775709, 0.00426591, 0.0021056, 0.00162839, 0.00351754, 0.00279338, 0.00813848, 0.00447912, 0.00216947, 0.00158352, 0.00350512, 0.00273839, 0.00768816, 0.00408482, 0.00208422, 0.00162386, 0.00351994, 0.0029697, 0.00775807, 0.00452776, 0.00216923, 0.00166785, 0.00345658, 0.00268909, 0.00757927, 0.00414587, 0.00203256, 0.00158914, 0.00345428, 0.00267633, 0.00800775, 0.00440668, 0.00210937, 0.00156448, 0.00349676, 0.0026798, 0.00775144, 0.00416222, 0.00211184, 0.0016647, 0.0035427, 0.00302651, 0.00811047, 0.00471917, 0.00222906, 0.00171662, 0.00346797, 0.00285162, 0.00797385, 0.00429574, 0.00205884, 0.00162055, 0.00348819, 0.00276874, 0.00826538, 0.00463203, 0.00215248, 0.0016027, 0.00350785, 0.00265911, 0.00791409, 0.00435925, 0.00210821, 0.00164397, 0.00337406, 0.00273041, 0.00807322, 0.00468497, 0.0021844, 0.00162022, 0.00332266, 0.00276852, 0.00775347, 0.00418798, 0.00201097, 0.00157659, 0.00332085, 0.00272089, 0.00819473, 0.00442332, 0.00201299, 0.00158248, 0.00323214, 0.0026617, 0.00777459, 0.00408341, 0.00199472, 0.00167861, 0.0030875, 0.00289873, 0.00786219, 0.00439348, 0.00201521, 0.00161073, 0.00297407, 0.00260118, 0.00769617, 0.00417351, 0.00191369, 0.00158408, 0.00305422, 0.00269364, 0.00809089, 0.00447891, 0.00203076, 0.00156944, 0.00307966, 0.00263926, 0.00797324, 0.00422181, 0.00207326, 0.00170755, 0.00319158, 0.00291192, 0.0081063, 0.00453788, 0.00209956, 0.00170232, 0.00305353, 0.00262005, 0.0077467, 0.00419819, 0.00191888, 0.00161864, 0.00309286, 0.00260692, 0.00835698, 0.00421677, 0.00197644, 0.00161734, 0.00316575, 0.00263115, 0.00826981, 0.00397142, 0.00195346, 0.00169384, 0.00314972, 0.00281647, 0.00862044, 0.00464487, 0.00201947, 0.00179044, 0.00316408, 0.00268879, 0.00836229, 0.00436376, 0.00191962, 0.00169416, 0.00317994, 0.00274659, 0.00878827, 0.00454227, 0.00207762, 0.00171859, 0.0033457, 0.00285243, 0.00877567, 0.00445681, 0.00211426, 0.00181904, 0.00328153, 0.00315031, 0.00907977, 0.00508643, 0.00223007, 0.0018444, 0.00321787, 0.00285319, 0.00892076, 0.00478062, 0.00204845, 0.00173963, 0.00318532, 0.00286986, 0.00905993, 0.00517565, 0.0021448, 0.00172956, 0.00325186, 0.00268144, 0.00862861, 0.0046012, 0.00212619, 0.00178651, 0.00322194, 0.00298695, 0.00846258, 0.00504011, 0.00220836, 0.00183321, 0.0032762, 0.00288058, 0.00846001, 0.00499967, 0.002145, 0.00180258, 0.00336716, 0.00302278, 0.00941913, 0.00524747, 0.00230962, 0.00176427, 0.00352705, 0.00308193, 0.008727, 0.00511709, 0.00230921, 0.00186418, 0.0035209, 0.00322461, 0.00897534, 0.00613297, 0.00253329, 0.0019057, 0.00357997, 0.00320618, 0.00883656, 0.00523512, 0.00240994, 0.00182994, 0.00349784, 0.00305291, 0.00911159, 0.00519562, 0.00251235, 0.00171314, 0.00346975, 0.0031391, 0.00898888, 0.00475769, 0.00253719, 0.00174713, 0.00339484, 0.00344262, 0.00881852, 0.00526199, 0.00270109, 0.00182851, 0.00337408, 0.00339487, 0.00848624, 0.00502327, 0.00252116, 0.00176113, 0.00342168, 0.0033127, 0.00952213, 0.0053913, 0.00256159, 0.00178322, 0.00330346, 0.00339262, 0.00897819, 0.00482878, 0.00240002, 0.00187499, 0.00329985, 0.00367984, 0.00851799, 0.0054032, 0.0023454, 0.00191439, 0.00314299, 0.00354914, 0.00829613, 0.00499417, 0.00215749, 0.00188021, 0.00316855, 0.00371073, 0.00923607, 0.00537791, 0.00219901, 0.00180781, 0.00311716, 0.00348962, 0.00842097, 0.00456814, 0.00211966, 0.00187552, 0.00305008, 0.0037668, 0.00882718, 0.00452313, 0.00214464, 0.00197971, 0.00292627, 0.00349082, 0.00918151, 0.00441498, 0.00212384, 0.00170803, 0.00252814, 0.00341528, 0.00850846, 0.00362055, 0.00213869, 0.0015253, 0.00260102, 0.00327446, 0.0065643, 0.0032129, 0.0020798, 0.00149593, 0.00227227, 0.00383463, 0.00685462, 0.00364509, 0.00204514, 0.00144233, 0.00227189, 0.00355341, 0.00718371, 0.00317042, 0.00191595, 0.00133795, 0.0023087, 0.00333149, 0.0064491, 0.00286331, 0.00154967, 0.00133553, 0.00239878, 0.0025618, 0.00538808, 0.00251323, 0.00136783, 0.00138209, 0.00240882, 0.00250701, 0.00528669, 0.00287801, 0.00135434, 0.00140097, 0.00241769, 0.00265573, 0.00560404, 0.0027083, 0.00119021, 0.00126813, 0.00223842, 0.00237744, 0.00526447, 0.00285256, 0.00129199, 0.00122462, 0.00245447, 0.00239254, 0.00549884, 0.00256368, 0.00130161, 0.00124685, 0.00235015, 0.00239717, 0.00540827, 0.00297208, 0.00141079, 0.00130662, 0.00226754, 0.00229852, 0.00495327, 0.00270339, 0.0011891, 0.00114365, 0.00230481, 0.00211252, 0.00497123, 0.00266423, 0.00125269, 0.0011609, 0.00228464, 0.00201149, 0.00499951, 0.00253209, 0.00124837, 0.00127692, 0.00233834, 0.00222775, 0.00538518, 0.00314919, 0.00141939, 0.00127735, 0.00241005, 0.00211573, 0.00544009, 0.00283847, 0.00125837, 0.00118947, 0.0023613, 0.00198875, 0.00551285, 0.00277804, 0.00137899, 0.00115316, 0.00241007, 0.00184334, 0.005326, 0.00275156, 0.00133968, 0.00122559, 0.00223595, 0.0019685, 0.00529499, 0.00313185, 0.00140646, 0.00121162, 0.00214282, 0.00194037, 0.00501502, 0.00295797, 0.00134601, 0.00113338, 0.00212174, 0.00184544, 0.00506563, 0.0027229, 0.00145068, 0.00115594, 0.00227808, 0.00194998, 0.00503181, 0.00249092, 0.00142253, 0.00120007, 0.00221196, 0.00208386, 0.00534323, 0.00279241, 0.00153215, 0.00122103, 0.00216999, 0.00195537, 0.00524554, 0.00247891, 0.00139728, 0.0010637, 0.00223833, 0.00197888, 0.00531254, 0.00251999, 0.00147946, 0.00108347, 0.00232445, 0.00205449, 0.0051545, 0.00235055, 0.00144966, 0.00114614, 0.00215684, 0.00212804, 0.00552395, 0.00282975, 0.00153931, 0.00116005, 0.00217204, 0.00210949, 0.00533354, 0.00253429, 0.00141644, 0.0010412, 0.0021839, 0.00220861, 0.00541657, 0.00256107, 0.00151244, 0.00101867, 0.00218075, 0.00212804, 0.00519089, 0.00242248, 0.00145786, 0.0011385, 0.00217343, 0.00228435, 0.00541684, 0.00267395, 0.00150489, 0.00117832, 0.0021069, 0.00203796, 0.00533466, 0.00258493, 0.00136773, 0.00109168, 0.00213237, 0.00202673, 0.00537654, 0.00249881, 0.00132221, 0.00104389, 0.00216744, 0.00192842, 0.00510636, 0.00226514, 0.0012427, 0.001112, 0.00215407, 0.00219872, 0.00532989, 0.0024239, 0.00129594, 0.00115471, 0.00216186, 0.00218632, 0.00503899, 0.0022358, 0.00125137, 0.00104321, 0.00211352, 0.00218535, 0.00516839, 0.00228613, 0.0012764, 0.00104804, 0.00218354, 0.00204964, 0.00503941, 0.00209685, 0.00116897, 0.00109441, 0.00217891, 0.00220058, 0.00518316, 0.00251849, 0.0012408, 0.0011356, 0.00222941, 0.00207261, 0.00504682, 0.00234504, 0.00110318, 0.00100072, 0.00225519, 0.00194809, 0.00509699, 0.00234334, 0.00116409, 0.00098711, 0.00220582, 0.00190582, 0.00493634, 0.00212277, 0.0011591, 0.00103957, 0.00213839, 0.00214166, 0.00507796, 0.00239327, 0.00122138, 0.00113972, 0.0021251, 0.00198589, 0.0047896, 0.00221845, 0.00115397, 0.00105244, 0.00211269, 0.0019671, 0.004958, 0.0023295, 0.00115408, 0.00104586, 0.00222097, 0.00185674, 0.00483614, 0.00218309, 0.00108768, 0.00109946, 0.00215812, 0.00203233, 0.00502379, 0.00261064, 0.00123595, 0.00118375, 0.0022008, 0.00199704, 0.00491553, 0.00254002, 0.00118681, 0.00109387, 0.00222285, 0.00200239, 0.00501152, 0.00255881, 0.00130331, 0.00110462, 0.00221294, 0.00196999, 0.00499503, 0.00244996, 0.00124538, 0.00115877, 0.00215226, 0.00200443, 0.00509949, 0.00282416, 0.00139952, 0.0012427, 0.00210642, 0.00184804, 0.00476997, 0.00259414, 0.00133057, 0.00120552, 0.00211886, 0.00192112, 0.0050251, 0.00275126, 0.00143853, 0.00118399, 0.00214005, 0.00191952, 0.00488439, 0.00251069, 0.00134731, 0.00124152, 0.00207658, 0.00203009, 0.00519997, 0.00277434, 0.00141211, 0.00126595, 0.00211171, 0.00188878, 0.00525888, 0.00276034, 0.00133158, 0.00118772, 0.00212705, 0.00190329, 0.00530004, 0.00286005, 0.00141093, 0.0011705, 0.00214379, 0.00188513, 0.00518366, 0.00259452, 0.00138941, 0.00126971, 0.00212413, 0.0020928, 0.00529755, 0.00279965, 0.00150475, 0.00134171, 0.00212804, 0.00208975, 0.00519123, 0.00265687, 0.00139342, 0.00121754, 0.00202432, 0.00201791, 0.00523876, 0.00268164, 0.0014359, 0.00119198, 0.00205715, 0.00198285, 0.00531329, 0.00256217, 0.00142071, 0.00132505, 0.00207744, 0.00210382, 0.00561138, 0.00294526, 0.00151364, 0.0013365, 0.00208442, 0.00207753, 0.00533826, 0.00282966, 0.00149608, 0.00134638, 0.00213229, 0.00221324, 0.00558507, 0.002864, 0.00154325, 0.00133728, 0.00218073, 0.0021457, 0.00548936, 0.00275439, 0.00143894, 0.00138339, 0.00211979, 0.0022885, 0.00538784, 0.00296382, 0.0015172, 0.00143087, 0.00210147, 0.00228424, 0.00531048, 0.00282807, 0.00136707, 0.00128258, 0.00198726, 0.00216233, 0.00517683, 0.00275121, 0.00145064, 0.00128939, 0.00200025, 0.00204658, 0.0049574, 0.00247955, 0.001404, 0.00141937, 0.00202994, 0.00236139, 0.00515863, 0.00287141, 0.00154899, 0.00150085, 0.00188391, 0.00182384, 0.00467472, 0.00232622, 0.00115057, 0.00122583, 0.00196271, 0.00199487, 0.00492723, 0.00268366, 0.00120779, 0.00117875, 0.00200618, 0.00188242, 0.00486718, 0.00240019, 0.00109194, 0.00121778, 0.00195695, 0.00197645, 0.00492991, 0.00263314, 0.0011309, 0.00124944, 0.00186231, 0.00168158, 0.00447375, 0.00234833, 0.00105644, 0.00114129, 0.00191584, 0.00165311, 0.00466459, 0.00234447, 0.00111318, 0.00116517, 0.00195101, 0.00172271, 0.00455152, 0.00207603, 0.00107979, 0.00124581, 0.00191777, 0.00182896, 0.00461897, 0.00227462, 0.00120327, 0.00127014, 0.00198264, 0.00174741, 0.00475843, 0.00216595, 0.0010525, 0.00113134, 0.00196821, 0.00162688, 0.00458397, 0.00203679, 0.00102737, 0.00107946, 0.00191975, 0.0015677, 0.00435691, 0.00176226, 0.00097192, 0.00113761, 0.00188183, 0.00174171, 0.00460784, 0.00212754, 0.00104868, 0.00122762, 0.00193771, 0.00171497, 0.00488146, 0.00226528, 0.00100727, 0.00117826, 0.00196317, 0.00175203, 0.00501835, 0.00224651, 0.00108589, 0.00118126, 0.00198414, 0.00176704, 0.00464526, 0.0020559, 0.00108037, 0.00124528, 0.0019055, 0.0018097, 0.00465171, 0.00230037, 0.00111611, 0.00126806, 0.00187469, 0.00173068, 0.00441381, 0.00219192, 0.00105444, 0.00118751, 0.00187293, 0.00178977, 0.0045239, 0.00220745, 0.00112226, 0.00114871, 0.00187874, 0.00171704, 0.00431027, 0.00202016, 0.00108276, 0.00122703, 0.00189162, 0.00180607, 0.00432841, 0.00232513, 0.00116812, 0.00128973, 0.00189481, 0.00170259, 0.00423573, 0.002229, 0.00109481, 0.00112613, 0.00184918, 0.00173464, 0.0043208, 0.00227381, 0.00109287, 0.0011273, 0.00180893, 0.00167191, 0.00424351, 0.00214452, 0.00106874, 0.00118855, 0.00183509, 0.0017719, 0.00430879, 0.00242613, 0.00117217, 0.00123781, 0.00172794, 0.00168481, 0.00416724, 0.00234503, 0.00113077, 0.00116871, 0.00176069, 0.00175218, 0.00445094, 0.0023646, 0.00118824, 0.0011704, 0.00177072, 0.00170879, 0.00425686, 0.00218124, 0.00117332, 0.00118599, 0.00174132, 0.00179663, 0.00442535, 0.00252972, 0.00127468, 0.00123406, 0.00174244, 0.00169848, 0.0043526, 0.00243618, 0.00119055, 0.00117357, 0.00175288, 0.00168175, 0.00439145, 0.00243242, 0.00123718, 0.00114635, 0.00178406, 0.0016295, 0.00427264, 0.00222013, 0.00119723, 0.00120458, 0.00175937, 0.00172928, 0.00436493, 0.00254077, 0.00129964, 0.0012353, 0.00175932, 0.0016905, 0.00429279, 0.00244039, 0.00122014, 0.00115222, 0.00177209, 0.00172494, 0.00425142, 0.00240271, 0.00124692, 0.00112232, 0.00180603, 0.00164772, 0.00414121, 0.00216271, 0.00117439, 0.00118989, 0.00175795, 0.00169285, 0.00427025, 0.0024037, 0.0012655, 0.00121929, 0.00175585, 0.00161138, 0.00420907, 0.00234752, 0.00117919, 0.00113249, 0.00177201, 0.00162221468, 0.00432153139, 0.00231015, 0.00123151, 0.00114256, 0.00181724, 0.0016445, 0.00423981, 0.00216435, 0.00120284, 0.00119525, 0.00178974, 0.00178062, 0.00437669, 0.00252123, 0.00129778, 0.00122274, 0.00180876, 0.00168408, 0.00419768, 0.00236078, 0.0011709, 0.0011402, 0.00178707, 0.0016582, 0.00421192, 0.00240447, 0.00124428, 0.00113457, 0.00179901, 0.00169512443, 0.00410547201, 0.00218323, 0.00122131, 0.00120185, 0.0017625, 0.00180309, 0.0041264, 0.00242528, 0.00127773, 0.00120252, 0.00176954, 0.00163996674, 0.0040817745, 0.00234515, 0.00120126, 0.00109567, 0.00181059, 0.00162668, 0.0041338, 0.00229064, 0.00121255, 0.0010747, 0.00187492, 0.00165923, 0.00413478, 0.00213742, 0.0011626, 0.00113784, 0.00180905, 0.00176993, 0.00422841, 0.0024325, 0.00125653, 0.0011621, 0.00177515, 0.00167174, 0.00412054, 0.0023967, 0.00117457, 0.00110855, 0.001801, 0.00166902, 0.00424521, 0.00244119, 0.00126129, 0.00110099, 0.00180767, 0.00164655, 0.00411752, 0.00221173, 0.0012227, 0.00115437, 0.001804, 0.00175989, 0.00427863, 0.00253766, 0.00131387, 0.0011989, 0.00180537, 0.0016284, 0.0041273, 0.00240716, 0.0011742, 0.00107427, 0.00180609, 0.0016466, 0.00425006, 0.00244102, 0.00123628, 0.00115036, 0.00181457, 0.00163571, 0.00424503, 0.00216165, 0.00119052, 0.00119089, 0.00177561, 0.00171864, 0.00432335, 0.00245544, 0.00128802, 0.00122347, 0.00178876, 0.00168185, 0.00415885, 0.00240363, 0.00118754, 0.00113062, 0.00183738, 0.00169962, 0.00426591, 0.00236099, 0.00122151, 0.00112844, 0.00183497, 0.00163809, 0.00404899, 0.00213129, 0.00117564, 0.00120847, 0.00177994, 0.00167652, 0.00420247, 0.00245881, 0.00128579, 0.00124994, 0.00179687, 0.00160428, 0.00412787, 0.002331, 0.00116331, 0.00111402, 0.00176272, 0.00160128, 0.00424411, 0.00227419, 0.00119159, 0.00111581, 0.00175639, 0.00154933, 0.0041482, 0.0021265, 0.00116935, 0.00117426, 0.00173827, 0.00164155, 0.0042021, 0.00239413, 0.00127638, 0.00119219, 0.00173949, 0.00156336, 0.00404454, 0.00232641, 0.00117276, 0.00107719, 0.00171142, 0.0015693, 0.00414068, 0.00228744, 0.00119923, 0.00111119, 0.00169971, 0.00154765, 0.00415108, 0.00210845, 0.00118859, 0.00116712, 0.00166625, 0.00160683, 0.00414798, 0.00235752, 0.00129602, 0.00119645, 0.00165555, 0.00155328, 0.0039827, 0.00223759, 0.0011882, 0.00109953, 0.00166192, 0.00154712, 0.00408747, 0.00221778, 0.00120271, 0.00107858, 0.00170119, 0.00155839, 0.00397899, 0.00201935, 0.00115877, 0.00112421, 0.00162537, 0.00160973, 0.0040516, 0.00220686, 0.00125284, 0.00115588203, 0.00158584584, 0.00149479, 0.00393242, 0.00209319, 0.00115205, 0.00107413903, 0.00157804042, 0.00150561, 0.00404898, 0.00204635, 0.00117879, 0.00107097242, 0.00159689423, 0.00152113, 0.00397275, 0.00185861, 0.00113041, 0.00117484794, 0.0015774034, 0.00157352, 0.00408669, 0.0021623, 0.00120939, 0.00118797226, 0.00160189986, 0.00151589, 0.00391494, 0.00208127, 0.00111445, 0.00109448982, 0.00157126784, 0.00152436, 0.00390881, 0.00211215, 0.00112127, 0.00106138736, 0.00157315203, 0.00149812, 0.00387936, 0.00183909, 0.0010981, 0.00115135, 0.00153814, 0.00153841, 0.00393116, 0.00205608, 0.00116442, 0.00117275, 0.00152542, 0.00146939, 0.00385407, 0.00198157, 0.00106858, 0.0010609, 0.00157301, 0.00145915, 0.00388808, 0.00194535, 0.00107688, 0.00104128, 0.00159532, 0.00144538, 0.00377555, 0.00178616, 0.00103983, 0.00111822, 0.00156922, 0.00152798, 0.00390812, 0.00204285, 0.00113782, 0.00113859, 0.00159065, 0.00148818, 0.00388133, 0.0020276, 0.00105737, 0.00102195, 0.00163386, 0.00147873, 0.00401609, 0.00202237, 0.0010966, 0.00103747, 0.00162216, 0.00149681, 0.00395491, 0.00186372, 0.0010781, 0.0010982, 0.00158865, 0.00154213, 0.00411831, 0.00214759, 0.00118212, 0.0011192, 0.00161694, 0.00149581, 0.00401005, 0.00206249, 0.00108408, 0.00103779, 0.00161088, 0.00152522, 0.00399888, 0.00210133, 0.00111492, 0.0010353, 0.00162699, 0.00150195, 0.00398526, 0.00193029, 0.00106711, 0.00110124, 0.00157486, 0.00157786, 0.00414234, 0.00222263, 0.0011622, 0.00108671, 0.00157268, 0.00149795, 0.00398594, 0.00212593, 0.00109157, 0.00099553, 0.0016126, 0.00148975, 0.00402924, 0.00213222, 0.00112069, 0.00099429, 0.00161447, 0.00146736, 0.00392104, 0.00195597, 0.0010844, 0.0010087, 0.00159343, 0.00156048, 0.00404962, 0.00221718, 0.00121794, 0.00107485, 0.0016257, 0.00145092, 0.00408022, 0.00210333, 0.00110965, 0.00096301, 0.00163569, 0.00138802, 0.00407418, 0.0021077, 0.00113508, 0.00100277, 0.00165457, 0.00139381, 0.0040269, 0.00194255, 0.00111482, 0.00105973, 0.00161621, 0.00146166, 0.0042383, 0.00214257, 0.00121756, 0.00108834, 0.00164902, 0.00139164, 0.0039996, 0.00204671, 0.00113392, 0.00102014, 0.00165559, 0.00142307, 0.00401187, 0.00208687, 0.0011907, 0.00102163, 0.00166172, 0.00141985, 0.00392197, 0.00187916, 0.00114645, 0.00106437, 0.00163871, 0.00152816, 0.00398964, 0.00215528, 0.00125313, 0.00107696, 0.00163395, 0.0014011747, 0.00382240582, 0.00193137, 0.00114649, 0.000975990086, 0.00165543472, 0.00142166, 0.00390802, 0.0020245, 0.00120713, 0.00100196, 0.00167336, 0.00144237, 0.00382486, 0.00179698, 0.00114824, 0.00105095, 0.00164371, 0.00156989, 0.00404736, 0.00207113, 0.00124902, 0.00105602, 0.0016294, 0.0014592, 0.00388028, 0.00203884, 0.00114636, 0.00098063, 0.00163159, 0.00140952, 0.00390246, 0.00200268, 0.001176, 0.00096679, 0.00167172, 0.00138328, 0.00379812, 0.00183751, 0.00114858, 0.00104566, 0.00162911, 0.0014542, 0.00405134, 0.00226757, 0.00126955, 0.00108181, 0.00166052, 0.00136162, 0.00420586, 0.0021812, 0.00116049, 0.00101329, 0.00173602, 0.00144458, 0.00423417, 0.00223397, 0.00121283, 0.00098229, 0.00168748, 0.00142915, 0.00413289, 0.00202566, 0.00115703, 0.00103478, 0.00164117, 0.00146431, 0.00413866, 0.00220925, 0.00121425, 0.00101407, 0.00161505, 0.00138719, 0.00395473, 0.00216246, 0.001143, 0.000981300953, 0.0016918804, 0.00146156, 0.00412727, 0.00224488, 0.00121043, 0.00099865, 0.00175142, 0.001458, 0.00399941, 0.0020163, 0.00116924, 0.00105945, 0.00171622, 0.00154847, 0.00407961, 0.00230155, 0.00127973, 0.00106826, 0.00174023, 0.00148609, 0.0039584, 0.00217931, 0.0011563, 0.00096938, 0.00174759, 0.00149646, 0.00408826, 0.00219635, 0.00119126, 0.00093446, 0.00170104, 0.00142553, 0.00397946, 0.00201656, 0.00113458, 0.00099649, 0.00170427, 0.00148146, 0.00413839, 0.00231118, 0.00123195, 0.00102066, 0.0017366, 0.00140892, 0.00399198, 0.00214336, 0.00112319, 0.00093135, 0.00175979, 0.00143539, 0.00408567, 0.00216622, 0.00117135, 0.00092101, 0.00178486, 0.00143047, 0.00402854, 0.00199696, 0.00115736, 0.00103219, 0.00177363, 0.00166004, 0.00430992, 0.00235205, 0.00128132, 0.00108874, 0.00182013, 0.00157809, 0.0043014, 0.00236779, 0.00120576, 0.00103226, 0.00183379, 0.00159562, 0.00444662, 0.00243435, 0.00121891, 0.00104443, 0.00186865, 0.00150306, 0.00432261, 0.00216572, 0.00117364, 0.00117971, 0.00192406, 0.00145968, 0.00431419, 0.00234491, 0.00131202, 0.00118212, 0.00193237, 0.00138425, 0.00406812, 0.00214289, 0.00115041, 0.00109691, 0.00195236, 0.00138732, 0.00424427, 0.0021302, 0.00120494, 0.00110597, 0.00196105, 0.00145069, 0.00409737, 0.00197659, 0.00119234, 0.00109115, 0.00173491, 0.00135937, 0.0040595, 0.00231301, 0.00137874, 0.00118736, 0.0018949, 0.00127065, 0.00402758, 0.00228935, 0.0012106, 0.00101947, 0.00176827, 0.00124312, 0.00404023, 0.00226665, 0.00127822, 0.00100329, 0.00176918, 0.00121147, 0.00405639, 0.00216097, 0.00123206, 0.00109332, 0.00177078, 0.00134266, 0.00429409, 0.00259258, 0.00135157, 0.00120778, 0.00177547, 0.0013426, 0.00426017, 0.00246214, 0.00123742, 0.00110635, 0.00173092, 0.00134096, 0.00431998, 0.00255194, 0.00130017, 0.00110765, 0.00177429, 0.00133521, 0.0042762, 0.00225783, 0.00125085, 0.00120643, 0.00174976, 0.00142834, 0.0045087, 0.00271359, 0.00141902, 0.00126072, 0.00180826, 0.00142161, 0.00437415, 0.00268293, 0.001298, 0.00114345, 0.00190735, 0.0015471, 0.0046305, 0.00266144, 0.00137734, 0.00113854, 0.00194629, 0.00148446, 0.00454346, 0.00244744, 0.00130625, 0.00113669, 0.00181175, 0.00152471, 0.00440677, 0.00266748, 0.00142895, 0.00127118, 0.00197656, 0.0015089, 0.0043331, 0.00253547, 0.00132608, 0.00117404, 0.00200478, 0.00148929, 0.00443363, 0.00261156, 0.0014058, 0.00115172, 0.00191334, 0.00136581, 0.00426129, 0.00235352, 0.00132916, 0.00123702, 0.00195164, 0.00145025, 0.00428402, 0.00277458, 0.00150787, 0.00127436, 0.00199861, 0.00148222, 0.00417177, 0.00270212, 0.00141362, 0.00120465, 0.00201548, 0.00143967, 0.00408708, 0.00275106, 0.00142457, 0.00115544, 0.00190923, 0.00135531, 0.00403768, 0.00249544, 0.00133796, 0.00117169, 0.00192181, 0.00153517, 0.00425501, 0.00285592, 0.00146854, 0.00121443, 0.00186905, 0.00145289, 0.00405167, 0.0026904, 0.00131357, 0.00111595, 0.00184986, 0.00146608, 0.00424351, 0.00273487, 0.00136938, 0.00108925, 0.00182813, 0.0013933, 0.00410839, 0.00242214, 0.00130382, 0.00111413, 0.00181509, 0.00147526, 0.00427301, 0.0028198, 0.00139387, 0.00107356, 0.00190193, 0.00142614, 0.00412141, 0.00274927, 0.00125151, 0.00101258, 0.00195924, 0.00146702, 0.00411797, 0.00273634, 0.00134483, 0.00105555, 0.0019445, 0.00146611, 0.00410892, 0.00251874, 0.0013211, 0.00118567, 0.00198047, 0.00160432, 0.00427824, 0.0029845, 0.00145683, 0.00118876, 0.00207686, 0.00156753, 0.00435965, 0.00296649, 0.00138705, 0.00111596, 0.0021832, 0.00158459, 0.00442717, 0.00289297, 0.00142191, 0.00110822, 0.00207438, 0.00154288, 0.00430444, 0.00262581, 0.00134244, 0.00115875, 0.0019961, 0.00159523, 0.0044173, 0.00306952, 0.00149485, 0.00120225, 0.00200056, 0.00152433, 0.00436749, 0.00294645, 0.00137967, 0.00111639, 0.00205159, 0.00152854, 0.00447027, 0.00303214, 0.00143395, 0.00113162, 0.00205624, 0.0015328, 0.00436943, 0.00274643, 0.0013785, 0.00117829, 0.00203017, 0.00168021, 0.00448462, 0.00326209, 0.00154512, 0.00117436, 0.00199797, 0.00158599, 0.00445842, 0.00313145, 0.00136014, 0.00110843, 0.00197498, 0.00155327, 0.00453105, 0.00319461, 0.00142157, 0.0010885, 0.00197839, 0.00155767, 0.00450249, 0.00296106, 0.00139196, 0.0011507, 0.00191925, 0.00164156, 0.00457392, 0.0033669, 0.00154987, 0.00116574, 0.0019615, 0.00156947, 0.00450503, 0.0031826, 0.00140162, 0.00109295, 0.00194811, 0.00158378, 0.00463123, 0.00326398, 0.00144263, 0.00105416, 0.00195494, 0.00160899, 0.00453275, 0.00292345, 0.00138628, 0.00113514, 0.00194833, 0.00169976, 0.00463189, 0.00333978, 0.00154761, 0.00116807, 0.0019491, 0.00159286, 0.00461778, 0.00316368, 0.00140548, 0.00107472, 0.00193181, 0.00156503, 0.00471713, 0.00323455, 0.00145544, 0.00109825, 0.00197397, 0.00155513, 0.00467067, 0.002958, 0.00140497, 0.00117562, 0.00199738, 0.00170758, 0.00478549, 0.00334007, 0.00151955, 0.00118916, 0.00196855, 0.00158323, 0.00461335, 0.00310582, 0.00137387, 0.00108389, 0.00194987, 0.00157555, 0.00475946, 0.00320047, 0.00144626, 0.00108564, 0.00196073, 0.00152756, 0.0047129, 0.00296711, 0.00140024, 0.00116768, 0.00191357, 0.00169896, 0.00487852, 0.0035526, 0.00158114, 0.00125138, 0.00196366, 0.00162327, 0.00503445, 0.00349742, 0.00146453, 0.00117318, 0.00199285, 0.00163835, 0.00515905, 0.00362508, 0.00149005, 0.00110243, 0.00209895, 0.00155816, 0.00470913, 0.00295212, 0.00135956, 0.0011954, 0.0019778, 0.00167344, 0.00507269, 0.00339625, 0.00150204, 0.0012645, 0.00207049, 0.00164668, 0.0048938, 0.00328996, 0.00135502, 0.00114436, 0.0022992, 0.00179892, 0.00531812, 0.00374754, 0.00144996, 0.00114407, 0.00217939, 0.00170406, 0.00534742, 0.00336907, 0.00139012, 0.001187, 0.00208595, 0.00184369, 0.00529139, 0.00397028, 0.00154611, 0.00125772, 0.00208171, 0.00179656, 0.00525543, 0.00376904, 0.00140365, 0.0011609, 0.00207783, 0.00175754, 0.00538676, 0.00389625, 0.00147653, 0.00115754, 0.00205929, 0.00171151, 0.00523136, 0.00357194, 0.0014286, 0.00125664, 0.00207425, 0.00189993, 0.0054798, 0.00399645, 0.00157473, 0.00129475, 0.0021135, 0.00189381, 0.0052548, 0.00382593, 0.00145179, 0.00119237, 0.00209991, 0.00181301, 0.00540779, 0.00384959, 0.001502, 0.0011905, 0.00215271, 0.0018235, 0.00515709, 0.0035778, 0.00147971, 0.00128403, 0.00223029, 0.00198839, 0.00529145, 0.00424902, 0.00162404, 0.00131723, 0.00225022, 0.00193842, 0.00523788, 0.0041888, 0.00150043, 0.00126815, 0.00222095, 0.00170545, 0.00485153, 0.00435453, 0.00160997, 0.00128605, 0.0022452, 0.00179104, 0.00519286, 0.00393819, 0.00150419, 0.00130206, 0.00214808, 0.00187403, 0.00507506, 0.00433721, 0.00165241, 0.0013225, 0.00217415, 0.00186736, 0.00504202, 0.00410473, 0.00151893, 0.0012611, 0.00215632, 0.00184438, 0.00524037, 0.00444688, 0.0016123, 0.00129, 0.00221338, 0.00191168, 0.00520582, 0.0041649, 0.00155175, 0.00134677, 0.00214519, 0.00201143, 0.00533529, 0.00437286, 0.00160928, 0.00136183, 0.00206758, 0.00187134, 0.00506902, 0.0042116, 0.0015054, 0.00128625, 0.00204899, 0.00178519, 0.00510299, 0.00434417, 0.00157273, 0.00131153, 0.00215949, 0.00179223, 0.00509875, 0.0039756, 0.00154301, 0.00142632, 0.00215058, 0.00196706, 0.00525034, 0.0044882, 0.00166935, 0.00144148, 0.00217297, 0.0019096, 0.00518838, 0.00427259, 0.00153285, 0.00135582, 0.00218666, 0.0018759, 0.00539009, 0.00441842, 0.0016079, 0.00137818, 0.00215206, 0.00186248, 0.00537328, 0.00405751, 0.0015844, 0.0014637, 0.00213182, 0.00201978, 0.00553641, 0.00450702, 0.00168906, 0.0015172, 0.00219406, 0.00197148, 0.00542151, 0.00430623, 0.00150286, 0.00143266, 0.00222133, 0.00201236, 0.00562006, 0.00467435, 0.00160935, 0.00147446, 0.00228636, 0.00195857, 0.00547172, 0.00439746, 0.00162138, 0.00159329, 0.00225685, 0.0021099, 0.00565558, 0.00489145, 0.00174129, 0.00160014, 0.00225595, 0.00200612, 0.00547488, 0.00448295, 0.0015658, 0.00148526, 0.00214587, 0.00188545, 0.00544524, 0.0045442, 0.00163665, 0.00149038, 0.00222047, 0.00192002, 0.00549695, 0.00424058, 0.00161262, 0.00156767, 0.00218892, 0.00206692, 0.00555587, 0.00472796, 0.00174154, 0.00156636, 0.0021572, 0.00197078, 0.00541375, 0.00432481, 0.00157326, 0.00144729, 0.00219815, 0.00193586, 0.0055453, 0.00458388, 0.00166404, 0.0014962, 0.00222255, 0.00191546, 0.00554203, 0.00424862, 0.00161674, 0.00157456, 0.00221312, 0.00204588, 0.00566956, 0.00481472, 0.00173282, 0.00159105, 0.00223505, 0.00196452, 0.00540036, 0.00432265, 0.00148333, 0.00140788, 0.00218779, 0.00185707, 0.00545023, 0.00457219, 0.00154485, 0.0014227, 0.00220354, 0.00188171, 0.00544585, 0.00410938, 0.00154306, 0.00156762, 0.00217475, 0.00200204, 0.00556216, 0.0044713, 0.00164177, 0.00154391, 0.00221457, 0.00191512, 0.00545653, 0.00415916, 0.00151649, 0.00148333, 0.00224317, 0.00188509, 0.00563745, 0.00442546, 0.00163456, 0.00149494, 0.00220675, 0.00185793, 0.00550181, 0.00404796, 0.00161504, 0.00164146, 0.0022061, 0.00199042, 0.00565379, 0.00456743, 0.00178226, 0.00162308, 0.00219778, 0.00191733, 0.00552203, 0.00427996, 0.00160727, 0.00147356, 0.00223098, 0.00189028, 0.00565484, 0.00460714, 0.00172544, 0.00156779, 0.00227506, 0.00189306, 0.00557392, 0.00436498, 0.00169886, 0.00163765, 0.00221978, 0.00200302, 0.00577561, 0.00489954, 0.00189955, 0.00165826, 0.00219585, 0.00181975, 0.00553666, 0.00441595, 0.00171435, 0.00155542, 0.0022399, 0.00186998, 0.00575343, 0.00458457, 0.00177653, 0.00158609, 0.00224149, 0.00183464, 0.00574023, 0.00423293, 0.00169856, 0.00168042, 0.00219165, 0.00195816, 0.00580056, 0.00460644, 0.00180907, 0.00166136, 0.00219627, 0.00190708, 0.0057356, 0.00431308, 0.00163944, 0.00157118, 0.00218404, 0.00181974, 0.00593869, 0.00446989, 0.0017284, 0.00150939, 0.00221724, 0.0018108, 0.00617909, 0.0041046, 0.00156651, 0.00142021, 0.00177892, 0.00155169, 0.00541082, 0.00401831, 0.00146439, 0.00151257, 0.00175694, 0.0016372, 0.00549863, 0.00340524, 0.00141669, 0.00146955, 0.00174911, 0.00183316, 0.00567644, 0.00418464, 0.00148494, 0.00141342, 0.00165214, 0.00193447, 0.00615018, 0.00465251, 0.00147258, 0.00160745, 0.00166502, 0.00215292, 0.00634446, 0.00532593, 0.00172038, 0.00168431, 0.00169289, 0.00206682, 0.00619406, 0.00514356, 0.00166994, 0.00158671, 0.00166502, 0.00198209, 0.00622625, 0.00537397, 0.00175053, 0.00164437, 0.00161409, 0.00207007, 0.00637577, 0.00506319, 0.00169831, 0.00176321, 0.00151398, 0.00229261, 0.00646328, 0.00518102, 0.00178059, 0.00177066, 0.00149794, 0.00199534, 0.00604585, 0.00447253, 0.00161791, 0.0016347, 0.00142456, 0.00189762, 0.0065139, 0.00513666, 0.00185065, 0.00167518, 0.00141459, 0.00193281, 0.00675682, 0.00490529, 0.00176066, 0.00172169, 0.00127222, 0.00202775, 0.00665946, 0.00578604, 0.00183132, 0.00166411, 0.00128296, 0.00191046, 0.00606236, 0.00526188, 0.00160586, 0.00153563, 0.00127455, 0.00187575, 0.00628813, 0.00572499, 0.00174652, 0.00158043, 0.00126293, 0.00184315, 0.00611636, 0.00520281, 0.00168706, 0.0017043, 0.00122323, 0.00201477, 0.00656429, 0.00632648, 0.00185276, 0.00170613, 0.00120447, 0.00190664, 0.00651601, 0.00545778, 0.0017058, 0.00160216, 0.00120769, 0.00187491, 0.00679882, 0.00557754, 0.00176968, 0.00159535, 0.00124939, 0.00188683, 0.00658699, 0.00514772, 0.00166955, 0.00164759, 0.00122134, 0.0020433, 0.00670844, 0.00581723, 0.00177139, 0.0017089, 0.00123688, 0.00202555, 0.00668404, 0.0052516, 0.00160169, 0.00157138, 0.00127523, 0.00199626, 0.00689055, 0.00573343, 0.00170692, 0.00161373, 0.00128582, 0.00201346, 0.00693343, 0.00552302, 0.00171667, 0.00170969, 0.00126188, 0.00220005, 0.00711729, 0.00603751, 0.0018359, 0.00172422, 0.00128892, 0.00211565, 0.00704318, 0.00562525, 0.00167843, 0.00161958, 0.00131696, 0.00210731, 0.00725626, 0.00609078, 0.0018024, 0.00158518, 0.00134212, 0.00203562, 0.00697154, 0.00548588, 0.00170941, 0.00165823, 0.00129792, 0.00216789, 0.00712704, 0.00618216, 0.00173383, 0.00168457, 0.00131895, 0.0021486, 0.0069911, 0.00560174, 0.00157728, 0.00152672, 0.00129197, 0.00200861, 0.00714239, 0.00580272, 0.0017287, 0.00161686, 0.00129478, 0.00199634, 0.0068271, 0.00537513, 0.00174017, 0.00176505, 0.00128325, 0.00216235, 0.00675617, 0.00578361, 0.00178251, 0.00171386, 0.00128654, 0.00207427, 0.00639207, 0.00514847, 0.00159363, 0.00153321, 0.00132357, 0.00198846, 0.00651204, 0.00561596, 0.00174029, 0.00158581, 0.00134946, 0.00204658, 0.00651374, 0.00518514, 0.00168854, 0.0016516, 0.00130685, 0.00224676, 0.0066415, 0.00564063, 0.00183392, 0.00169443, 0.00134468, 0.00215864, 0.00648509, 0.0051769, 0.00169159, 0.00157726, 0.00134199, 0.00209679, 0.0065446, 0.0053885, 0.0018043, 0.00160783, 0.00133539, 0.00206368, 0.0063564, 0.00497039, 0.0016846, 0.00168851, 0.00130391, 0.00225347, 0.00647681, 0.00568954, 0.00180349, 0.00169799, 0.0013207, 0.00211871, 0.00624465, 0.00523977, 0.00165802, 0.00156745, 0.00130924, 0.00201444, 0.00647954, 0.00574179, 0.00175451, 0.00163171, 0.00130229, 0.00201048, 0.00630388, 0.0051744, 0.00169497, 0.00171165, 0.00129852, 0.00215923, 0.00642538, 0.00555547, 0.00182546, 0.00169523, 0.00131799, 0.00207457, 0.00616871, 0.00497477, 0.00164422, 0.00153836, 0.00132095, 0.00201626, 0.006183, 0.00507347, 0.00177451, 0.00159852, 0.00132229, 0.00202812, 0.0061053, 0.00477387, 0.00172978, 0.00170071, 0.00130106, 0.00216202, 0.00634507, 0.00552855, 0.00188641, 0.0017059, 0.00132335, 0.00203651, 0.00630486, 0.00517632, 0.00173925, 0.00157271, 0.00133151, 0.0019246, 0.00644111, 0.00544225, 0.00179438, 0.00155365, 0.001338, 0.00185249, 0.00619893, 0.00478124, 0.00170378, 0.00161718, 0.00130803, 0.0019448, 0.00623451, 0.0051645, 0.00180218, 0.00160677, 0.0013083, 0.00186525, 0.0060706, 0.00478149, 0.00162931, 0.00149906, 0.00131551, 0.00181874, 0.00624128, 0.00510824, 0.00171348, 0.00150467, 0.00129526, 0.00177903, 0.00625553, 0.00466155, 0.00165098, 0.00159924, 0.0012506, 0.0019531, 0.00634265, 0.00504964, 0.00178621, 0.00160137, 0.0012642, 0.00186495, 0.00627317, 0.00477205, 0.00163381, 0.00149219, 0.00128893, 0.00183242, 0.00653207, 0.00514418, 0.00175279, 0.00152125, 0.0012981, 0.00184523, 0.00638274, 0.00478465, 0.00167755, 0.00160546, 0.00125318, 0.00196231, 0.00645394, 0.00501023, 0.00180826, 0.00159524, 0.00127608, 0.00180955, 0.00629939, 0.00452396, 0.00162784, 0.0014504, 0.00128778, 0.00174593, 0.00639177, 0.00459293, 0.00164752, 0.00145316, 0.0012791, 0.00168073, 0.00605425, 0.00416749, 0.00156509, 0.00152513, 0.00124596, 0.0017571, 0.00598394, 0.00424497, 0.00165931, 0.00150981, 0.0012557, 0.00166362, 0.00580432, 0.00397057, 0.00150021, 0.00140339, 0.00128369, 0.00165119, 0.00603267, 0.00423138, 0.00156717, 0.00139729, 0.00128691, 0.00161197, 0.00573705, 0.00370942, 0.00147275, 0.00144442, 0.00122339, 0.00164331, 0.005673, 0.00427862, 0.00162956, 0.00150448, 0.00123681, 0.00153455, 0.00540953, 0.00388043, 0.00146167, 0.00133262, 0.00124527, 0.00146767, 0.00562463, 0.00402671, 0.00153585, 0.00133609, 0.00125766, 0.00148253, 0.00550669, 0.00374622, 0.0014114, 0.00139525, 0.00122276, 0.0016284, 0.00546125, 0.00414952, 0.00154633, 0.00140683, 0.00125207, 0.00152064, 0.00509509, 0.00387359, 0.00140683, 0.00129213, 0.00122994, 0.00141987, 0.0049031, 0.00370947, 0.00140194, 0.00133635, 0.00125288, 0.00140512, 0.00497384, 0.00370876, 0.0013832, 0.00142808, 0.00119179, 0.0015001, 0.00520043, 0.00373014, 0.00142591, 0.00142645, 0.00122615, 0.00140413, 0.00477562, 0.0035939, 0.00127283, 0.00127535, 0.00120944, 0.00137212, 0.00503486, 0.00359239, 0.00133034, 0.00129826, 0.00117036, 0.00140462, 0.00498085, 0.00331342, 0.0012864, 0.00134371, 0.00112847, 0.00154485, 0.00501214, 0.003888, 0.0013893, 0.00134743, 0.00114283, 0.00141029, 0.00450274, 0.00348111, 0.00123673, 0.00123624, 0.00115214, 0.00141509, 0.00462467, 0.00349189, 0.00131323, 0.0012603, 0.00116189, 0.00140515, 0.00466427, 0.00321913, 0.00132709, 0.00138575, 0.00115574, 0.00158747, 0.00488668, 0.00374365, 0.00144072, 0.0013976, 0.00117724, 0.00143892, 0.00448955, 0.00322082, 0.00130254, 0.00130334, 0.00119167, 0.00154564, 0.00533388, 0.00403942, 0.00141877, 0.00140813, 0.00124848, 0.00147413, 0.005207, 0.00380969, 0.00141164, 0.00147128, 0.00121718, 0.00156836, 0.00535482, 0.00426597, 0.00153472, 0.00148994, 0.00123065, 0.00151473, 0.00514065, 0.00392543, 0.00136575, 0.00138261, 0.00124058, 0.00150913, 0.00526007, 0.00407441, 0.00142731, 0.00140729, 0.0012325, 0.00147409, 0.0050915, 0.00366855, 0.00135381, 0.00145889, 0.00119515, 0.0015643, 0.00509791, 0.00402578, 0.00146252, 0.00144122, 0.00121909, 0.00151149, 0.00487255, 0.00372198, 0.0013199, 0.00130146, 0.00124307, 0.00148428, 0.00486427, 0.00391031, 0.0013328, 0.00128593, 0.00123321, 0.00149355, 0.00484331, 0.00352038, 0.00132586, 0.00139618, 0.00123001, 0.00163257, 0.0049848, 0.00401548, 0.00147879, 0.00146549, 0.00125121, 0.0015516, 0.00515521, 0.00374334, 0.00143042, 0.00137746, 0.00120849, 0.00143596, 0.00497273, 0.00356189, 0.00142338, 0.00139833, 0.00121747, 0.00140183, 0.00503909, 0.00331425, 0.00133882, 0.00139791, 0.00120824, 0.00156007, 0.00510685, 0.00421323, 0.0015171, 0.00118629, 0.00120233, 0.00154519, 0.00497124, 0.00380222, 0.00136101, 0.00106929, 0.00121623, 0.00151833, 0.00499081, 0.00393299, 0.00140397, 0.00114485, 0.00122688, 0.00147113, 0.00486111, 0.003534, 0.00135953, 0.0011933, 0.00122017, 0.00171475, 0.005166, 0.0039348, 0.00152965, 0.00130987, 0.00124155, 0.00165644, 0.0050638, 0.00370792, 0.00135872, 0.00118667, 0.00124926, 0.00163855, 0.00524885, 0.00361823, 0.00136115, 0.00112554, 0.00124223, 0.00155588, 0.00522597, 0.00311777, 0.001332, 0.0012654, 0.00119094, 0.00159754, 0.00536949, 0.0037055, 0.00146958, 0.00140796, 0.00128371, 0.00168359, 0.00520205, 0.00386216, 0.00137714, 0.00130666, 0.00125336, 0.0017344, 0.00566663, 0.00396531, 0.00137697, 0.00130474, 0.0012376, 0.00160637, 0.00533487, 0.00361774, 0.00134931, 0.00141754, 0.00117932, 0.00180696, 0.00554596, 0.00416664, 0.00147659, 0.00134592, 0.0012124, 0.00168826, 0.00515455, 0.00376248, 0.00134407, 0.00120827, 0.00126222, 0.00168979, 0.00552283, 0.0042468, 0.00146147, 0.00122741, 0.00126822, 0.00167062, 0.00558705, 0.00403286, 0.00147456, 0.00127826, 0.00124119, 0.00178019, 0.00556068, 0.00441154, 0.00156308, 0.00127224, 0.0012454, 0.0016898, 0.00527332, 0.00427935, 0.00141339, 0.00117559, 0.00125699, 0.00165665, 0.00540882, 0.00462104, 0.00153304, 0.00129213, 0.00126649, 0.00166984, 0.00522545, 0.00441485, 0.00150792, 0.00139479, 0.00130249, 0.00181286, 0.00547774, 0.00472753, 0.00164557, 0.00147493, 0.00132603, 0.00180344, 0.00528618, 0.00458762, 0.00140477, 0.00126078, 0.00125126, 0.00158325, 0.00506885, 0.00408626, 0.0013567, 0.00135792, 0.00127087, 0.00157198, 0.00509211, 0.00380273, 0.00135301, 0.00144045, 0.00123667, 0.00174569, 0.00535699, 0.0042812, 0.00143942, 0.00141985, 0.00124115, 0.00168351, 0.0050223, 0.00394229, 0.00128427, 0.00133854, 0.00127101, 0.00166162, 0.00533412, 0.00418648, 0.00135827, 0.00138105, 0.00127514, 0.0016317, 0.00516904, 0.00396452, 0.00130513, 0.00145082, 0.00124379, 0.0017797, 0.00522936, 0.00442973, 0.00138042, 0.00142342, 0.00125166, 0.00168051, 0.0050703, 0.00416507, 0.00128424, 0.00131732, 0.00126703, 0.00160551, 0.00523904, 0.00429109, 0.00131196, 0.00134686, 0.00124516, 0.00155754, 0.00516462, 0.00387426, 0.00128831, 0.00142032, 0.00121292, 0.00167303, 0.00527256, 0.00438848, 0.00141662, 0.0014545, 0.0012338, 0.00164072, 0.00511245, 0.00410423, 0.00129608, 0.00133783, 0.00123682, 0.00155335, 0.00523064, 0.00436823, 0.00134382, 0.00136883, 0.00124067, 0.00155908, 0.00511367, 0.00396416, 0.00130626, 0.00145774, 0.00120603, 0.0016794, 0.00521463, 0.00445244, 0.0014047, 0.00144749, 0.00122441, 0.00161226, 0.00507768, 0.00418211, 0.00128696, 0.00134225, 0.00124718, 0.00159394, 0.00522344, 0.0042455, 0.00130668, 0.00132347, 0.00124572, 0.00157743, 0.00513006, 0.0038631, 0.00127796, 0.00143051, 0.00121233, 0.00165348, 0.00524288, 0.00446317, 0.00139073, 0.00144722, 0.00123034, 0.00162787, 0.00512227, 0.00418455, 0.00127867, 0.00135385, 0.00127312, 0.00165057, 0.00541473, 0.00453609, 0.00138209, 0.00139244, 0.00129824, 0.0015957, 0.00524951, 0.00412487, 0.00136159, 0.00146946, 0.00125289, 0.00172102, 0.00535987, 0.00474504, 0.00146735, 0.00149969, 0.001268, 0.00168569, 0.00527446, 0.00440046, 0.0013264, 0.00135707, 0.00128406, 0.00164733, 0.00534536, 0.00461269, 0.0013701, 0.00134349, 0.00127032, 0.00152463, 0.00508399, 0.00416894, 0.00132067, 0.00146576, 0.00123082, 0.00166241, 0.00525977, 0.00469561, 0.00140179, 0.00145154, 0.00126316, 0.00164657, 0.00515801, 0.00440061, 0.00130206, 0.00132108, 0.00125761, 0.0015397, 0.00526553, 0.00449836, 0.0012948, 0.00136144, 0.00126881, 0.00158712, 0.00516939, 0.00405801, 0.00129938, 0.00144466, 0.00122158, 0.0017717, 0.00536819, 0.00458374, 0.00139305, 0.00142561, 0.00123177, 0.0016719, 0.00515907, 0.00420466, 0.00124897, 0.00132472, 0.00123156, 0.00153278, 0.00517047, 0.00427551, 0.00127034, 0.00136062, 0.00124556, 0.00149117, 0.00507123, 0.00386358, 0.00121983, 0.0013973, 0.00119148, 0.00158216, 0.00507338, 0.00406845, 0.00131582, 0.00140129, 0.00121141, 0.00152953, 0.00487678, 0.0040819, 0.00120762, 0.00129668, 0.00119076, 0.00146987, 0.00492674, 0.0040732, 0.00123531, 0.00126272, 0.0011652, 0.0014346, 0.0048303, 0.00385695, 0.00121275, 0.00140524, 0.0011582, 0.00158445, 0.0049211, 0.00421188, 0.00130372, 0.00142714, 0.00120461, 0.00153678, 0.00487259, 0.00402155, 0.00122284, 0.00131631, 0.00121961, 0.00150204, 0.00496306, 0.00413521, 0.00126634, 0.00130426, 0.00122006, 0.0015365, 0.0049426, 0.00385121, 0.00122801, 0.00139505, 0.0012028, 0.00165186, 0.00507478, 0.00445448, 0.00135773, 0.00143308, 0.00123857, 0.00160062, 0.00496046, 0.00423621, 0.00127271, 0.00135841, 0.0012807, 0.00157321, 0.00513429, 0.00460933, 0.00133539, 0.00141121, 0.00129738, 0.00160767, 0.00520923, 0.00432869, 0.00132881, 0.00148265, 0.00128051, 0.00173688, 0.00537757, 0.00496642, 0.00145617, 0.00149915, 0.00126043, 0.00165867, 0.00530977, 0.00469691, 0.0013276, 0.00140832, 0.00130812, 0.00165213, 0.00547726, 0.00491728, 0.00136823, 0.00139247, 0.00129999, 0.00160268, 0.00531196, 0.00445985, 0.00134974, 0.00149173, 0.00127277, 0.00179767, 0.00559592, 0.0051521, 0.00152127, 0.00158748, 0.00131157, 0.00175323, 0.00554949, 0.00513432, 0.00141633, 0.00147414, 0.00134934, 0.00172351, 0.00578098, 0.00531721, 0.00146749, 0.00148373, 0.00133874, 0.00171583, 0.00571094, 0.00484312, 0.00144212, 0.00162265, 0.00130387, 0.00185312, 0.00591489, 0.00547085, 0.00154474, 0.0016259, 0.00131184, 0.00179686, 0.00576911, 0.00507936, 0.00143159, 0.00155146, 0.0013682, 0.00173455, 0.00601423, 0.00540611, 0.00151889, 0.00163039, 0.00139124, 0.00168902, 0.00589568, 0.00508208, 0.00150774, 0.00169955, 0.00134168, 0.00181745, 0.00604946, 0.00578752, 0.00162553, 0.00168539, 0.00136304, 0.00181363, 0.00592461, 0.00553022, 0.00149611, 0.0015811, 0.00140571, 0.00177156, 0.00610002, 0.00599093, 0.00156655, 0.00158212, 0.00141441, 0.00182199, 0.0059236, 0.00550389, 0.00147407, 0.00162945, 0.00137042, 0.00192211, 0.00573204, 0.0057461, 0.00162772, 0.00168964, 0.00141558, 0.00191513, 0.0057268, 0.00578943, 0.0015008, 0.00161684, 0.00142971, 0.00184593, 0.00585696, 0.00616155, 0.0015991, 0.00161694, 0.00144096, 0.00180658, 0.0055704, 0.00541769, 0.00150607, 0.00168448, 0.00141164, 0.00191088, 0.00570689, 0.00593524, 0.00166122, 0.0017174, 0.00140784, 0.00185238, 0.00561966, 0.00566177, 0.00152584, 0.00160963, 0.00143283, 0.00184362, 0.00590206, 0.00601142, 0.00157667, 0.00160908, 0.00141352, 0.00185203, 0.0057481, 0.00557823, 0.00153826, 0.00178724, 0.00139864, 0.00205495, 0.00596937, 0.00609598, 0.00169188, 0.0017699, 0.00140202, 0.0019712, 0.00569754, 0.00563431, 0.00156071, 0.00164842, 0.00142407, 0.0019233, 0.00589783, 0.00574017, 0.00156811, 0.00168467, 0.00143271, 0.00189172, 0.00582977, 0.00566903, 0.0015103, 0.00175458, 0.00135789, 0.0019559, 0.00603671, 0.00654783, 0.00163717, 0.00176715, 0.00141085, 0.00200534, 0.00592946, 0.0061596, 0.00149444, 0.00162913, 0.0014215, 0.00191223, 0.006115, 0.00638089, 0.00154786, 0.0016736, 0.00139997, 0.00187203, 0.00581608, 0.00600047, 0.00150674, 0.00173814, 0.00135577, 0.00196965, 0.00607181, 0.00651506, 0.00162111, 0.00176422, 0.00140154, 0.0018474, 0.00572931, 0.00594044, 0.00139244, 0.00151249, 0.00136638, 0.00181027, 0.00589754, 0.00629932, 0.00146837, 0.00154193, 0.00135893, 0.00177101, 0.00582885, 0.00588006, 0.00141104, 0.00160448, 0.00133853, 0.00198988, 0.00604185, 0.00652553, 0.00153072, 0.00154815, 0.00132408, 0.00182772, 0.00583917, 0.00621372, 0.00139783, 0.00143126, 0.00131551, 0.00181775, 0.00601864, 0.00651727, 0.0014747, 0.0014161, 0.00131107, 0.00175435, 0.00599136, 0.00588993, 0.00145806, 0.00152747, 0.00130469, 0.00191031, 0.00601498, 0.0065246, 0.00159262, 0.00155733, 0.00131295, 0.00185454, 0.00584568, 0.0059728, 0.00146087, 0.00153384, 0.00141487, 0.00192214, 0.00599733, 0.00660106, 0.00157056, 0.00160681, 0.00141826, 0.00190493, 0.00587337, 0.00585181, 0.00145622, 0.00163086, 0.00135983, 0.00207064, 0.00600943, 0.00659143, 0.00161211, 0.00159619, 0.00134962, 0.00198285, 0.00576821, 0.00617863, 0.00149245, 0.00150324, 0.00138295, 0.00190768, 0.00597623, 0.00658858, 0.00159287, 0.00151759, 0.00138048, 0.0018713, 0.00576728, 0.00606948, 0.00149115, 0.00159758, 0.00136547, 0.00203854, 0.00591135, 0.00669981, 0.00161281, 0.00164713, 0.00139091, 0.00202077, 0.00573787, 0.00633955, 0.00144325, 0.00149101, 0.00140353, 0.0019323, 0.00579804, 0.00676217, 0.00152513, 0.00146187, 0.00138336, 0.00188054, 0.00569614, 0.00593177, 0.00141221, 0.00149638, 0.00132172, 0.00197933, 0.00576474, 0.00638208, 0.00150767, 0.00150175, 0.00132916, 0.00197989, 0.0056774, 0.0058375, 0.00141478, 0.00139994, 0.00136535, 0.00189126, 0.00570385, 0.00594663, 0.00143152, 0.00135155, 0.0013516, 0.00190392, 0.00556928, 0.00550238, 0.00132813, 0.00148823, 0.00127917, 0.00203666, 0.00567514, 0.00622306, 0.00143781, 0.00152797, 0.00128547, 0.00196067, 0.00550554, 0.00584601, 0.0013871, 0.00141658, 0.00130298, 0.00181224, 0.00555828, 0.00595885, 0.00139177, 0.00138098, 0.00129398, 0.001906, 0.00555601, 0.00556804, 0.00137095, 0.00151625, 0.00128505, 0.002048, 0.00562955, 0.00603243, 0.001462, 0.00154718, 0.00129478, 0.00197121, 0.00546994, 0.0056411, 0.00132605, 0.00146273, 0.00129499, 0.00190077, 0.00548903, 0.00606564, 0.00141155, 0.00148561, 0.00130605, 0.00191505, 0.00552215, 0.00553951, 0.00137664, 0.00153392, 0.00126583, 0.00203221, 0.00567907, 0.00622924, 0.00148141, 0.00154964, 0.00128956, 0.00197144, 0.00547586, 0.00568161, 0.00130494, 0.00141103, 0.00129231, 0.00190597, 0.00554597, 0.00600114, 0.00140678, 0.00146369, 0.00130067, 0.00190113, 0.0055795, 0.0055718, 0.00135984, 0.00156161, 0.0012533, 0.00200754, 0.00561657, 0.00619849, 0.00143427, 0.00156812, 0.00124567, 0.0019607, 0.00549135, 0.00593023, 0.00137573, 0.00150964, 0.00130745, 0.0018578, 0.00562895, 0.00604409, 0.00142549, 0.00152208, 0.00130044, 0.00188712, 0.00557093, 0.00568298, 0.00137008, 0.00159682, 0.00126755, 0.00200881, 0.00555839, 0.00637404, 0.00146093, 0.00160183, 0.00129423, 0.00197066, 0.00539519, 0.00606442, 0.00136724, 0.00151701, 0.00131057, 0.00188804, 0.00552231, 0.00645046, 0.00144255, 0.00153513, 0.00130689, 0.0018964, 0.00549094, 0.00597308, 0.00138975, 0.00164204, 0.00127211, 0.0020181, 0.00556094, 0.00647779, 0.00152557, 0.00167312, 0.00129312, 0.00196649, 0.00533542, 0.00586423, 0.00136844, 0.0016, 0.00131789, 0.00186265, 0.00542535, 0.00587273, 0.00137135, 0.0015789, 0.00131106, 0.00179496, 0.00534431, 0.00542373, 0.00139374, 0.00180815, 0.0012985, 0.00192005, 0.00551037, 0.00603344, 0.00162954, 0.00204212, 0.00140626, 0.00197861, 0.00549618, 0.00615985, 0.00152575, 0.00196754, 0.00141759, 0.00197722, 0.00576238, 0.00671575, 0.00148383, 0.00195341, 0.00142631, 0.00183565, 0.0055699, 0.00547591, 0.00143663, 0.00196101, 0.00136156, 0.00194719, 0.00581572, 0.00643397, 0.00163338, 0.00186683, 0.00130487, 0.00184277, 0.00548904, 0.00614558, 0.00139819, 0.00172416, 0.00141264, 0.00192627, 0.00544511, 0.0063815, 0.00149322, 0.00189103, 0.0014378, 0.0018731, 0.00537729, 0.00597047, 0.0014087, 0.00190768, 0.00138992, 0.00195737, 0.00552259, 0.00624717, 0.0015092, 0.00186315, 0.00140501, 0.00196056, 0.0053312, 0.00588593, 0.00136046, 0.00169746, 0.00140229, 0.00184583, 0.00549564, 0.00657481, 0.00144667, 0.00175563, 0.00143971, 0.00190929, 0.00539897, 0.00623753, 0.00142916, 0.00193732, 0.00146719, 0.00204444, 0.00544916, 0.00692412, 0.00151103, 0.00193841, 0.00148471, 0.00197221, 0.00523221, 0.00642861, 0.00129461, 0.00176111, 0.00141928, 0.00186154, 0.00521083, 0.00654271, 0.00135032, 0.00175485, 0.00139166, 0.00180079, 0.00507862, 0.00588214, 0.00126933, 0.00181762, 0.00133652, 0.00195079, 0.00520182, 0.00658376, 0.00139553, 0.00180997, 0.00135298, 0.00191093, 0.00500935, 0.00617634, 0.0012927, 0.0017455, 0.00140015, 0.0018734, 0.00517982, 0.00646328, 0.00133919, 0.00178719, 0.00140764, 0.00185414, 0.00511229, 0.00592895, 0.00130786, 0.00187364, 0.00136756, 0.00202786, 0.00525995, 0.0066115, 0.00142291, 0.00188242, 0.00139267, 0.00197788, 0.0052009, 0.00634382, 0.00132143, 0.0017682, 0.00141575, 0.00194946, 0.00540034, 0.00678674, 0.00138484, 0.00177658, 0.00143404, 0.00195104, 0.00530494, 0.00628036, 0.0013487, 0.00191193, 0.00141372, 0.00211905, 0.00543374, 0.0069711, 0.00147113, 0.00193378, 0.00144654, 0.00205724, 0.00524769, 0.00656608, 0.00135169, 0.00185304, 0.00146954, 0.00203054, 0.00549688, 0.00703772, 0.00142607, 0.00193278, 0.00147003, 0.00199327, 0.00543489, 0.00647456, 0.00137937, 0.00205794, 0.00144477, 0.00216738, 0.00548102, 0.00722403, 0.00150716, 0.00203228, 0.00143516, 0.00196193, 0.00535792, 0.00676828, 0.00142608, 0.00189563, 0.00143247, 0.00192044, 0.00541482, 0.00694823, 0.0014527, 0.0019046, 0.00138251, 0.00183341, 0.00519878, 0.00642003, 0.0013877, 0.00201025, 0.00134919, 0.00201228, 0.00534451, 0.00739661, 0.00149084, 0.00198687, 0.00138954, 0.00200638, 0.00533122, 0.00716622, 0.00138119, 0.00197487, 0.00141793, 0.00193087, 0.00546707, 0.00745742, 0.00143684, 0.0019645, 0.00142561, 0.00190633, 0.00552478, 0.0073913, 0.00150432, 0.00208829, 0.00152722, 0.00219495, 0.00571118, 0.0082198, 0.0016038, 0.00208803, 0.00150379, 0.00218103, 0.00564252, 0.00751739, 0.00142917, 0.00197818, 0.00152066, 0.00211297, 0.00568262, 0.00769539, 0.00156093, 0.00210891, 0.00149725, 0.0020907, 0.00567989, 0.00711906, 0.00145126, 0.00218719, 0.00145403, 0.00223195, 0.00570688, 0.00755455, 0.00161016, 0.00220444, 0.00153493, 0.00222179, 0.00563013, 0.00706828, 0.00146316, 0.0020723, 0.0015368, 0.00216727, 0.00594085, 0.00762327, 0.00154513, 0.00211763, 0.00153084, 0.00209997, 0.00580102, 0.00690779, 0.00149784, 0.00218644, 0.00153175, 0.00231754, 0.00604467, 0.0079892, 0.00168873, 0.00224351, 0.00161759, 0.00236401, 0.00600558, 0.00781313, 0.00159349, 0.00214186, 0.00167451, 0.00228952, 0.00611874, 0.00816208, 0.00165972, 0.00213564, 0.00161514, 0.00223943, 0.00600303, 0.00747429, 0.00160547, 0.00223085, 0.0015615, 0.00244786, 0.00611181, 0.00830077, 0.00175366, 0.00224269, 0.0015686, 0.00238123, 0.00584713, 0.00787633, 0.0016184, 0.0021107, 0.00156058, 0.00229614, 0.0059298, 0.00817165, 0.00169454, 0.00215945, 0.00156714, 0.00216035, 0.00592231, 0.00758395, 0.00160378, 0.00225872, 0.00153489, 0.00227425, 0.00601288, 0.0083006, 0.00171678, 0.00224186, 0.00156036, 0.00227826, 0.00572094, 0.00770074, 0.00155912, 0.00206174, 0.00158579, 0.00210281, 0.00588737, 0.00804426, 0.00165956, 0.00213339, 0.00156738, 0.00216047, 0.00572629, 0.00763205, 0.00167567, 0.00226764, 0.00150007, 0.00234996, 0.00599845, 0.00847388, 0.00175992, 0.0023579, 0.00159323, 0.00238807, 0.00598276, 0.00816241, 0.00161253, 0.00222668, 0.00161003, 0.00231559, 0.00617934, 0.00862395, 0.0017166, 0.00228979, 0.00158696, 0.00227494, 0.006222, 0.00790625, 0.00168078, 0.00243436, 0.00158523, 0.00245449, 0.00628012, 0.00886477, 0.00181298, 0.00240899, 0.00162231, 0.00243836, 0.00615987, 0.00844234, 0.00169769, 0.00229659, 0.00164543, 0.00237753, 0.00627169, 0.00912298, 0.0018338, 0.00239629, 0.00168416, 0.00232054, 0.00617973, 0.00830476, 0.00177133, 0.00252943, 0.00164377, 0.00249518, 0.00628145, 0.00906639, 0.00192989, 0.0024617, 0.00169981, 0.00249995, 0.00622832, 0.00855036, 0.00179692, 0.00241146, 0.00171998, 0.00244125, 0.00635328, 0.00906668, 0.00191471, 0.00243536, 0.00171417, 0.00243163, 0.0062139, 0.00823325, 0.00178105, 0.00257167, 0.00166448, 0.0026035, 0.00626628, 0.0089318, 0.00190889, 0.00251025, 0.00173248, 0.0025958, 0.00608206, 0.00829611, 0.00170841, 0.00243407, 0.00175217, 0.00252489, 0.0062047, 0.00887524, 0.00179623, 0.00245691, 0.00172245, 0.00249872, 0.00630569, 0.00805283, 0.00175735, 0.0026218, 0.00176208, 0.00270977, 0.00652867, 0.00891506, 0.00199326, 0.00262684, 0.00180401, 0.00271403, 0.00648682, 0.00842706, 0.00182769, 0.00251743, 0.00183586, 0.00268708, 0.00653877, 0.00898007, 0.0018961, 0.00259197, 0.00182495, 0.00262083, 0.00639419, 0.00825633, 0.00182937, 0.00272473, 0.00177197, 0.00275216, 0.00633388, 0.00888515, 0.00197694, 0.00264428, 0.00178346, 0.00269247, 0.00624258, 0.00842124, 0.00180288, 0.00247371, 0.00181163, 0.00257397, 0.0064847, 0.00881442, 0.00190503, 0.00247072, 0.00175836, 0.00248998, 0.00645467, 0.00806769, 0.00185579, 0.00258728, 0.00171252, 0.00267046, 0.00636533, 0.00876234, 0.00200922, 0.00255342, 0.00170615, 0.0025955, 0.00623377, 0.0084822, 0.00177078, 0.00246557, 0.00177771, 0.00260619, 0.00645671, 0.00922584, 0.00192248, 0.00253386, 0.00179318, 0.00262363, 0.00648151, 0.00841495, 0.00185173, 0.00254919, 0.00181282, 0.00290624, 0.00677975, 0.00928993, 0.00207014, 0.00253156, 0.00182853, 0.00267632, 0.00622174, 0.00859871, 0.00186819, 0.00228642, 0.00174486, 0.00247583, 0.00639399, 0.00927188, 0.00202164, 0.00245955, 0.00181, 0.00253768, 0.00642976, 0.00847003, 0.0019012, 0.00254864, 0.00175235, 0.00269143, 0.00633289, 0.00890399, 0.00199966, 0.00251859, 0.00178019, 0.00260763, 0.00626725, 0.0083433, 0.00187468, 0.00240131, 0.00184389, 0.00258183, 0.00631514, 0.00864459, 0.00199338, 0.0024192, 0.00181462, 0.00251142, 0.00615657, 0.0080408, 0.00192175, 0.00253632, 0.00174395, 0.00265271, 0.00631407, 0.00895165, 0.00214536, 0.00254756, 0.00181164, 0.00265129, 0.00614696, 0.0082813, 0.00198203, 0.00246108, 0.00183581, 0.00262007, 0.00619859, 0.00880565, 0.00205588, 0.0024982, 0.00181255, 0.00251807, 0.00589017, 0.00768224, 0.00193677, 0.00261321, 0.00178046, 0.00265942, 0.00616244, 0.00829387, 0.00209689, 0.00251471, 0.00176489, 0.0025726, 0.00603087, 0.00776742, 0.00196483, 0.00243352, 0.00176788, 0.00251497, 0.00635335, 0.00859646, 0.0021208, 0.00247361, 0.00177006, 0.0024771, 0.00628378, 0.00804346, 0.00200731, 0.00267782, 0.00176815, 0.00263066, 0.00638538, 0.00880062, 0.00217296, 0.00271377, 0.00177746, 0.00256564, 0.00610263, 0.00831561, 0.00191314, 0.00246758, 0.00181146, 0.0024792, 0.00625975, 0.00853752, 0.00202005, 0.00249609, 0.00177809, 0.00243213, 0.00628365, 0.00793613, 0.0020339, 0.00259449, 0.00172029, 0.00264957, 0.00647457, 0.00886261, 0.00222955, 0.00265412, 0.001744, 0.00265042, 0.00649947, 0.00838505, 0.0020053, 0.00250248, 0.00177865, 0.00254562, 0.00660972, 0.00896352, 0.00213181, 0.00257814, 0.00176055, 0.00246384, 0.00663186, 0.00832499, 0.00203617, 0.00270433, 0.00176161, 0.00271201, 0.00662186, 0.0090593, 0.0021291, 0.00262474, 0.00174485, 0.00265266, 0.00640852, 0.00812851, 0.00177779, 0.00248954, 0.00165465, 0.00251776, 0.00666704, 0.00894881, 0.00187787, 0.00250659, 0.00159287, 0.00236007, 0.00636961, 0.00767844, 0.00178097, 0.0024772, 0.0015744, 0.00242235, 0.00623637, 0.00839041, 0.00191073, 0.00245776, 0.00167086, 0.00254156, 0.00622634, 0.0079606, 0.00184116, 0.00246209, 0.00169479, 0.00252321, 0.00629834, 0.0083446, 0.00194703, 0.00250662, 0.00168422, 0.00245662, 0.00623359, 0.00749712, 0.00181844, 0.00256865, 0.00165204, 0.00255792, 0.00635484, 0.00845487, 0.00199917, 0.00260793, 0.00169139, 0.00256202, 0.00622351, 0.00793044, 0.00181232, 0.00253367, 0.00172681, 0.0025114, 0.00640737, 0.00860854, 0.00195993, 0.00268915, 0.0017239, 0.00250686, 0.00632085, 0.00800024, 0.00186956, 0.00283951, 0.00169348, 0.00266335, 0.00637527, 0.00864298, 0.00197221, 0.00279094, 0.00169746, 0.00253174, 0.00617101, 0.00774038, 0.00179295, 0.00261563, 0.00176926, 0.00244124, 0.00634049, 0.00818008, 0.00194431, 0.00265411, 0.00171638, 0.0024195, 0.00630215, 0.00751823, 0.00190808, 0.00283805, 0.00173143, 0.0026221, 0.006346, 0.00809214, 0.00203446, 0.00276274, 0.00172132, 0.00252066, 0.00603786, 0.00745985, 0.00177094, 0.00258953, 0.00170858, 0.00241981, 0.00614116, 0.00791809, 0.001881, 0.0026867, 0.00172406, 0.00240333, 0.00604019, 0.0074649, 0.00186924, 0.00279643, 0.00168305, 0.00257865, 0.00602964, 0.00799395, 0.00193347, 0.00276104, 0.00168513, 0.00251819, 0.00590952, 0.00761069, 0.00174838, 0.00267034, 0.00172119, 0.00245448, 0.0060431, 0.007949, 0.00188698, 0.00278476, 0.00169928, 0.00240202, 0.00598077, 0.00742828, 0.00182024, 0.00290417, 0.00168519, 0.00260127, 0.00603456, 0.00827808, 0.00200729, 0.00284398, 0.00172632, 0.00257858, 0.00601357, 0.0074415, 0.0018176, 0.00268339, 0.00176056, 0.00251685, 0.00604117, 0.00738898, 0.00198107, 0.00264329, 0.00174433, 0.00244951, 0.0058415, 0.00635171, 0.00190218, 0.00256553, 0.00172677, 0.00260537, 0.00570931, 0.0063092, 0.00198421, 0.00246852, 0.00168579, 0.00246878, 0.00545163, 0.00574051, 0.00180167, 0.00244977, 0.00175931, 0.00248141, 0.00569705, 0.0067874, 0.00196198, 0.00261068, 0.00182373, 0.00249656, 0.00586734, 0.0064813, 0.00194369, 0.00278657, 0.00175352, 0.00265655, 0.00603272, 0.00746668, 0.00203632, 0.00265506, 0.00174629, 0.00262463, 0.00596212, 0.00651954, 0.00185435, 0.0025021, 0.00175582, 0.00252515, 0.00602986, 0.00695106, 0.00198779, 0.00252675, 0.00175017, 0.00246828, 0.00585443, 0.00615178, 0.00189749, 0.00266445, 0.00169926, 0.00255521, 0.00591685, 0.00694567, 0.00204592, 0.00259825, 0.00169268, 0.00247561, 0.00577753, 0.00641366, 0.001889, 0.00237879, 0.00171782, 0.0023898, 0.00591542, 0.00663225, 0.00204142, 0.00270401, 0.00180818, 0.00250177, 0.00610794, 0.00697355, 0.00199964, 0.00285185, 0.00174902, 0.00254983, 0.00611421, 0.00789475, 0.00216083, 0.00283524, 0.00179998, 0.00250631, 0.00599397, 0.0075567, 0.00196623, 0.00272669, 0.00182147, 0.00242123, 0.00618424, 0.00805189, 0.00213127, 0.00279106, 0.00184251, 0.00240619, 0.00618868, 0.00725518, 0.00200879, 0.00288628, 0.00179807, 0.00251338, 0.00612546, 0.00779598, 0.00214011, 0.00280061, 0.00181404, 0.00244574, 0.00596351, 0.00726727, 0.00192782, 0.00268768, 0.00183067, 0.00237197, 0.00611126, 0.00766433, 0.00207217, 0.0027532, 0.00184414, 0.00236536, 0.00603357, 0.00706859, 0.00201493, 0.00292562, 0.00180405, 0.00254695, 0.00613139, 0.00780028, 0.0021715, 0.00287767, 0.00184157, 0.00248616, 0.00592578, 0.00729086, 0.00190051, 0.0026886, 0.00182674, 0.00235871, 0.00601935, 0.00757587, 0.00205676, 0.00273102, 0.00182854, 0.00236957, 0.00603133, 0.00694575, 0.00197285, 0.00282543, 0.00180723, 0.00253487, 0.00609415, 0.00781156, 0.00218955, 0.0028584, 0.00182478, 0.00253949, 0.00598001, 0.0074377, 0.00203361, 0.00274775, 0.00188566, 0.00249073, 0.00610547, 0.00777896, 0.00213174, 0.00279439, 0.00191759, 0.00249244, 0.0060151, 0.00711127, 0.00193382, 0.00293717, 0.0018346, 0.00260931, 0.00585423, 0.00779464, 0.00201055, 0.00281607, 0.00181206, 0.00249221, 0.00566171, 0.00733446, 0.00186899, 0.00277362, 0.00188895, 0.00248732, 0.00603001, 0.00775924, 0.00199027, 0.00296512, 0.00188643, 0.00246052, 0.00598092, 0.00680111, 0.00190454, 0.00301801, 0.00184948, 0.00262168, 0.00616036, 0.00762711, 0.00204966, 0.00306126, 0.00188989, 0.00256621, 0.00615565, 0.00723599, 0.00192091, 0.00310658, 0.00190921, 0.00251165, 0.00624749, 0.00762277, 0.0020227, 0.00320742, 0.00186939, 0.00247715, 0.00621562, 0.00719442, 0.0019652, 0.00327988, 0.00184932, 0.00263324, 0.00611181, 0.00783089, 0.00214054, 0.00330596, 0.0018875, 0.00258539, 0.00611038, 0.00740342, 0.00192396, 0.00305727, 0.00191341, 0.00249233, 0.00631436, 0.00792985, 0.00205656, 0.00321262, 0.00187019, 0.00249052, 0.00635942, 0.00720321, 0.00191343, 0.00325568, 0.0017933, 0.00258733, 0.00613677, 0.00772111, 0.00208344, 0.00326981, 0.00183871, 0.00259911, 0.00608787, 0.00735384, 0.00185237, 0.00304791, 0.00185329, 0.00254224, 0.00629631, 0.00780341, 0.00202611, 0.00315646, 0.00185668, 0.00259381, 0.006356, 0.00731321, 0.00198584, 0.0033227, 0.0018582, 0.00282515, 0.006414, 0.00791935, 0.00214561, 0.00324983, 0.00187795, 0.0027835, 0.00638089, 0.00760146, 0.00196173, 0.00316897, 0.00192902, 0.00271381, 0.0064505, 0.00792303, 0.00205973, 0.00326334, 0.00189844, 0.00264838, 0.00647693, 0.00740048, 0.00195048, 0.00329631, 0.00182843, 0.00278563, 0.00640643, 0.00798917, 0.00209091, 0.00326045, 0.00185026, 0.00275368, 0.00627748, 0.00744895, 0.00188201, 0.00310712, 0.00186911, 0.00265722, 0.00645582, 0.00788971, 0.00200039, 0.00315913, 0.00186653, 0.00263631, 0.00644436, 0.00734069, 0.00192478, 0.00336481, 0.00185223, 0.00286809, 0.00654189, 0.00807716, 0.0020976, 0.00337169, 0.00191389, 0.00284394, 0.0064291, 0.00762543, 0.00189641, 0.00325465, 0.00192621, 0.00276361, 0.00650397, 0.00793374, 0.00202295, 0.00333026, 0.00194147, 0.00274718, 0.00645957, 0.00720516, 0.00192708, 0.00343151, 0.00190794, 0.00292704, 0.00644746, 0.00787169, 0.00209364, 0.00332885, 0.00193159, 0.00292049, 0.00644042, 0.00756936, 0.00195574, 0.00324094, 0.00193553, 0.00280847, 0.00663029, 0.0080575, 0.00203322, 0.00326925, 0.0019627, 0.00273543, 0.0064333, 0.00724927, 0.00192117, 0.0032349, 0.00193349, 0.00287608, 0.00652862, 0.0077911, 0.00206849, 0.00315548, 0.00195568, 0.00289081, 0.00632817, 0.00731906, 0.00186662, 0.00302343, 0.00197411, 0.00266891, 0.00647816, 0.00780094, 0.00205595, 0.00311941, 0.00197912, 0.00267423, 0.00641337, 0.00725851, 0.00194931, 0.00324603, 0.00197501, 0.00287892, 0.00653459, 0.00818355, 0.00220198, 0.00339593, 0.0020186, 0.0029197, 0.00626868, 0.00764165, 0.00197929, 0.00322305, 0.00199771, 0.0027888, 0.00639451, 0.00790765, 0.00200576, 0.00322303, 0.00199659, 0.00278578, 0.00640972, 0.00738002, 0.00200549, 0.00349735, 0.00200285, 0.00318351, 0.00678966, 0.0082484, 0.00223319, 0.00352221, 0.00201992, 0.00305933, 0.00671321, 0.00785252, 0.00206255, 0.00334053, 0.00199033, 0.00295602, 0.00661977, 0.0086571, 0.00224175, 0.00332235, 0.00195808, 0.00294854, 0.00649552, 0.00807321, 0.00211719, 0.00352891, 0.00195886, 0.00279691, 0.00603507, 0.00875397, 0.00215909, 0.00331339, 0.00202942, 0.00332471, 0.0067817, 0.00830133, 0.00210397, 0.00351723, 0.00240433, 0.00310835, 0.00671063, 0.00849334, 0.00221841, 0.00360257, 0.00245766, 0.00320381, 0.00689687, 0.00786481, 0.00212429, 0.00391979, 0.00252415, 0.00332422, 0.00693768, 0.00882401, 0.00239543, 0.00389077, 0.00259538, 0.00335402, 0.00690758, 0.00835809, 0.00214094, 0.00396435, 0.00284183, 0.00340432, 0.00717121, 0.00918535, 0.0022808, 0.00414397, 0.00270116, 0.00311845, 0.00693328, 0.00821016, 0.00218982, 0.00405226, 0.00265089, 0.00332657, 0.00696295, 0.00879641, 0.0023494, 0.00385684, 0.00254909, 0.00317838, 0.00660602, 0.00785948, 0.00212873, 0.00371049, 0.00258133, 0.00307461, 0.00638844, 0.00800349, 0.0022389, 0.00372254, 0.00251819, 0.00298068, 0.0065196, 0.00754623, 0.00216791, 0.00385223, 0.00245621, 0.00313871, 0.0065318, 0.00820737, 0.0023037, 0.00370798, 0.00245404, 0.0031057, 0.00640253, 0.00772564, 0.00205333, 0.00354212, 0.00244644, 0.00290266, 0.00654934, 0.00817055, 0.00222142, 0.00360224, 0.0025013, 0.00293019, 0.00651816, 0.00751239, 0.00213481, 0.00386004, 0.00245994, 0.00311143, 0.00669948, 0.00833692, 0.00233886, 0.00383144, 0.00249188, 0.00320943, 0.00672641, 0.00794208, 0.00214019, 0.00364179, 0.00252463, 0.00308435, 0.00678028, 0.00842663, 0.00226113, 0.00371309, 0.00250561, 0.00296356, 0.0066591, 0.0077738, 0.00214619, 0.00374011, 0.00240112, 0.00313689, 0.00675801, 0.00847484, 0.0023215, 0.00376146, 0.00244762, 0.00312436, 0.00675576, 0.00798527, 0.00208154, 0.0035598, 0.00243337, 0.00298651, 0.00683431, 0.00851537, 0.00230249, 0.00358917, 0.00243238, 0.00297071, 0.00673493, 0.0079872, 0.00219238, 0.00374263, 0.00243951, 0.00313258, 0.00681409, 0.00860497, 0.00234524, 0.00368819, 0.00248825, 0.00312083, 0.00691897, 0.00832483, 0.00219154, 0.00357802, 0.00251369, 0.00298177, 0.00699554, 0.00861727, 0.00228399, 0.00363374, 0.00251566, 0.00290799, 0.00685746, 0.00771945, 0.00214088, 0.00373499, 0.00243469, 0.00308463, 0.00688613, 0.00850144, 0.00233297, 0.00366622, 0.00250158, 0.0031213, 0.00684237, 0.00823929, 0.00210357, 0.00358706, 0.0024553, 0.00300177, 0.0070558, 0.00872613, 0.00226644, 0.00365577, 0.00247005, 0.00291253, 0.00686336, 0.00802069, 0.00218965, 0.00386603, 0.00246985, 0.00312289, 0.00687179, 0.00865769, 0.00232697, 0.00366007, 0.00246932, 0.00306723, 0.00673586, 0.00801542, 0.00208349, 0.00346071, 0.00245796, 0.00292722, 0.00676914, 0.00847216, 0.00215958, 0.00359757, 0.00240911, 0.00283705, 0.00662597, 0.00785531, 0.00209317, 0.0038556, 0.0023462, 0.00308188, 0.00685377, 0.00881767, 0.00239908, 0.00393419, 0.00241863, 0.0029697, 0.00679141, 0.00821041, 0.00217082, 0.00380038, 0.00233856, 0.0027013, 0.00671318, 0.00851741, 0.00233241, 0.0038482, 0.0023507, 0.00270769, 0.00654558, 0.00764714, 0.00220552, 0.00398548, 0.00234693, 0.00296167, 0.0067111, 0.00835527, 0.00239806, 0.00391705, 0.00233864, 0.00283368, 0.00622294, 0.00783183, 0.00215482, 0.00371278, 0.00235354, 0.0027759, 0.0063818, 0.00829222, 0.00232858, 0.00378506, 0.00238293, 0.0028056, 0.00641967, 0.007537, 0.00218758, 0.00391905, 0.0024023, 0.00299645, 0.00660191, 0.00831084, 0.00244128, 0.00386168, 0.0024456, 0.00299942, 0.00656758, 0.00775469, 0.00222309, 0.00369524, 0.00244178, 0.0028639, 0.00666966, 0.00820973, 0.00237549, 0.0038203, 0.00241283, 0.00284364, 0.0066468, 0.00765917, 0.00224256, 0.00399846, 0.00240385, 0.00305148, 0.00676611, 0.0085147, 0.00258991, 0.00401667, 0.00244832, 0.00304293, 0.00660773, 0.00799826, 0.002335, 0.00388737, 0.00249334, 0.0029251, 0.00671893, 0.00835221, 0.00247379, 0.00392878, 0.00248356, 0.00287881, 0.00662018, 0.00756086, 0.00230076, 0.00404392, 0.00243683, 0.00304729, 0.00675324, 0.00829144, 0.00249865, 0.00396322, 0.00247806, 0.00296779, 0.0066081, 0.00772483, 0.002279, 0.00379659, 0.00243712, 0.00281325, 0.00671616, 0.00816763, 0.00243827, 0.0039346, 0.00246545, 0.00275178, 0.00661967, 0.00745853, 0.00230771, 0.0041048, 0.00241041, 0.00298806, 0.00672338, 0.00823031, 0.00256889, 0.0042036, 0.00245655, 0.00295597, 0.00667332, 0.00772002, 0.0023141, 0.00400403, 0.00250155, 0.00285561, 0.00673281, 0.00803446, 0.00243134, 0.00401658, 0.00251868, 0.00282865, 0.00667304, 0.00740797, 0.00233528, 0.00420587, 0.00247322, 0.00294908, 0.00664664, 0.00809425, 0.002519, 0.00401944, 0.00242354, 0.00290297, 0.00645377, 0.00767503, 0.00227386, 0.00388556, 0.00240814, 0.00275526, 0.0065367, 0.00805814, 0.00239087, 0.00397622, 0.0023878, 0.00272424, 0.00642031, 0.00733446, 0.00228019, 0.00408404, 0.00233022, 0.00288618, 0.00657025, 0.00795078, 0.00243089, 0.00396199, 0.00235811, 0.00283912, 0.00637827, 0.00747349, 0.00214481, 0.003705, 0.00231569, 0.00268147, 0.00651982, 0.00785905, 0.00232904, 0.00381204, 0.00229134, 0.00262217, 0.00631793, 0.00713809, 0.00221094, 0.00387696, 0.0022384, 0.00276791, 0.00632777, 0.00782795, 0.00235161, 0.00390316, 0.00226398, 0.00268592, 0.00620647, 0.00740025, 0.00215322, 0.00363499, 0.00227181, 0.0026012, 0.00634078, 0.00771515, 0.00227856, 0.00371492, 0.00223679, 0.002633, 0.00622752, 0.00697826, 0.00217766, 0.00395268, 0.00221089, 0.0027912, 0.00638626, 0.00771365, 0.00233088, 0.00389419, 0.00224432, 0.00275504, 0.00628385, 0.00728519, 0.00212198, 0.00365705, 0.00224778, 0.00265957, 0.00640561, 0.00759051, 0.00227689, 0.00377861, 0.00224, 0.00264584, 0.00623131, 0.00690764, 0.00217904, 0.00387056, 0.00217408, 0.00280285, 0.00624346, 0.00754288, 0.00235791, 0.00375782, 0.00219825, 0.0027113, 0.00615214, 0.00716164, 0.00214056, 0.0036052, 0.00221053, 0.00265212, 0.00635056, 0.00761695, 0.00234479, 0.00372584, 0.00221016, 0.00256976, 0.0062616, 0.00703103, 0.00220611, 0.00390222, 0.00217857, 0.00274853, 0.00629647, 0.00765131, 0.00239347, 0.00382839, 0.00222934, 0.00273568, 0.00620509, 0.00723673, 0.00215932, 0.00375853, 0.00227212, 0.00262819, 0.00634446, 0.00759129, 0.00231561, 0.00371611, 0.00222671, 0.00261635, 0.00630094, 0.00688608, 0.00221894, 0.0039088, 0.00220317, 0.00281278, 0.00633498, 0.00763735, 0.00241866, 0.00388247, 0.00222829, 0.00277131, 0.00622033, 0.00716573, 0.00221348, 0.00376571, 0.00225515, 0.00268858, 0.00637065, 0.00751662, 0.00236996, 0.00382747, 0.00222766, 0.00258295, 0.00623494, 0.00684414, 0.0022179, 0.00405659, 0.00220738, 0.00279915, 0.00631532, 0.0076819, 0.00242975, 0.00394787, 0.0022187, 0.00273468, 0.00616785, 0.00708298, 0.00223292, 0.00361455, 0.00219965, 0.00251582, 0.00620908, 0.00741263, 0.00236589, 0.00372921, 0.00220224, 0.00255806, 0.00631149, 0.0070149, 0.00226124, 0.00389725, 0.0021434, 0.00273669, 0.00626805, 0.00763693, 0.00245826, 0.00377311, 0.00216193, 0.00269705, 0.00608605, 0.00713867, 0.00221494, 0.00374075, 0.00216124, 0.00255229, 0.00623496, 0.00756351, 0.00240641, 0.00385232, 0.00220774, 0.00257111, 0.00622015, 0.00698022, 0.0023325, 0.00392022, 0.00213615, 0.00271837, 0.0062877, 0.00753751, 0.0024637, 0.00387295, 0.00218078, 0.0026883, 0.00612384, 0.00708706, 0.00224555, 0.00371589, 0.00220217, 0.00261729, 0.00636124, 0.00734901, 0.00239156, 0.00381855, 0.0022207, 0.00258688, 0.00619634, 0.00682778, 0.00230702, 0.00400633, 0.00221423, 0.00276692, 0.00616299, 0.00746704, 0.00244543, 0.00391754, 0.00220646, 0.00270929, 0.00600806, 0.00696954, 0.00221621, 0.00360003, 0.00222947, 0.00262357, 0.00618468, 0.00730807, 0.00237026, 0.00370888, 0.00222104, 0.00256945, 0.00606779, 0.00678187, 0.00226165, 0.00378529, 0.00218936, 0.00272974, 0.00615998, 0.00743833, 0.00248098, 0.00376575, 0.00221987, 0.0027358, 0.00599997, 0.00695568, 0.00219977, 0.00357511, 0.00223929, 0.00256568, 0.00611923, 0.0072699, 0.00235656, 0.00368484, 0.00226382, 0.00243819, 0.00571181, 0.00651359, 0.00219453, 0.00359998, 0.00225016, 0.0025844, 0.00585051, 0.00700264, 0.00233362, 0.00352069, 0.00227547, 0.00256318, 0.00571407, 0.00637892, 0.00212946, 0.00343388, 0.00230207, 0.00255557, 0.00602157, 0.00670418, 0.00224817, 0.00353136, 0.00229624, 0.00251332, 0.00600263, 0.00607815, 0.00216989, 0.0037096, 0.00227925, 0.00267609, 0.00605178, 0.00720228, 0.00237061, 0.00378091, 0.00234209, 0.00269196, 0.00596799, 0.00687325, 0.00214339, 0.00350955, 0.00237042, 0.00260106, 0.00623022, 0.00702141, 0.00223375, 0.00352844, 0.00234207, 0.0025475, 0.00612048, 0.00643773, 0.00215093, 0.00365781, 0.00229516, 0.00273175, 0.00599108, 0.00700618, 0.00232073, 0.00354387, 0.00228294, 0.00256613, 0.00579714, 0.00649274, 0.00204886, 0.00336346, 0.00228423, 0.00249094, 0.0060264, 0.00674823, 0.00216179, 0.0034154, 0.00230869, 0.00245427, 0.00606644, 0.00657275, 0.00213962, 0.00363487, 0.00235723, 0.0027256, 0.00622332, 0.00725128, 0.00229169, 0.00334225, 0.00215747, 0.00246895, 0.00583419, 0.00646178, 0.00196838, 0.00314578, 0.00215856, 0.00238906, 0.00591751, 0.00666123, 0.00208196, 0.00307774, 0.00203814, 0.00222007, 0.00569542, 0.00627648, 0.00201345, 0.0032628, 0.00200883, 0.00239957, 0.00575999, 0.00692573, 0.00220544, 0.00328898, 0.00210805, 0.00241043, 0.00549117, 0.00645024, 0.00195385, 0.00310786, 0.00213733, 0.00231488, 0.00563361, 0.00669073, 0.00204655, 0.00306265, 0.00207111, 0.00223708, 0.00556039, 0.00603808, 0.00197678, 0.00311401, 0.00200716, 0.00241291, 0.0056361, 0.00665445, 0.00212172, 0.00299467, 0.00202308, 0.00236588, 0.00559687, 0.0062938, 0.00192739, 0.00282762, 0.00206761, 0.00226964, 0.00568219, 0.00651038, 0.00202098, 0.00290252, 0.00203905, 0.00216434, 0.00553069, 0.0059511, 0.00191443, 0.00302086, 0.00200016, 0.00232246, 0.00555628, 0.00648959, 0.00207548, 0.00290575, 0.00199665, 0.00224859, 0.00535669, 0.00610914, 0.0018917, 0.00276852, 0.00203404, 0.00218973, 0.0055137, 0.00633214, 0.00199827, 0.00281853, 0.00203462, 0.00216293, 0.00540556, 0.00592621, 0.00192627, 0.00292016, 0.00200587, 0.00230603, 0.00552112, 0.00653607, 0.00212108, 0.00288435, 0.00203942, 0.00225035, 0.00534247, 0.00619027, 0.00191404, 0.00276725, 0.00206336, 0.00215396, 0.00535728, 0.0064194, 0.00200814, 0.0027915, 0.0020068, 0.00208606, 0.00531495, 0.0058556, 0.0019196, 0.00287816, 0.00198858, 0.00223338, 0.00535589, 0.00638676, 0.00207825, 0.00282613, 0.00199788, 0.00216943, 0.00523614, 0.00604823, 0.00186503, 0.00267269, 0.00202042, 0.00210745, 0.00542332, 0.00631337, 0.00198435, 0.00272882, 0.00199008, 0.00209009, 0.00530241, 0.00571801, 0.00190182, 0.00284676, 0.00194012, 0.00223288, 0.00541991, 0.00636451, 0.00206572, 0.00279126, 0.00193882, 0.00216194, 0.00522643, 0.00582978, 0.00181833, 0.00259059, 0.00192006, 0.002083, 0.00536955, 0.00602725, 0.00193406, 0.00261494, 0.00186984, 0.00200623, 0.00517514, 0.00505053, 0.00172886, 0.00260676, 0.00174415, 0.00207508, 0.00519959, 0.00555253, 0.00188431, 0.0026288, 0.00178611, 0.00201079, 0.00497249, 0.0052513, 0.00168788, 0.00242743, 0.00177644, 0.00197659, 0.0051876, 0.0054433, 0.00176266, 0.00244096, 0.0017583, 0.00191183, 0.00494807, 0.00490225, 0.00169009, 0.00249503, 0.00177641, 0.00207295, 0.00497001, 0.00548057, 0.00187317, 0.00247943, 0.00180643, 0.00201036, 0.00482401, 0.00532971, 0.00169334, 0.00235718, 0.00183452, 0.00198122, 0.0049971, 0.00568908, 0.00180446, 0.00242589, 0.00180071, 0.00191363, 0.0049422, 0.00520612, 0.00172202, 0.00251601, 0.00177095, 0.00208625, 0.00507513, 0.00592457, 0.00188715, 0.00248447, 0.00177542, 0.0020286, 0.00487929, 0.0055036, 0.00168616, 0.00232048, 0.00179618, 0.0019431, 0.0050703, 0.00580792, 0.00183198, 0.00240928, 0.00180932, 0.00193724, 0.00498497, 0.0053154, 0.00175542, 0.00252947, 0.00179076, 0.00208021, 0.00508854, 0.00594084, 0.00193549, 0.00247778, 0.00180481, 0.00205538, 0.00485524, 0.00553623, 0.00176699, 0.00234058, 0.00182735, 0.00196391, 0.00494711, 0.00570257, 0.00182375, 0.00236723, 0.00180176, 0.00187229, 0.0048711, 0.00527117, 0.00173668, 0.00247018, 0.00179408, 0.00204815, 0.00499648, 0.00582552, 0.00188989, 0.00242228, 0.00182736, 0.00202551, 0.00494373, 0.00562005, 0.00177085, 0.00230648, 0.00185481, 0.00194901, 0.00498205, 0.00572169, 0.00180636, 0.00231311, 0.00182442, 0.00195301, 0.00502428, 0.00534866, 0.00181633, 0.00249845, 0.00184355, 0.0020991, 0.00513494, 0.00587445, 0.00196841, 0.00248741, 0.00187054, 0.00207937, 0.00496727, 0.00560969, 0.00178981, 0.0023733, 0.00190079, 0.00202708, 0.00506562, 0.00578099, 0.00187376, 0.00238043, 0.0018688, 0.00198891, 0.00501292, 0.00538603, 0.00181437, 0.00253133, 0.00188441, 0.00215132, 0.00513288, 0.00583922, 0.00198569, 0.00250259, 0.00186933, 0.00211049, 0.00495043, 0.00552272, 0.00177382, 0.00237349, 0.00185185, 0.00200635, 0.00499306, 0.00563868, 0.00184099, 0.00236589, 0.00181499, 0.00194447, 0.00488649, 0.00517805, 0.00173273, 0.00244746, 0.00175894, 0.00204446, 0.00499469, 0.00577069, 0.00186154, 0.00236531, 0.00173269, 0.00203352, 0.0049083, 0.00549324, 0.00173666, 0.00227819, 0.00177599, 0.00205138, 0.00517029, 0.00601143, 0.00186341, 0.00232146, 0.00178692, 0.00193833, 0.00496309, 0.00559705, 0.00178075, 0.0024444, 0.00176189, 0.00219963, 0.0051211, 0.00641879, 0.00198186, 0.00247274, 0.00182823, 0.00214301, 0.00509913, 0.00604153, 0.00180306, 0.00231276, 0.00182724, 0.00203504, 0.00520876, 0.00623504, 0.00188901, 0.0022478, 0.00183528, 0.00197744, 0.00514379, 0.00566098, 0.00179256, 0.00223248, 0.00172884, 0.00207973, 0.00510211, 0.00612851, 0.00184183, 0.00204229, 0.00164074, 0.0019556, 0.00487819, 0.00584235, 0.00155057, 0.00183657, 0.00174972, 0.00173447, 0.00488044, 0.00546688, 0.00154774, 0.00183757, 0.00173614, 0.0017165, 0.00476107, 0.00498536, 0.00145959, 0.00192034, 0.00174107, 0.001896, 0.00486847, 0.00536299, 0.00154565, 0.00203678, 0.00182931, 0.00186535, 0.00476875, 0.00508693, 0.00142559, 0.0019933, 0.00194549, 0.00186776, 0.00500916, 0.00523308, 0.00145241, 0.00201921, 0.00191344, 0.00185877, 0.00506982, 0.00491551, 0.00144458, 0.00220026, 0.00194673, 0.00206187, 0.00512882, 0.00566586, 0.00158531, 0.00221586, 0.00207244, 0.00202755, 0.00493793, 0.00553676, 0.00150812, 0.00217834, 0.00215406, 0.00205244, 0.00510109, 0.00584956, 0.00168702, 0.00223027, 0.002137, 0.00203231, 0.00508107, 0.00553498, 0.00171307, 0.00230677, 0.00206935, 0.00222886, 0.00520743, 0.00588816, 0.00173403, 0.00223577, 0.00206671, 0.00217967, 0.00497275, 0.0057064, 0.00156594, 0.00213914, 0.00207913, 0.0020874, 0.00509212, 0.00593703, 0.00168632, 0.00218464, 0.00204507, 0.00197898, 0.00509059, 0.00546685, 0.00165677, 0.00231092, 0.00195714, 0.00205147, 0.00516052, 0.00605516, 0.00177981, 0.00225075, 0.00200086, 0.00199672, 0.00511921, 0.00579627, 0.00164147, 0.00218424, 0.00203386, 0.00190265, 0.00512264, 0.00580447, 0.00170969, 0.00220858, 0.00200529, 0.0018777, 0.00509082, 0.00533515, 0.00169478, 0.00237075659, 0.00200171606, 0.0020365, 0.00513145, 0.005738, 0.00182872, 0.00233462057, 0.00203004014, 0.00204895, 0.00512368, 0.00555966, 0.00165267, 0.00226820586, 0.00204092823, 0.00199798, 0.00529094, 0.00578379, 0.00173662, 0.00230375258, 0.00205910113, 0.00195488, 0.00519027, 0.00529528, 0.00165289, 0.00238489616, 0.00200380618, 0.00204786, 0.0052781, 0.00593161, 0.00180907, 0.00238414, 0.00199458, 0.00203214, 0.00508343, 0.00549647, 0.00163706, 0.00225764979, 0.00199882407, 0.00196106, 0.00523356, 0.00575198, 0.00172682, 0.0023107545, 0.0020079778, 0.0019469, 0.00520377, 0.0052027, 0.00163036, 0.00233230926, 0.0019206648, 0.0020502, 0.00524138, 0.00576554, 0.00181033, 0.00239191274, 0.00201534014, 0.00205338, 0.00512639, 0.00533353, 0.00156607, 0.00217474136, 0.00199513207, 0.0019606, 0.0052527, 0.00559504, 0.00166823, 0.00216155034, 0.00197975826, 0.00191456, 0.00515811, 0.00494856, 0.00155252, 0.00213572825, 0.00192474306, 0.00204154, 0.00532788, 0.00578147, 0.00173533, 0.00222987472, 0.00193211017, 0.00199221, 0.00517164, 0.00548397, 0.00156955, 0.00209426694, 0.00196275138, 0.00193364, 0.00524802, 0.00565585, 0.00163044, 0.00216743723, 0.00195224665, 0.00193621, 0.00518977, 0.00515188, 0.00157274, 0.0022070664, 0.00192230893, 0.0021057, 0.00521856, 0.00593996, 0.00168128, 0.00217317627, 0.00197674637, 0.00205194, 0.00508664, 0.00570213, 0.00156184, 0.00213805, 0.0020036, 0.002061, 0.00516227, 0.00599626, 0.00162869, 0.00204448216, 0.0020186957, 0.00205409, 0.00531418, 0.00572011, 0.00159755, 0.00221617566, 0.00195704121, 0.00218088, 0.00542802, 0.00612572, 0.00175529, 0.00227723, 0.00204734, 0.00213835, 0.00512543, 0.00561415, 0.00155905, 0.00203774823, 0.00203385483, 0.00195289, 0.00509756, 0.00543189, 0.00155051, 0.00200067135, 0.00201656134, 0.00188, 0.00506845, 0.00494669, 0.001485, 0.00203472911, 0.00195785891, 0.00196528, 0.00521176, 0.00582375, 0.00160987, 0.00204804982, 0.0020892215, 0.0020622, 0.00506213, 0.0056385, 0.00150259, 0.00197015214, 0.00210938859, 0.00199429, 0.00514044, 0.0056508, 0.00156234, 0.00199353788, 0.00209244015, 0.00198391, 0.00501087, 0.00515876, 0.00150684, 0.00215781014, 0.00212528463, 0.00216831, 0.00510172, 0.00571529, 0.00164151, 0.00220162421, 0.00218608719, 0.0020913, 0.0049141, 0.00548589, 0.00150864, 0.00204059249, 0.00227011461, 0.0020162, 0.00504886, 0.00576073, 0.00160977, 0.00207159272, 0.00217024609, 0.00195731, 0.00506439, 0.00525515, 0.00153194, 0.0022139, 0.00215641, 0.00211758, 0.00513391, 0.00571209, 0.00165076, 0.00225685, 0.00224667, 0.00208273, 0.004932, 0.00537794, 0.00147583, 0.00213711383, 0.00225709658, 0.00200524, 0.00498601, 0.00551988, 0.00154589, 0.0020648432, 0.00219896925, 0.00192745, 0.00487942, 0.00504619, 0.0015035, 0.00210037851, 0.00205994095, 0.00206447, 0.00493524, 0.00557675, 0.00163164, 0.00195505656, 0.00208729575, 0.00201464, 0.00476576, 0.00526212, 0.00145261, 0.00162421761, 0.00206867, 0.00189047, 0.00473183, 0.00554586, 0.00154151, 0.00173495105, 0.00210250844, 0.00181618, 0.00464502, 0.00508332, 0.00147389, 0.0018682949, 0.00204633549, 0.00191524, 0.00468143, 0.00574524, 0.00161222, 0.00193268, 0.0021274, 0.00195288, 0.00448425, 0.00547521, 0.00141907, 0.00168909854, 0.00207982631, 0.00189719, 0.00454397, 0.00558769, 0.00152253, 0.00170934363, 0.00203761738, 0.00192568, 0.00462497, 0.00519013, 0.00146788, 0.0017957, 0.00200938, 0.00213924, 0.00474749, 0.00600558, 0.0016317, 0.00182567, 0.00206089, 0.00217415, 0.0046402, 0.00565713, 0.00145402, 0.00173374, 0.00212263, 0.00206092, 0.00458715, 0.00584831, 0.00154925, 0.00174869271, 0.00212167553, 0.00201483, 0.00454711, 0.00528379, 0.00150778, 0.00178346247, 0.0020857479, 0.00216563, 0.00461797, 0.00579627, 0.00164148, 0.00181303, 0.0020509, 0.00212269, 0.00443138, 0.00544207, 0.00146012, 0.00158689334, 0.00202792673, 0.00202801, 0.00461403, 0.00563561, 0.00156363, 0.00162658701, 0.00210067746, 0.00201299, 0.00461033, 0.00523617, 0.00146164, 0.00169146329, 0.00202549994, 0.00214729, 0.00467715, 0.00552754, 0.00158667, 0.00164828985, 0.00204605586, 0.00209944, 0.00446986, 0.00515628, 0.00142034, 0.00159011, 0.00207665, 0.00203019, 0.00465486, 0.00570092, 0.0015306, 0.00163809245, 0.00203794916, 0.00200342, 0.00465272, 0.00513025, 0.00147988, 0.00167355477, 0.0019454041, 0.00212006, 0.00469778, 0.00569011, 0.0015806, 0.00163318, 0.00198881, 0.00213936, 0.00459061, 0.00515315, 0.00141973, 0.00148796, 0.00199688, 0.00195464, 0.00467758, 0.00514929, 0.00147457, 0.00146836, 0.00198993, 0.00193204, 0.00458422, 0.00478649, 0.00143114, 0.00156363, 0.00197941, 0.00207799, 0.00462195, 0.00518833, 0.00154799, 0.00159303, 0.00202637, 0.00205088, 0.00448539, 0.00500797, 0.00143341, 0.0014862105, 0.00204279996, 0.00194518, 0.00457324, 0.0051359, 0.00150865, 0.00148517, 0.00199268, 0.00192609, 0.00455135, 0.00488252, 0.00148016, 0.0015476, 0.00199141, 0.0021183, 0.00466389, 0.00536145, 0.00160367, 0.00153626, 0.00201266, 0.00206294, 0.00442474, 0.00504722, 0.00143617, 0.00146428158, 0.00201621582, 0.00195504, 0.00449388, 0.00516701, 0.00149042, 0.00142659, 0.00203887, 0.00194216, 0.00454082, 0.00478554, 0.00145531, 0.00149799, 0.0019774, 0.00208933, 0.00460656, 0.00517524, 0.0015742, 0.00152099, 0.00203352, 0.0020452, 0.00449584, 0.00501298, 0.00145596, 0.00139968, 0.00202629, 0.00197728, 0.00466868, 0.0053494, 0.00151855, 0.00142843, 0.0020187, 0.00192496, 0.00464356, 0.004846, 0.00149872, 0.00150105, 0.00202072, 0.00209025, 0.0046337, 0.00524995, 0.00157845, 0.00150588, 0.0020061, 0.00207268, 0.00446529, 0.00494404, 0.00143007, 0.0013946, 0.00203957, 0.00199536, 0.00461558, 0.00515988, 0.00150823, 0.00139612, 0.00201205, 0.00195567, 0.00456231, 0.00481699, 0.00145807, 0.00147416, 0.00201815, 0.00212836, 0.00466719, 0.00505487, 0.00155976, 0.00146667, 0.00199557, 0.00207503, 0.0044592, 0.00479233, 0.00141204, 0.0013677, 0.00199864, 0.00195577, 0.0044837, 0.00478432, 0.00148424, 0.00139448, 0.00196291, 0.00190779, 0.00443292, 0.00429543, 0.00143555, 0.0014358, 0.00191065, 0.00204462, 0.00454418, 0.00480195, 0.00155684, 0.00144866, 0.00191794, 0.00202977, 0.00437163, 0.00458784, 0.00142754, 0.00135736, 0.00197801, 0.00195743, 0.00445726, 0.00466005, 0.00148163, 0.00136086, 0.00192876, 0.0019513, 0.00441547, 0.00422336, 0.0014378, 0.00142932, 0.00190442, 0.00213963, 0.00466265, 0.0048017, 0.00156561, 0.00141462, 0.00192579, 0.00209344, 0.00430325, 0.00457303, 0.00146634, 0.00136148, 0.00204004, 0.00206851, 0.00451711, 0.00492708, 0.00154655, 0.00139087, 0.00210194, 0.00206406, 0.00465686, 0.004626, 0.00149355, 0.00143236, 0.00202078, 0.00221917, 0.00476575, 0.00500443, 0.00154691, 0.00142013, 0.00206302, 0.00211695, 0.00458921, 0.00466572, 0.00142885, 0.00137519, 0.00212375, 0.00208544, 0.00458247, 0.00506283, 0.00155871, 0.00138822, 0.00203912, 0.00204598, 0.00463892, 0.00501303, 0.00156766, 0.0014844, 0.00210117, 0.00226429, 0.00473961, 0.00550312, 0.00169476, 0.00148156, 0.00210509, 0.00222009, 0.00459873, 0.00520714, 0.00155483, 0.00138669, 0.00216948, 0.00212409, 0.00468449, 0.00544646, 0.00165362, 0.00140461, 0.00214091, 0.00211758, 0.00472969, 0.0051125, 0.00159273, 0.00149188, 0.00210047, 0.00228751, 0.00479932, 0.00553679, 0.00171424, 0.00150151, 0.00214011, 0.00229199, 0.00464637, 0.00527628, 0.00155358, 0.00139767, 0.00218212, 0.00216861, 0.00475965, 0.00549077, 0.00165449, 0.00141091, 0.00214448, 0.00215282, 0.00472585, 0.00508463, 0.00160712, 0.00149199, 0.0020869, 0.00229563, 0.00479609, 0.00551461, 0.00172651, 0.00149086, 0.00209068, 0.00226877, 0.004635, 0.00529833, 0.00157458, 0.00140011, 0.00216257, 0.00221183, 0.00475505, 0.00556222, 0.00166089, 0.00143376, 0.00211121, 0.00215051, 0.00461888, 0.00499983, 0.00156995, 0.00151088, 0.00202832, 0.00231549, 0.0047813, 0.00559556, 0.00175364, 0.00151331, 0.00207932, 0.00226896, 0.00462957, 0.00540186, 0.00160465, 0.00141911, 0.00214674, 0.00221418, 0.00479962, 0.00567748, 0.00169672, 0.00144387, 0.0021379, 0.00217454, 0.004755, 0.00534062, 0.00164905, 0.00152559, 0.00206654, 0.00231223, 0.00483781, 0.00575371, 0.00178679, 0.0015455, 0.00210285, 0.0023161, 0.00461565, 0.00535398, 0.00162948, 0.00149759, 0.00216261, 0.002247, 0.00477801, 0.00576081, 0.00177575, 0.0014835, 0.00220104, 0.0022189, 0.00471542, 0.00523011, 0.00165021, 0.00153158, 0.00216382, 0.00236996, 0.00478947, 0.00560247, 0.00178022, 0.00152878, 0.00219007, 0.00236251, 0.0046732, 0.00545447, 0.00164876, 0.00143299, 0.00212723, 0.00220187, 0.00484055, 0.00573579, 0.00175651, 0.00145554, 0.00213801, 0.00220507, 0.00476009, 0.00520574, 0.00168313, 0.00155755, 0.00210621, 0.00232517, 0.00474296, 0.00566813, 0.00179642, 0.00155999, 0.00214301, 0.00232703, 0.00459196, 0.00556011, 0.00169304, 0.00150199, 0.00216171, 0.0021198, 0.00462771, 0.00564498, 0.00172543, 0.0014168, 0.00206128, 0.00213082, 0.00466472, 0.00527363, 0.00167994, 0.00147338, 0.00203533, 0.00230828, 0.00471765, 0.00541286, 0.00175313, 0.00149894, 0.00206898, 0.00239351, 0.00473939, 0.00558569, 0.00168933, 0.00138951, 0.00213528, 0.0022821, 0.00461178, 0.00579187, 0.00176055, 0.00145674, 0.00211156, 0.00234182, 0.00459161, 0.00514966, 0.00165938, 0.00152521, 0.00203354, 0.0024523, 0.00469964, 0.00574106, 0.0017668, 0.00150717, 0.00210232, 0.00242998, 0.00457535, 0.00546489, 0.00160287, 0.00138058, 0.00208542, 0.00225608, 0.00463025, 0.00550575, 0.00167207, 0.00141862, 0.00209336, 0.00234603, 0.00466183, 0.00522622, 0.00162428, 0.00152343, 0.0020659, 0.002559, 0.0047011, 0.00556602, 0.00174645, 0.0015216, 0.00203121, 0.00250689, 0.00451848, 0.00529395, 0.00156795, 0.00138649, 0.00205557, 0.00237567, 0.00465019, 0.00566917, 0.00171837, 0.00142484, 0.00209818, 0.00240484, 0.00464503, 0.00502241, 0.00157078, 0.00146055, 0.00192317, 0.00254209, 0.00466292, 0.0053865, 0.00172942, 0.00149561, 0.00204762, 0.00261148, 0.0045065, 0.00543006, 0.00160264, 0.00142362, 0.00209993, 0.00238959, 0.00459508, 0.00538222, 0.00160954, 0.00140079, 0.00201374, 0.00244151, 0.00479152, 0.00542736, 0.00163695, 0.00156423, 0.00206486, 0.00272944, 0.0050253, 0.00612467, 0.00183123, 0.00161101, 0.0021231, 0.00276522, 0.00481153, 0.00572073, 0.00165361, 0.00149419, 0.00207746, 0.00251765, 0.00488126, 0.00562254, 0.00169485, 0.00148253, 0.00212418, 0.00247682, 0.00482679, 0.00542084, 0.0016954, 0.00161766, 0.00211526, 0.00277882, 0.00509546, 0.00579089, 0.00176519, 0.00164717, 0.00212691, 0.00276655, 0.00486501, 0.00576818, 0.00166581, 0.00154336, 0.00217152, 0.00262808, 0.00503921, 0.0061245, 0.00176055, 0.00154518, 0.00211881, 0.00262102, 0.00494837, 0.00570928, 0.00171689, 0.00164279, 0.00212064, 0.00283021, 0.00505198, 0.00625282, 0.00183873, 0.00165417, 0.00211301, 0.00274255, 0.00479886, 0.00593208, 0.00161648, 0.00155623, 0.00213245, 0.00258059, 0.00495799, 0.00643461, 0.0017488, 0.00157564, 0.00213744, 0.00256962, 0.00488916, 0.00592407, 0.00165738, 0.00163697, 0.00211181, 0.00278985, 0.00501339, 0.00623482, 0.00178762, 0.00161681, 0.00212978, 0.00278816, 0.00483272, 0.00588889, 0.0016134, 0.00149063, 0.00211662, 0.00256786, 0.0049198, 0.00627472, 0.00170773, 0.00149444, 0.0021855, 0.00258065, 0.00499502, 0.00572611, 0.00163598, 0.00156914, 0.00213327, 0.00284024, 0.00520135, 0.00626186, 0.00175738, 0.00160497, 0.00212861, 0.00276598, 0.00500012, 0.00588691, 0.00160698, 0.00152611, 0.00215279, 0.00264761, 0.00503716, 0.00605351, 0.00165809, 0.00151063, 0.00212841, 0.00261521, 0.00496262, 0.00548714, 0.00156877, 0.00158343, 0.00207495, 0.00275702, 0.0051592, 0.00588627, 0.00168305, 0.00162084, 0.00206667, 0.00274428, 0.00503311, 0.00562403, 0.00155652, 0.00151634, 0.00204667, 0.00257036, 0.00504003, 0.00559447, 0.00159257, 0.00150698, 0.00204253, 0.00250983, 0.00513704, 0.00534025, 0.00155566, 0.00162819, 0.00206671, 0.00268486, 0.00504589, 0.00572879, 0.00165401, 0.00161823, 0.00212335, 0.00267329, 0.00488669, 0.00548945, 0.00150777, 0.00144303, 0.00205358, 0.00249721, 0.00491975, 0.00543612, 0.00156247, 0.00143596, 0.00202213, 0.00242564, 0.00482812, 0.0049292, 0.00151681, 0.00149378, 0.00200676, 0.00263417, 0.00496374, 0.00553263, 0.0016499, 0.00151974, 0.00200718, 0.00261469, 0.00475929, 0.00522386, 0.00149313, 0.00143902, 0.00203512, 0.00248989, 0.00491061, 0.00557243, 0.001598, 0.00148021, 0.00207024, 0.00250758, 0.00485492, 0.00517838, 0.0015082, 0.00151047, 0.00198954, 0.00262271, 0.00496931, 0.00563563, 0.00163247, 0.00152205, 0.00201572, 0.00264258, 0.00485692, 0.00538061, 0.00149044, 0.00142625, 0.00204279, 0.00254, 0.0049915, 0.00557144, 0.00159723, 0.00143859, 0.00205709, 0.00253912, 0.00492057, 0.00508135, 0.00155145, 0.00153762, 0.00203932, 0.0026709, 0.00497568, 0.00550589, 0.00163708, 0.00155735, 0.00208109, 0.00265595, 0.00487858, 0.0053472, 0.00148835, 0.00143349, 0.00210837, 0.00250681, 0.00497806, 0.00541707, 0.00157172, 0.00146316, 0.00209689, 0.00248582, 0.00494467, 0.0049509, 0.00151222, 0.00151074, 0.00204984, 0.00271114, 0.00505292, 0.00539318, 0.00163137, 0.00148444, 0.00206076, 0.00269274, 0.00483128, 0.00503473, 0.00145363, 0.00136818, 0.00208521, 0.00254045, 0.00491408, 0.0051803, 0.0015675, 0.00142386, 0.00213727, 0.00256832, 0.00489787, 0.00484587, 0.00149193, 0.00145486, 0.00209117, 0.00272885, 0.00510085, 0.00536692, 0.0016347, 0.00154099, 0.00212802, 0.00272486, 0.00489892, 0.00515084, 0.00147982, 0.0014081, 0.00207626, 0.00252542, 0.00497857, 0.00521674, 0.00153852, 0.00143633, 0.00207132, 0.00245492, 0.00496906, 0.00486221, 0.00147353, 0.00149601, 0.00202595, 0.00263942, 0.00503362, 0.00522591, 0.00159133, 0.00152249, 0.00207185, 0.00262569, 0.00483855, 0.00502286, 0.00144247, 0.00145208, 0.00210039, 0.00253049, 0.0049852, 0.00519048, 0.00152861, 0.00144348, 0.00208033, 0.00248996, 0.00495667, 0.004858, 0.00146749, 0.00149001, 0.00203309, 0.0026527, 0.00503656, 0.00521546, 0.00158732, 0.00146949, 0.00207318, 0.00260785, 0.00483743, 0.00488956, 0.00143637, 0.00137677, 0.00209565, 0.00244936, 0.00504982, 0.0050777, 0.00149942, 0.00140808, 0.00205373, 0.0024306, 0.00505087, 0.00478034, 0.00145642, 0.00152729, 0.00204445, 0.002655, 0.00518406, 0.00520813, 0.00158862, 0.00154578, 0.00208797, 0.00260798, 0.00513114, 0.00528263, 0.00148159, 0.00148011, 0.00212253, 0.00254372, 0.00526147, 0.00539104, 0.00155056, 0.00148213, 0.0020535, 0.00243761, 0.00519196, 0.00494627, 0.00149603, 0.0015142, 0.00200791, 0.00256559, 0.00518593, 0.00531938, 0.00161667, 0.00158662, 0.00203916, 0.00261795, 0.00495314, 0.00509057, 0.00146876, 0.00148307, 0.00200796, 0.00242313, 0.00507995, 0.00525524, 0.00153765, 0.00148488, 0.00201425, 0.00242482, 0.00507352, 0.00480128, 0.00147394, 0.00156841, 0.00192044, 0.00257101, 0.00505528, 0.00518078, 0.00159668, 0.00157059, 0.00195581, 0.00254149, 0.00491319, 0.00502726, 0.0014509, 0.00147645, 0.00197576, 0.00244477, 0.0051315, 0.00526124, 0.00155564, 0.0014981, 0.00197435, 0.00243221, 0.00505093, 0.00497692, 0.00149918, 0.00160102, 0.00195268, 0.00262596, 0.00512668, 0.00541771, 0.00161849, 0.00161783, 0.00199133, 0.0025723, 0.00493558, 0.0052485, 0.00148839, 0.0015518, 0.00200123, 0.00244799, 0.00502248, 0.00532433, 0.00155495, 0.0015664, 0.00198399, 0.00237757, 0.00493486, 0.00480586, 0.00148777, 0.00162149, 0.0019361, 0.00250427, 0.00502918, 0.00510019, 0.00162644, 0.00161804, 0.00195006, 0.00254147, 0.0049433, 0.00524288, 0.00148622, 0.00153471, 0.00202394, 0.00247646, 0.00505253, 0.00533921, 0.00156393, 0.00156821, 0.00200534, 0.0024385, 0.00500255, 0.00497877, 0.00150132, 0.00165014, 0.0019557, 0.00259593, 0.00510041, 0.00536592, 0.00166808, 0.00166156, 0.00197113, 0.00258321, 0.0049633, 0.0051644, 0.00154146, 0.00158547, 0.00199589, 0.00243407, 0.00509923, 0.00519792, 0.00164181, 0.00161929, 0.00204405, 0.00237188, 0.00502493, 0.00460436, 0.00156749, 0.00167279, 0.00201611, 0.0024956, 0.00505773, 0.00497582, 0.00176217, 0.00173113, 0.00214679, 0.00249962, 0.00497459, 0.00498295, 0.00158246, 0.00163136, 0.00218328, 0.00240715, 0.00492847, 0.00510122, 0.00155656, 0.00146684, 0.00216897, 0.00243061, 0.00495565, 0.00494352, 0.00152797, 0.00160512, 0.00216567, 0.0025455, 0.00490989, 0.00524975, 0.00171388, 0.00164854, 0.00228495, 0.00249018, 0.00469404, 0.00532293, 0.00164253, 0.00161028, 0.0024208, 0.00248995, 0.00491379, 0.00567713, 0.00176025, 0.00170645, 0.00252705, 0.00250911, 0.00503312, 0.00543464, 0.00172116, 0.00176715, 0.00253796, 0.00275745, 0.00519059, 0.00606888, 0.00187233, 0.00178014, 0.00254003, 0.00284694, 0.00514435, 0.00580246, 0.00179945, 0.00177497, 0.00264556, 0.00278856, 0.00536231, 0.0059063, 0.00184166, 0.00181648, 0.00259207, 0.00265657, 0.00528483, 0.00529209, 0.00173017, 0.0018644, 0.00240619, 0.00274129, 0.00532419, 0.00573607, 0.00186656, 0.00193095, 0.00249312, 0.00280028, 0.00504297, 0.00558396, 0.00167956, 0.00187159, 0.00245433, 0.00270266, 0.00530698, 0.00590142, 0.00184055, 0.00191301, 0.00246795, 0.00266911, 0.00538299, 0.00540769, 0.00177029, 0.00197062, 0.00236373, 0.00281728, 0.00550743, 0.00576633, 0.00190606, 0.00197056, 0.00235645, 0.00279481, 0.00530906, 0.00558236, 0.00173888, 0.0018309, 0.00235503, 0.00269613, 0.00543657, 0.00581788, 0.00184406, 0.00183134, 0.00231632, 0.00271023, 0.00535874, 0.00514278, 0.00170566, 0.00191175, 0.00231681, 0.00282418, 0.00545637, 0.00579441, 0.0018641, 0.00190836, 0.00233257, 0.00280973, 0.00526177, 0.00558628, 0.00170152, 0.00178334, 0.00230498, 0.00267476, 0.00542465, 0.00576241, 0.00179928, 0.0018286, 0.00232685, 0.00268962, 0.00544776, 0.00537987, 0.00174338, 0.00190651, 0.00225397, 0.00283611, 0.0055075, 0.00594691, 0.0019313, 0.00197101, 0.00234646, 0.00286189, 0.00532799, 0.00563075, 0.00175377, 0.00186937, 0.00233062, 0.00275241, 0.00532143, 0.00537154, 0.00176493, 0.00178937, 0.00221509, 0.00270948, 0.00513856, 0.00480261, 0.00166853, 0.00179732, 0.00212176, 0.00274528, 0.0053349, 0.00518912, 0.00185923, 0.00186127, 0.0021904, 0.00281955, 0.00522115, 0.00501285, 0.00169955, 0.00175454, 0.00223067, 0.00264712, 0.00547028, 0.00517842, 0.00184816, 0.00184019, 0.00225078, 0.00257395, 0.00538421, 0.00464053, 0.0017522, 0.00191028, 0.0022642, 0.00273097, 0.00555611, 0.00515655, 0.00195429, 0.0019193, 0.0023071, 0.00277405, 0.00532664, 0.0050293, 0.00178975, 0.00178708, 0.00231326, 0.0026045, 0.00544827, 0.00511722, 0.00187874, 0.00182148, 0.00232899, 0.0025778, 0.005417, 0.00474885, 0.00178974, 0.00190961, 0.00226364, 0.00278519, 0.00547876, 0.00516464, 0.00194403, 0.00191275, 0.00226398, 0.00272762, 0.00524051, 0.00494944, 0.00175364, 0.00180484, 0.00227189, 0.00257013, 0.00537912, 0.00516929, 0.00186382, 0.00187466, 0.00229529, 0.00255472, 0.00538224, 0.00486231, 0.00180199, 0.00195476, 0.00228585, 0.00281022, 0.00552895, 0.00534481, 0.00197492, 0.00196455, 0.00234329, 0.00278827, 0.00530536, 0.00505554, 0.00176574, 0.00182586, 0.00232021, 0.00264532, 0.00547324, 0.00523063, 0.00187159, 0.00185213, 0.00232599, 0.00259304, 0.00545604, 0.00486116, 0.00182241, 0.00197007, 0.00230509, 0.00277632, 0.00551844, 0.00530784, 0.00196935, 0.00199188, 0.00239847, 0.00277721, 0.00534678, 0.00494368, 0.00175722, 0.00189277, 0.00242262, 0.00264782, 0.00548841, 0.00508026, 0.00185998, 0.00191225, 0.00245466, 0.00267237, 0.00543458, 0.00468337, 0.00177098, 0.0019857, 0.00236172, 0.00281924, 0.00551996, 0.00516178, 0.00193363, 0.00201059, 0.00237001, 0.00282468, 0.00537266, 0.00501614, 0.00175781, 0.00190259, 0.00240372, 0.00269119, 0.00548352, 0.00515944, 0.00184175, 0.0019417, 0.00238624, 0.00263808, 0.00549519, 0.00478213, 0.00177266, 0.00204199, 0.00236836, 0.00285721, 0.00560239, 0.00510588, 0.00190614, 0.00200842, 0.00233538, 0.00275168, 0.005323, 0.00480479, 0.00176862, 0.00191673, 0.00240279, 0.00267346, 0.00544126, 0.00508115, 0.00188027, 0.00194025, 0.0024058, 0.00262791, 0.0054144, 0.00472832, 0.00177711, 0.00202229, 0.00234944, 0.00286956, 0.00548871, 0.0052218, 0.00193456, 0.00204001, 0.00237261, 0.00283698, 0.00526353, 0.00484108, 0.0017489, 0.00189614, 0.00236442, 0.00268406, 0.00532549, 0.00492375, 0.00185376, 0.00195781, 0.00233024, 0.00263978, 0.00528709, 0.00454748, 0.00179549, 0.00207387, 0.00234355, 0.00285091, 0.00537261, 0.00505131, 0.00197399, 0.0021211, 0.00234481, 0.00281121, 0.00513175, 0.00486728, 0.0018051, 0.0020283, 0.00237051, 0.00271142, 0.00538736, 0.00504097, 0.00191231, 0.00206179, 0.00235684, 0.00264234, 0.00525718, 0.00457875, 0.00175485, 0.00216704, 0.00226968, 0.00283558, 0.00534026, 0.00504201, 0.00194156, 0.00214788, 0.00227543, 0.00279643, 0.00511361, 0.00476631, 0.00174519, 0.00200706, 0.00227249, 0.00264427, 0.00523533, 0.00500381, 0.00185695, 0.00204822, 0.00226569, 0.00259917, 0.00523187, 0.00456005, 0.00181879, 0.00216361, 0.0022559, 0.00275323, 0.00529492, 0.00508304, 0.00195157, 0.00219349, 0.00229079, 0.00276955, 0.00514823, 0.0049553, 0.00176912, 0.00207226, 0.00231354, 0.00264808, 0.0053697, 0.00507433, 0.0019209, 0.00213379, 0.00232136, 0.00264421, 0.00526466, 0.00462259, 0.00181224, 0.00221473, 0.00227848, 0.00281387, 0.00533052, 0.00508538, 0.00197464, 0.0022308, 0.00232547, 0.00280624, 0.00511764, 0.00494618, 0.00180955, 0.0020808, 0.00236987, 0.00266649, 0.00529795, 0.00511122, 0.00193632, 0.00213382, 0.0023735, 0.0026036, 0.00508977, 0.00446161, 0.00177145, 0.00215902, 0.0022411, 0.00266853, 0.00514638, 0.00492384, 0.00194437, 0.00220269, 0.00236844, 0.0027596, 0.00500317, 0.00479256, 0.00175753, 0.0020664, 0.00233629, 0.00261378, 0.00516947, 0.00494965, 0.00189328, 0.00212136, 0.00239824, 0.00261566, 0.0051955, 0.00467808, 0.0018499, 0.00220919, 0.00237475, 0.00270312, 0.00514636, 0.00490969, 0.00193883, 0.00217981, 0.00242303, 0.00261015, 0.00488753, 0.00469626, 0.00176832, 0.00213411, 0.0024728, 0.00252724, 0.00508819, 0.00486428, 0.00188637, 0.00217864, 0.00248061, 0.00253898, 0.00504914, 0.00451276, 0.00180114, 0.00222742, 0.00241183, 0.00273453, 0.0051073, 0.00491577, 0.00193298, 0.00222416, 0.0024156, 0.00272446, 0.00496822, 0.00483743, 0.00178323, 0.00213168, 0.00248396, 0.00264091, 0.00518884, 0.00508525, 0.00191188, 0.0021529, 0.00246575, 0.00263614, 0.00520089, 0.00469108, 0.00181764, 0.00227815, 0.00241701, 0.00278898, 0.00526696, 0.00521394, 0.00201061, 0.00230145, 0.00247852, 0.00278101, 0.00513187, 0.00505483, 0.00183704, 0.00218552, 0.00252798, 0.00268125, 0.00528718, 0.00519237, 0.00193778, 0.00221045, 0.00247799, 0.00257596, 0.00523192, 0.00471536, 0.00184562, 0.00228813, 0.00243948, 0.00276017, 0.00533984, 0.00506927, 0.00198697, 0.00229483, 0.00247163, 0.00273733, 0.0051555, 0.00492542, 0.00184397, 0.00222948, 0.0025269, 0.00264717, 0.00534303, 0.00508295, 0.00197191, 0.00228017, 0.00259153, 0.00264544, 0.00527465, 0.00471881, 0.00187448, 0.0024043, 0.00257161, 0.00281164, 0.00539234, 0.00516452, 0.00203631, 0.00237601, 0.00258923, 0.00280466, 0.00525125, 0.0049388, 0.00185058, 0.00226846, 0.00261226, 0.00274346, 0.00546319, 0.00512105, 0.00198994, 0.00232071, 0.00258585, 0.00269279, 0.00540081, 0.00464812, 0.00189291, 0.00243903, 0.00251416, 0.00287923, 0.00546668, 0.00512907, 0.00201728, 0.00246626, 0.00256881, 0.00286331, 0.0053487, 0.00499322, 0.00181764, 0.00235525, 0.00257068, 0.00270681, 0.00551769, 0.00516794, 0.00194888, 0.00246649, 0.00262934, 0.00274168, 0.0054546, 0.00470431, 0.00178974, 0.00245118, 0.00251191, 0.00283312, 0.00536317, 0.00518431, 0.00194837, 0.00251081, 0.00236844, 0.0027735, 0.0053803, 0.00492573, 0.00176117, 0.00235367, 0.00263412, 0.00268767, 0.00550428, 0.00499555, 0.0018555, 0.00237425, 0.00266359, 0.00260258, 0.00537965, 0.00455941, 0.00175943, 0.00240991, 0.002572, 0.00276532, 0.00544517, 0.00508789, 0.00197038, 0.00241723, 0.00278708, 0.00273086, 0.00524592, 0.00489452, 0.00174074, 0.00227064, 0.00266749, 0.00251758, 0.00540074, 0.00477226, 0.00182724, 0.00220939, 0.00253493, 0.0023255, 0.00511523, 0.0041301, 0.00150938, 0.0021663, 0.00226138, 0.0027505, 0.00546097, 0.00484832, 0.00187006, 0.00230276, 0.00245776, 0.00275812, 0.00531282, 0.00474314, 0.00175326, 0.00228818, 0.00252221, 0.0025816, 0.00540778, 0.004653, 0.00176496, 0.00226187, 0.00248166, 0.00263909, 0.00537074, 0.0043569, 0.00167466, 0.00232468, 0.00242248, 0.00282211, 0.00544724, 0.00476264, 0.00186428, 0.00239819, 0.00269104, 0.00284282, 0.00526297, 0.0046929, 0.00175609, 0.00220628, 0.00261533, 0.00267866, 0.0054412, 0.00470579, 0.00180653, 0.00219353, 0.00250516, 0.00266408, 0.00537009, 0.00432813, 0.00171067, 0.00233766, 0.00252814, 0.00286332, 0.0054576, 0.00485474, 0.00183038, 0.00230466, 0.00245573, 0.00279898, 0.0052932, 0.00465693, 0.00168754, 0.00215659, 0.00246173, 0.00267546, 0.00540182, 0.00480885, 0.0017945, 0.00221026, 0.00251501, 0.00267272, 0.0053593, 0.00450171, 0.00171424, 0.00227083, 0.00246423, 0.00280803, 0.00547498, 0.00489165, 0.00183947, 0.00226023, 0.00242707, 0.0027975, 0.00531077, 0.00466555, 0.00167883, 0.00215821, 0.00245274, 0.00264595, 0.0054967, 0.00480508, 0.00176486, 0.0021736, 0.00246078, 0.00258264, 0.00539174, 0.00439274, 0.00166667, 0.00228916, 0.00239707, 0.00281848, 0.00551211, 0.00482439, 0.00184889, 0.00224731, 0.00238181, 0.00276038, 0.00530214, 0.00460664, 0.00168871, 0.0021942, 0.00241101, 0.00267006, 0.00556905, 0.00481293, 0.00176521, 0.00216562, 0.0024009, 0.00261118, 0.00545168, 0.0044278, 0.00167162, 0.00229359, 0.00238904, 0.00277721, 0.00542522, 0.00486974, 0.00179596, 0.00226513, 0.002385, 0.00274733, 0.00528213, 0.00472374, 0.00160588, 0.00209954, 0.00240506, 0.0026146, 0.00539003, 0.00481007, 0.00173522, 0.00215741, 0.00242669, 0.00261411, 0.00534089, 0.0043547, 0.00165417, 0.00220593, 0.0023632, 0.00275403, 0.00543164, 0.00471393, 0.00179402, 0.00223594, 0.00239372, 0.00274608, 0.00535151, 0.00474524, 0.001654, 0.00214763, 0.00243104, 0.00272764, 0.00555762, 0.00490118, 0.00173016, 0.00219322, 0.00246766, 0.00268672, 0.00542421, 0.00452771, 0.00165066, 0.00229023, 0.00242355, 0.00287288, 0.00554902, 0.00495401, 0.00179571, 0.00227598, 0.00246849, 0.00287563, 0.00533483, 0.00470024, 0.0016156, 0.0022223, 0.00249869, 0.00277485, 0.00549065, 0.00491041, 0.00175006, 0.00228531, 0.00246036, 0.00272385, 0.00537082, 0.00446252, 0.00163755, 0.00224923, 0.00232771, 0.00277762, 0.005356, 0.00474468, 0.00174892, 0.00226344, 0.0022786, 0.00267382, 0.00521666, 0.00467021, 0.00162453, 0.00212738, 0.0023553, 0.00261777, 0.00544595, 0.00464499, 0.00168282, 0.00213983, 0.00229871, 0.0025858, 0.00529165, 0.00426418, 0.0016299, 0.00225647, 0.00226595, 0.00280567, 0.00561108, 0.00479806, 0.00183369, 0.00229711, 0.00246559, 0.00288313, 0.00550446, 0.00465787, 0.00169706, 0.00220546, 0.00241123, 0.00263655, 0.0055497, 0.00455684, 0.00166684, 0.00201499, 0.00216917, 0.00218117, 0.00507944, 0.00363795, 0.00134272, 0.00195249, 0.00216453, 0.00244377, 0.00492849, 0.00395027, 0.00153373, 0.0019982, 0.00228501, 0.00247243, 0.00479705, 0.00379825, 0.00143974, 0.00188847, 0.00238101, 0.00249148, 0.00495348, 0.00400823, 0.00151702, 0.00194345, 0.00240926, 0.00257199, 0.00496123, 0.00375709, 0.00146983, 0.00201969, 0.00228683, 0.00264888, 0.00496513, 0.00422396, 0.00152582, 0.0019442, 0.00232806, 0.00256956, 0.00478342, 0.00411667, 0.0013865, 0.00188459, 0.0023425, 0.00248448, 0.00479565, 0.00421176, 0.0014635, 0.00186376, 0.00228248, 0.00247785, 0.00481754, 0.00385223, 0.00142319, 0.00189422, 0.00222776, 0.00270902, 0.00495482, 0.0042796, 0.00149694, 0.00182699, 0.00218895, 0.00263262, 0.0047364, 0.0040151, 0.00134882, 0.00172441, 0.00222372, 0.00249484, 0.00481076, 0.00407108, 0.00143586, 0.00173864, 0.0021753, 0.00249605, 0.00482214, 0.00359219, 0.00133984, 0.00175366, 0.00209957, 0.00262513, 0.00488736, 0.00396205, 0.00145726, 0.00173499, 0.0021119, 0.00259712, 0.00470062, 0.00380291, 0.00132396, 0.00163233, 0.0020821, 0.00241896, 0.00478258, 0.00382129, 0.00139772, 0.00163844, 0.00208012, 0.00239581, 0.00474373, 0.00349035, 0.00132475, 0.0016785, 0.00201922, 0.00253552, 0.00480658, 0.00383593, 0.0014335, 0.0016627, 0.00205028, 0.00252684, 0.0046464, 0.00373184, 0.00127622, 0.00154353, 0.00201431, 0.00237679, 0.00472372, 0.00376311, 0.00136421, 0.0015502, 0.00197014, 0.00233074, 0.00474885, 0.00352002, 0.00134785, 0.00162686, 0.00200875, 0.00251333, 0.00491716, 0.00399754, 0.00148273, 0.00159295, 0.00199174, 0.00242024, 0.0046557, 0.00364826, 0.00131377, 0.00149737, 0.00200422, 0.00229979, 0.00475136, 0.00369379, 0.00137337, 0.00150417, 0.0019953, 0.00220083, 0.00466205, 0.00324905, 0.00129698, 0.00159654, 0.00194227, 0.00233873, 0.00469345, 0.00355383, 0.00139515, 0.00160845, 0.00198799, 0.00234685, 0.00457352, 0.00347061, 0.00128644, 0.00149569, 0.00198027, 0.00230044, 0.00466479, 0.00347337, 0.00134971, 0.00148013, 0.00193198, 0.00225384, 0.00462179, 0.00315842, 0.00130018, 0.00157109, 0.0019527, 0.00245545, 0.00476717, 0.00358587, 0.00140041, 0.00159199, 0.00201279, 0.00244568, 0.00458695, 0.00357067, 0.00126551, 0.00150715, 0.00207805, 0.00238066, 0.00477031, 0.0036583, 0.00134537, 0.00152598, 0.00203754, 0.00233544, 0.00472816, 0.00338657, 0.00131102, 0.00157542, 0.00188236, 0.00243545, 0.00477047, 0.00369309, 0.00140312, 0.00157348, 0.00188153, 0.00246139, 0.00461339, 0.0035863, 0.00129875, 0.00147478, 0.00185652, 0.00232012, 0.00474759, 0.00365125, 0.0013744, 0.00148392, 0.00186463, 0.00228109, 0.0046855, 0.00336702, 0.00132464, 0.00155308, 0.001853, 0.00247018, 0.00480249, 0.00375627, 0.00143141, 0.00158495, 0.00196336, 0.00245159, 0.00465983, 0.00361863, 0.00131058, 0.00151136, 0.00200445, 0.00235749, 0.0047814, 0.00367041, 0.00140593, 0.00153349, 0.00205051, 0.00235009, 0.00474584, 0.00336376, 0.00135003, 0.00161894, 0.00201676, 0.0024772, 0.00484731, 0.00372882, 0.00146338, 0.00163778, 0.00204514, 0.00247688, 0.0046609, 0.00361414, 0.00132134, 0.00153917, 0.00208387, 0.00240698, 0.00476482, 0.0036623, 0.00137818, 0.00153078, 0.00206203, 0.00235539, 0.00473659, 0.00337334, 0.00132929, 0.00160563, 0.0020684, 0.00251485, 0.00483511, 0.00376254, 0.00145425, 0.00163404, 0.00212128, 0.00251035, 0.00469937, 0.00358464, 0.00132341, 0.00153588, 0.00210798, 0.00240221, 0.00483787, 0.00363388, 0.00139147, 0.00155164, 0.00210983, 0.00236215, 0.00477997, 0.00333913, 0.00133781, 0.00159944, 0.0020886, 0.00252441, 0.00482493, 0.00365529, 0.00144467, 0.00160897, 0.00208427, 0.00249477, 0.00462195, 0.00349896, 0.00132364, 0.00155559, 0.00211667, 0.00235883, 0.00469633, 0.00359134, 0.00137051, 0.00152192, 0.00206956, 0.00232371, 0.0046749, 0.00326496, 0.00131113, 0.00157407, 0.00202306, 0.00243274, 0.00478414, 0.00361359, 0.00143619, 0.0016197, 0.0019862, 0.00240015, 0.0045845, 0.003422, 0.00129674, 0.00148438, 0.00209773, 0.00232802, 0.00472204, 0.00347572, 0.0013762, 0.0015026, 0.00205376, 0.00228723, 0.004674, 0.00320763, 0.00131785, 0.00157293, 0.00203564, 0.00244193, 0.00475326, 0.00358097, 0.0014274, 0.00159395, 0.0020703, 0.00243568, 0.00460344, 0.00338958, 0.00130108, 0.00146312, 0.00204257, 0.0022451, 0.00469919, 0.00342879, 0.00135539, 0.00144879, 0.00197222, 0.00218702, 0.00467081, 0.00318475, 0.00129137, 0.00153944, 0.0019932, 0.00237158, 0.00471007, 0.00354235, 0.00139972, 0.00158166, 0.00202562, 0.00232658, 0.00458366, 0.00346816, 0.00128869, 0.00148515, 0.00213137, 0.00231591, 0.00475193, 0.00360462, 0.00137205, 0.00153564, 0.00209949, 0.00232238, 0.00471007, 0.00335684, 0.00134359, 0.00160634, 0.00208392, 0.00246819, 0.00477848, 0.00384494, 0.00147062, 0.00164565, 0.00211489, 0.00259549, 0.00469953, 0.00372972, 0.00135976, 0.00157143, 0.00223163, 0.00252544, 0.00482989, 0.00372866, 0.00142355, 0.00154379, 0.00216067, 0.00245464, 0.00477569, 0.00334682, 0.00134286, 0.00156319, 0.00202242, 0.00256963, 0.00483561, 0.00367926, 0.0014433, 0.00161294, 0.00206713, 0.00259009, 0.00478075, 0.00357223, 0.00131154, 0.00149835, 0.00210421, 0.00247696, 0.00488918, 0.00357771, 0.00135857, 0.00149896, 0.00203032, 0.00238398, 0.00484599, 0.0032736, 0.0013013, 0.00151605, 0.00189482, 0.00247824, 0.00490303, 0.00365862, 0.00140007, 0.00150809, 0.00188157, 0.00244282, 0.00470394, 0.00353614, 0.00127081, 0.00140617, 0.00188165, 0.00236706, 0.00483845, 0.00362979, 0.00134725, 0.00145113, 0.00188792, 0.00235354, 0.00479665, 0.00337825, 0.00129707, 0.0015327, 0.00185782, 0.00253367, 0.00491333, 0.00376194, 0.00140275, 0.00147697, 0.00183756, 0.00253481, 0.00475279, 0.00355005, 0.00127655, 0.00138685, 0.00182599, 0.00240761, 0.00484359, 0.00356798, 0.00133371, 0.00137496, 0.00182997, 0.00233974, 0.00476367, 0.00322541, 0.00128515, 0.00145757, 0.00181734, 0.00253595, 0.00486288, 0.00363218, 0.00139285, 0.00148282, 0.00185641, 0.00254884, 0.00471461, 0.00354893, 0.00128025, 0.00141263, 0.00190604, 0.00245867, 0.00487465, 0.00362643, 0.00135442, 0.00140689, 0.00186486, 0.00238125, 0.00481343, 0.00324545, 0.00130339, 0.0014646, 0.00185192, 0.00259217, 0.00491426, 0.00364021, 0.00140685, 0.00145895, 0.00187045, 0.00254609, 0.00472971, 0.00344922, 0.00127377, 0.00137705, 0.0018786, 0.00245555, 0.00484933, 0.00354709, 0.00133853, 0.00138139, 0.00186472, 0.00243442, 0.0048192, 0.00327652, 0.00128123, 0.00146583, 0.00182681, 0.00261027, 0.00487992, 0.00368766, 0.00140759, 0.00147795, 0.00184377, 0.0025387, 0.00476663, 0.00346385, 0.00127987, 0.00138362, 0.00184476, 0.00241734, 0.00485473, 0.00348648, 0.00134223, 0.00137884, 0.00183246, 0.00238455, 0.00479097, 0.00322424, 0.00128954, 0.00144915, 0.00181394, 0.00254645, 0.00485709, 0.00357111, 0.00139934, 0.00146721, 0.00183747, 0.00252099, 0.00467676, 0.00347745, 0.00126553, 0.00139292, 0.00187944, 0.00246688, 0.00489961, 0.00363152, 0.00133609, 0.00140563, 0.00184151, 0.00244307, 0.0048482, 0.00328379, 0.00128474, 0.00145777, 0.0018004, 0.00259317, 0.00492295, 0.0035888, 0.00138826, 0.00147502, 0.0017995, 0.00253102, 0.00473285, 0.00347352, 0.00126103, 0.00139002, 0.00184252, 0.00245672, 0.00486467, 0.00357271, 0.00132579, 0.00137477, 0.00184189, 0.00241971, 0.00482218, 0.0032819, 0.0012829, 0.00147713, 0.00180533, 0.00258623, 0.00490987, 0.00368461, 0.00140072, 0.00149438, 0.00183914, 0.00254521, 0.00473912, 0.00356525, 0.00128229, 0.00138918, 0.00186862, 0.00248455, 0.00491868, 0.00365728, 0.00135937, 0.00139309, 0.00187218, 0.00245319, 0.00468288, 0.00324969, 0.00129688, 0.00143571, 0.00182946, 0.00257963, 0.00497465, 0.00366059, 0.00140378, 0.00146741, 0.00173603, 0.00246517, 0.00475086, 0.00353054, 0.00128441, 0.00140846, 0.00189688, 0.00252718, 0.00492669, 0.00364454, 0.00135259, 0.00142451, 0.00187651, 0.00248058, 0.00487402, 0.00333583, 0.00129824, 0.00146531, 0.00181013, 0.0026223, 0.00489348, 0.00361215, 0.0014237, 0.001489, 0.00184656, 0.00261098, 0.00480063, 0.00357306, 0.00129141, 0.00140599, 0.00186497, 0.00252031, 0.00494438, 0.00365959, 0.001365, 0.00141272, 0.00186134, 0.00249257, 0.00487569, 0.00333162, 0.00130461, 0.00146916, 0.00184837, 0.00264083, 0.00496789, 0.00374411, 0.00142253, 0.00152454, 0.00186229, 0.00262247, 0.00480428, 0.00362466, 0.00129224, 0.00140139, 0.00187406, 0.00249825, 0.00493758, 0.0036864, 0.00136388, 0.00139654, 0.00184646, 0.0024708, 0.00489503, 0.00335599, 0.00131559, 0.0014634, 0.00182776, 0.00264485, 0.0049923, 0.00374088, 0.00143484, 0.00147727, 0.0018479, 0.0026253, 0.00483987, 0.00360323, 0.00130223, 0.00139479, 0.00188038, 0.00252219, 0.00495584, 0.00363497, 0.0013662, 0.00140547, 0.00188004, 0.00250597, 0.00493229, 0.00336127, 0.00131984, 0.00149168, 0.00186134, 0.00269307, 0.00506461, 0.00375412, 0.00144241, 0.00150737, 0.00184976, 0.00265608, 0.00489804, 0.00357977, 0.00130158, 0.00140997, 0.00186601, 0.00251745, 0.00496694, 0.00362727, 0.00135676, 0.00140505, 0.00184201, 0.00253058, 0.00492516, 0.00333874, 0.0013159, 0.00148505, 0.00182424, 0.00269346, 0.00500045, 0.00372698, 0.00144199, 0.00157278, 0.00194731, 0.00266653, 0.00484749, 0.00361774, 0.00132557, 0.00148168, 0.00195731, 0.0025605, 0.00502592, 0.00372297, 0.00141753, 0.00146911, 0.00193084, 0.00249587, 0.00500576, 0.00334003, 0.00136522, 0.00152342, 0.00189737, 0.00266196, 0.0050592, 0.00369683, 0.00147756, 0.00152845, 0.00189943, 0.00258849, 0.00488397, 0.00356912, 0.00133603, 0.00142916, 0.00193777, 0.00250519, 0.00502553, 0.00372905, 0.00145375, 0.00151777, 0.00203733, 0.00258799, 0.00499513, 0.00337117, 0.00137661, 0.0015689, 0.00197191, 0.00272603, 0.00509377, 0.00376836, 0.00149163, 0.00155374, 0.00200242, 0.00269471, 0.0048992, 0.00360065, 0.00136084, 0.00145867, 0.00198101, 0.00255026, 0.00504287, 0.0035963, 0.00143025, 0.00146847, 0.00194817, 0.00251678, 0.00499576, 0.00330087, 0.00137601, 0.00153839, 0.00196134, 0.00271365, 0.00505101, 0.00356181, 0.00147445, 0.00150947, 0.00196202, 0.00258461, 0.00482665, 0.00351398, 0.00135771, 0.00144414, 0.00193578, 0.0023132, 0.00500897, 0.00365146, 0.00143195, 0.00143315, 0.00192768, 0.00241965, 0.004993, 0.00334711, 0.00139212, 0.00148096, 0.00187208, 0.0025609, 0.00501838, 0.00361646, 0.00147378, 0.0014752, 0.00186209, 0.00246662, 0.00486003, 0.00350213, 0.0013387, 0.00139352, 0.00186534, 0.00234129, 0.00495803, 0.00355272, 0.00141186, 0.00139123, 0.00184205, 0.00227758, 0.00483123, 0.00316926, 0.0013572, 0.00147299, 0.00180547, 0.00243133, 0.00489387, 0.00349523, 0.00146346, 0.00150148, 0.00183134, 0.00239405, 0.00472997, 0.00335799, 0.00132526, 0.00138513, 0.00183392, 0.0023255, 0.00486395, 0.00344027, 0.0013925, 0.00139944, 0.00180951, 0.00226786, 0.00483578, 0.0033157, 0.0013456, 0.0014289, 0.0017417, 0.00243211, 0.00487209, 0.00368345, 0.00148438, 0.00145443, 0.00176702, 0.00245333, 0.00475027, 0.00348502, 0.00135014, 0.00139532, 0.00186272, 0.00241385, 0.00497337, 0.00362012, 0.00144562, 0.00144515, 0.0018822, 0.00230583, 0.00486429, 0.00331484, 0.00138873, 0.00149012, 0.00182316, 0.00244699, 0.00498392, 0.00375564, 0.00151068, 0.00148892, 0.00183551, 0.00241314, 0.00479228, 0.00361362, 0.00136812, 0.0014081, 0.00183431, 0.00229718, 0.00491683, 0.00361256, 0.00144567, 0.00141416, 0.00179217, 0.00226577, 0.00486851, 0.00327765, 0.00138144, 0.00146635, 0.00174148, 0.00238699, 0.00495558, 0.00369005, 0.001503, 0.00148311, 0.00176309, 0.00229247, 0.00472197, 0.00348914, 0.00134556, 0.00138362, 0.00173558, 0.00215533, 0.00482425, 0.0035073, 0.00142774, 0.00138533, 0.00172997, 0.00208905, 0.0048266, 0.00313311, 0.00136784, 0.00144841, 0.00164411, 0.00216848, 0.00492893, 0.00350628, 0.00151101, 0.00144882, 0.00166369, 0.00210417, 0.00477196, 0.00339946, 0.00137935, 0.00137065, 0.00167851, 0.0020002, 0.00483644, 0.00346975, 0.00145471, 0.00138328, 0.00165707, 0.00194885, 0.0048184, 0.00325275, 0.00141158, 0.00145704, 0.00166553, 0.00210432, 0.00491922, 0.00359391, 0.00154434, 0.00147768, 0.00171041, 0.0021025, 0.00478564, 0.00348076, 0.00141366, 0.00139013, 0.00173261, 0.00203213, 0.0049198, 0.00354777, 0.00148057, 0.00140585, 0.00169617, 0.0020023, 0.00486398, 0.00323611, 0.00141873, 0.00145686, 0.0016502, 0.00212258, 0.00494025, 0.0035793, 0.00152853, 0.00145998, 0.00167291, 0.00207605, 0.00476, 0.00345603, 0.00137885, 0.0013965, 0.00170636, 0.00202014, 0.00492088, 0.00357556, 0.00146268, 0.00140002, 0.00169623, 0.00200068, 0.00490099, 0.0032446, 0.0014214, 0.00146401, 0.00165752, 0.00214381, 0.00500476, 0.00356202, 0.0015393, 0.00146388, 0.00167233, 0.00211241, 0.00480624, 0.00343089, 0.00138876, 0.00137625, 0.00171339, 0.0020484, 0.00494033, 0.00351864, 0.00147351, 0.00139681, 0.0017205, 0.00201886, 0.00488256, 0.00323649, 0.00141579, 0.00146151, 0.00168734, 0.00214346, 0.00497228, 0.0035943, 0.00153929, 0.00145984, 0.0016972, 0.00212498, 0.00480754, 0.00343726, 0.00139962, 0.00138176, 0.00173076, 0.002061, 0.00496071, 0.00353571, 0.00148504, 0.00138193, 0.00171122, 0.00202019, 0.00492118, 0.00324567, 0.00142648, 0.00144278, 0.00167784, 0.00215956, 0.00500683, 0.00358399, 0.00155021, 0.0014477, 0.00170574, 0.00212663, 0.00482362, 0.00349107, 0.00139851, 0.00141135, 0.00172079, 0.00204748, 0.0049257, 0.0035636, 0.00146837, 0.00139968, 0.00171562, 0.00201591, 0.00491231, 0.00322066, 0.00140365, 0.00143824, 0.00166929, 0.00213733, 0.00497894, 0.00352125, 0.00152484, 0.00145492, 0.00170434, 0.00213975, 0.00480966, 0.00343425, 0.00139989, 0.00138439, 0.00172731, 0.00207133, 0.00496772, 0.00351317, 0.0014751, 0.00138956, 0.00172317, 0.00202603, 0.0049342, 0.00324241, 0.00142798, 0.00145126, 0.00168888, 0.00218811, 0.00499655, 0.00364061, 0.00155924, 0.00148637, 0.00174031, 0.00216062, 0.00482286, 0.00348286, 0.00139874, 0.00138702, 0.00174874, 0.00208539, 0.00498497, 0.00356189, 0.0014693, 0.00139192, 0.00173681, 0.00207678, 0.00492631, 0.00325411, 0.00142375, 0.00146022, 0.00172515, 0.00223457, 0.00501685, 0.00363299, 0.00155366, 0.00145959, 0.00172435, 0.00217042, 0.00482828, 0.0035213, 0.00140663, 0.00139254, 0.00175285, 0.00208413, 0.00494998, 0.00362226, 0.00148151, 0.00142095, 0.00171318, 0.00205848, 0.00487708, 0.00323921, 0.00140451, 0.00144084, 0.00165622, 0.00219188, 0.00494277, 0.00351971, 0.00153009, 0.00145813, 0.0016894, 0.00215916, 0.00476969, 0.00341035, 0.00138332, 0.00137654, 0.00172712, 0.00207054, 0.00491471, 0.00349398, 0.00146309, 0.00137901, 0.00171002, 0.00205, 0.00486716, 0.00318042, 0.00139706, 0.00145518, 0.00169473, 0.0022098, 0.00498103, 0.00355011, 0.00152858, 0.0014679, 0.00173817, 0.00219086, 0.00479435, 0.0034654, 0.00138045, 0.00136634, 0.00175528, 0.00210078, 0.004962, 0.00351774, 0.00147323, 0.00138364, 0.00172979, 0.00205977, 0.00489275, 0.00319554, 0.00141649, 0.00145314, 0.00171234, 0.00222511, 0.00498983, 0.00359009, 0.00156056, 0.00146244, 0.00174362, 0.00220849, 0.00482093, 0.0034559, 0.00140532, 0.00136703, 0.00176067, 0.00213548, 0.00492613, 0.00356207, 0.00145616, 0.00139201, 0.00171519, 0.00206369, 0.00485297, 0.00323456, 0.00139915, 0.00142411, 0.00163041, 0.00215329, 0.00496207, 0.00355367, 0.00151727, 0.00141542, 0.00171151, 0.0022147, 0.00480887, 0.00343955, 0.00139305, 0.00135054, 0.00174105, 0.00214939, 0.00497849, 0.0035717, 0.00147233, 0.00134893, 0.00171355, 0.00210119, 0.0049336, 0.00327319, 0.00141823, 0.00140817, 0.00167689, 0.00224303, 0.00501999, 0.00364294, 0.00154798, 0.00142896, 0.00173264, 0.00224256, 0.00484949, 0.00350971, 0.00140596, 0.00136432, 0.00174833, 0.00214653, 0.00497238, 0.00361359, 0.00150359, 0.00138124, 0.00175513, 0.00212067, 0.00492605, 0.0032689, 0.00143642, 0.00141744, 0.00169384, 0.00224967, 0.00501136, 0.00366158, 0.00156364, 0.00143379, 0.00171944, 0.00221001, 0.00482746, 0.00348692, 0.00141295, 0.00134657, 0.00173485, 0.0021073, 0.00491037, 0.00352943, 0.00147851, 0.00135299, 0.00173058, 0.00207108, 0.0049021, 0.0032828, 0.00143605, 0.00141826, 0.0016903, 0.00220623, 0.00495595, 0.00362002, 0.00151413, 0.00137479, 0.00165629, 0.00214103, 0.00480065, 0.00347116, 0.00139395, 0.00129159, 0.00169201, 0.00206085, 0.00494225, 0.0035291, 0.00148517, 0.00130612, 0.00169826, 0.00202687, 0.00493405, 0.00323971, 0.00142336, 0.00137991, 0.0016552, 0.00217466, 0.00501634, 0.00361495, 0.00160484, 0.00140032, 0.00170925, 0.00210997, 0.00479894, 0.00344489, 0.00139836, 0.00130642, 0.00171018, 0.00208771, 0.00490233, 0.00354022, 0.00145426, 0.00130186, 0.00169011, 0.00210232, 0.00488525, 0.0032458, 0.00139322, 0.00136112, 0.00167414, 0.00228994, 0.00500239, 0.00360175, 0.00155286, 0.00138411, 0.00171963, 0.00229064, 0.0048501, 0.00348663, 0.00138509, 0.00128259, 0.00171536, 0.00217133, 0.00494211, 0.00354764, 0.00143959, 0.00129068, 0.00170387, 0.00209788, 0.0048798, 0.00321857, 0.00137311, 0.00137097, 0.00166346, 0.0022333, 0.00497127, 0.00360076, 0.00150807, 0.0013846, 0.00170982, 0.00218747, 0.00482156, 0.00345181, 0.00135545, 0.00125625, 0.00167755, 0.00208146, 0.00489435, 0.00346865, 0.00141744, 0.00124821, 0.00164427, 0.00204244, 0.00487541, 0.00315304, 0.00134685, 0.00128406, 0.00161076, 0.00214896, 0.0049133, 0.0034876, 0.0014821, 0.00131831, 0.00165034, 0.00212666, 0.00478201, 0.00337745, 0.00135475, 0.00123435, 0.00167038, 0.00207164, 0.00488711, 0.00347034, 0.0014398, 0.00125195, 0.00165559, 0.00203147, 0.00486163, 0.00316856, 0.00138712, 0.0013299, 0.00163072, 0.00218455, 0.0049935, 0.0034841, 0.00152193, 0.00133345, 0.00163913, 0.00214397, 0.00478672, 0.00328785, 0.00136745, 0.00124583, 0.00166795, 0.00207008, 0.00488979, 0.0033502, 0.00145328, 0.00129231, 0.00166294, 0.00201811, 0.00483674, 0.00302869, 0.00139984, 0.00135491, 0.00165186, 0.00221047, 0.00499749, 0.00348649, 0.00155569, 0.00138678, 0.0016946, 0.00216432, 0.0048032, 0.0033438, 0.00138075, 0.00128761, 0.00166097, 0.00206743, 0.00491832, 0.00333466, 0.00143991, 0.00126018, 0.00160631, 0.0020559, 0.00493687, 0.0030197, 0.00140275, 0.00132774, 0.00159077, 0.00219044, 0.00498219, 0.00339395, 0.00152325, 0.00132368, 0.0016033, 0.00213232, 0.00472324, 0.00328917, 0.00138663, 0.00122782, 0.00161566, 0.0020441, 0.00479104, 0.00338609, 0.00146246, 0.00124022, 0.00162894, 0.00203638, 0.00474604, 0.0030745, 0.00140622, 0.00130445, 0.00156765, 0.00213063, 0.00485764, 0.00332613, 0.00154693, 0.00129824, 0.00159296, 0.0021008, 0.00468691, 0.00316602, 0.00138968, 0.00121097, 0.00158643, 0.00201133, 0.004778, 0.00321167, 0.00144641, 0.0012102, 0.00155074, 0.00199309, 0.00473142, 0.00290123, 0.00140139, 0.00127278, 0.00153005, 0.00209795, 0.00479194, 0.00321079, 0.00150582, 0.00130526, 0.00158196, 0.00207739, 0.00464637, 0.00314584, 0.00134397, 0.00121072, 0.00154361, 0.00197956, 0.00471634, 0.00319268, 0.00138602, 0.00118277, 0.0015014, 0.00189726, 0.00466124, 0.00282762, 0.00134941, 0.00123745, 0.00147685, 0.00203317, 0.00474045, 0.00308216, 0.0014337, 0.00122104, 0.00147686, 0.00199793, 0.0045643, 0.00296731, 0.00128722, 0.00113999, 0.0015124, 0.00191221, 0.00464752, 0.00301368, 0.00132315, 0.00113721, 0.00148148, 0.00185718, 0.00460645, 0.0027273, 0.00125269, 0.00119359, 0.00141296, 0.00197398, 0.00466626, 0.00300343, 0.00134902, 0.0011809, 0.00140636, 0.00192548, 0.00450769, 0.00291249, 0.0012328, 0.0011106, 0.00144845, 0.00185848, 0.00463246, 0.00295663, 0.00130624, 0.00112129, 0.00143251, 0.00182712, 0.00461664, 0.00268868, 0.00125165, 0.0011774, 0.00139259, 0.0019531, 0.00467993, 0.00298339, 0.00135951, 0.00118554, 0.00141425, 0.00191263, 0.00449119, 0.00295625, 0.00125692, 0.00110992, 0.00143575, 0.00182547, 0.00456843, 0.00301958, 0.00132182, 0.00110567, 0.00140293, 0.00180426, 0.00454914, 0.002707, 0.0012663, 0.00115656, 0.00137708, 0.0019233, 0.00465649, 0.00300474, 0.00138119, 0.00117376, 0.00142847, 0.00192153, 0.00448168, 0.00290419, 0.00125542, 0.0010947, 0.00144427, 0.00183624, 0.00451892, 0.00293518, 0.00131186, 0.00111521, 0.00145231, 0.00180799, 0.00451484, 0.0026963, 0.00126177, 0.00117669, 0.00139677, 0.00192295, 0.0045745, 0.00297186, 0.00135872, 0.0011859, 0.00141522, 0.00189892, 0.00440163, 0.00287513, 0.00123802, 0.0010974, 0.00143832, 0.00182141, 0.00448807, 0.0028926, 0.00128664, 0.00110483, 0.00141533, 0.00178016, 0.004473, 0.00264607, 0.00124379, 0.00115383, 0.00138968, 0.00190213, 0.00457685, 0.00297938, 0.00135299, 0.00116994, 0.00141391, 0.00185493, 0.00437583, 0.00285664, 0.00122432, 0.00109243, 0.00144789, 0.00181696, 0.00446307, 0.00292208, 0.00129081, 0.00111021, 0.00142861, 0.0017756, 0.00445589, 0.00266185, 0.00124523, 0.00116606, 0.0014353, 0.00192385, 0.0045475, 0.00295133, 0.00134613, 0.00117026, 0.00146806, 0.00189432, 0.00435445, 0.00282266, 0.00123231, 0.00109801, 0.00150918, 0.00183194, 0.00445422, 0.00285615, 0.00130625, 0.00111902, 0.00154965, 0.00181099, 0.00442876, 0.00258096, 0.00121944, 0.00117068, 0.0015093, 0.00191661, 0.00448899, 0.00293887, 0.00136829, 0.00119908, 0.0015244, 0.00188369, 0.00431482, 0.00283341, 0.00123325, 0.0011131, 0.00154794, 0.00181799, 0.00442196, 0.0028581, 0.00131005, 0.00111891, 0.00155765, 0.00177012, 0.00439885, 0.00257831, 0.00125876, 0.00116787, 0.00154647, 0.00189628, 0.00451757, 0.0028758, 0.00136544, 0.00117976, 0.00158058, 0.00187038, 0.00432294, 0.00277548, 0.00124508, 0.00110806, 0.00160133, 0.00183942, 0.00445157, 0.00283858, 0.00131133, 0.00111039, 0.00156894, 0.00182495, 0.00442694, 0.00260175, 0.0012678, 0.00117694, 0.0015702, 0.0019626, 0.00455262, 0.00291578, 0.00138532, 0.00120292, 0.00164418, 0.00194701, 0.00437362, 0.00283205, 0.0012719, 0.0011359, 0.00167288, 0.0018683, 0.00448766, 0.00284348, 0.0013313, 0.00114306, 0.00166905, 0.00183339, 0.00441636, 0.00258152, 0.00128554, 0.00118954, 0.00158674, 0.00192614, 0.00450353, 0.0028479, 0.00138287, 0.00121003, 0.00160972, 0.00189734, 0.00431313, 0.00279907, 0.00124612, 0.00114908, 0.00162493, 0.00183031, 0.00439358, 0.00281137, 0.00130044, 0.00112943, 0.00160249, 0.00177973, 0.00435759, 0.00252441, 0.0012626, 0.00119433, 0.00156179, 0.00191668, 0.00447498, 0.00282937, 0.00138126, 0.0011936, 0.00158227, 0.00186899, 0.00426595, 0.00273215, 0.00124854, 0.00110797, 0.00161821, 0.00181543, 0.00438233, 0.0027569, 0.00131585, 0.00112472, 0.00160598, 0.00178118, 0.00434963, 0.00252388, 0.00127005, 0.00119063, 0.00158779, 0.00189771, 0.00445782, 0.00281866, 0.00138335, 0.00120462, 0.00159453, 0.00188231, 0.00428816, 0.00271043, 0.00125514, 0.00113332, 0.0016013, 0.00182559, 0.00443863, 0.00277401, 0.00132327, 0.00114562, 0.00161075, 0.00181698, 0.00438112, 0.00250117, 0.0012748, 0.00120283, 0.0015718, 0.0019424, 0.00448902, 0.00281937, 0.0013994, 0.00122114, 0.00160253, 0.00191225, 0.00433444, 0.00275593, 0.00126404, 0.00115644, 0.00162214, 0.00183094, 0.00440957, 0.00280635, 0.00132719, 0.00115975, 0.0016068, 0.00180393, 0.00440934, 0.00254475, 0.00128248, 0.00119885, 0.00159942, 0.0019386, 0.00450936, 0.00281738, 0.00139535, 0.00121426, 0.0016171, 0.00192934, 0.00436129, 0.00271781, 0.00126756, 0.00112723, 0.00163479, 0.00186202, 0.00442039, 0.00270172, 0.00133619, 0.0011447, 0.00158871, 0.00180003, 0.00441172, 0.00248359, 0.00128528, 0.00120017, 0.00158922, 0.0019617, 0.00457052, 0.00281435, 0.00140415, 0.00123073, 0.00161704, 0.00193727, 0.00437827, 0.00274469, 0.00128043, 0.00114219, 0.00165804, 0.00187443, 0.00450744, 0.00277976, 0.00135048, 0.00116074, 0.00167499, 0.00185209, 0.00451276, 0.00252214, 0.00129703, 0.00121498, 0.00164043, 0.00197339, 0.00462165, 0.00283788, 0.00141193, 0.00122922, 0.00163678, 0.00192056, 0.00440718, 0.00274824, 0.001279, 0.00115323, 0.00164188, 0.0018259, 0.00450051, 0.00280156, 0.0013339, 0.00116526, 0.00163175, 0.00182735, 0.00449613, 0.0025586, 0.00128677, 0.00120172, 0.00158786, 0.00192877, 0.00460599, 0.00282849, 0.00140717, 0.00122833, 0.00162066, 0.00190629, 0.00441486, 0.00271152, 0.00126711, 0.00113721, 0.00164425, 0.00181804, 0.00447992, 0.00274001, 0.00132796, 0.00113825, 0.0015788, 0.00177106, 0.00444813, 0.00249251, 0.00127066, 0.00119471, 0.00153739, 0.00192899, 0.00455081, 0.0028004, 0.00138154, 0.00120771, 0.00156965, 0.0018943, 0.00435298, 0.0026964, 0.00124789, 0.0011247, 0.00154281, 0.0018188, 0.00439592, 0.0026892, 0.0012813, 0.00113141, 0.00159339, 0.00187721, 0.00443828, 0.00244041, 0.00119562, 0.00116956, 0.00153348, 0.00199375, 0.00462546, 0.00279611, 0.00138431, 0.00120264, 0.00158514, 0.00197905, 0.00442543, 0.00272119, 0.00124198, 0.00113014, 0.00158885, 0.00188022, 0.00450585, 0.00279067, 0.00130364, 0.00113825, 0.00154059, 0.00181629, 0.00447337, 0.00252399, 0.00122609, 0.0011676, 0.00150472, 0.00194861, 0.00455278, 0.00279315, 0.00135435, 0.00116813, 0.00149797, 0.00191693, 0.00438613, 0.00272996, 0.00123201, 0.0010761, 0.00151092, 0.00185428, 0.00446643, 0.0027562, 0.00128736, 0.00108289, 0.0015304, 0.00181884, 0.00443529, 0.00247632, 0.00123635, 0.00113736, 0.0014892, 0.00193406, 0.00452702, 0.00275599, 0.00133567, 0.0011565, 0.00151102, 0.0018961, 0.00433806, 0.00268633, 0.00119976, 0.00107414, 0.00152236, 0.00183326, 0.00442556, 0.00275041, 0.0012675, 0.00107482, 0.00150019, 0.00180214, 0.00440034, 0.00246013, 0.00123201, 0.00113395, 0.0014653, 0.00189221, 0.00448584, 0.00275163, 0.00135161, 0.00114778, 0.00150903, 0.00186148, 0.00428239, 0.00264504, 0.0012083, 0.00106996, 0.00152729, 0.00181166, 0.00437706, 0.00271498, 0.00127895, 0.00108292, 0.00151325, 0.00176986, 0.00436113, 0.00247594, 0.00122909, 0.00114956, 0.00149637, 0.00190381, 0.00448852, 0.0027706, 0.00133959, 0.00115846, 0.00151348, 0.0018763, 0.00429175, 0.00267708, 0.00121994, 0.0010809, 0.00155081, 0.00182786, 0.00436837, 0.0026932, 0.0012681, 0.00107541, 0.00151385, 0.0017929, 0.00433736, 0.00244244, 0.00122852, 0.00113854, 0.00148723, 0.00195945, 0.00447762, 0.00275649, 0.00133176, 0.00116322, 0.00152436, 0.00194443, 0.00430022, 0.00267707, 0.00120902, 0.00108941, 0.00155631, 0.0018523, 0.00437955, 0.00276045, 0.00127098, 0.00109794, 0.00155555, 0.00182215, 0.0043738, 0.00248427, 0.00122286, 0.00115207, 0.00148311, 0.00195593, 0.00446549, 0.00276068, 0.00133555, 0.00116216, 0.00149278, 0.00192557, 0.00428329, 0.00269119, 0.00121105, 0.00109235, 0.0015321, 0.00185293, 0.00435006, 0.00270731, 0.00127041, 0.00110516, 0.00153118, 0.00182577, 0.00433511, 0.00247697, 0.00121056, 0.00114798, 0.00142999, 0.00194956, 0.00442943, 0.00280545, 0.00133915, 0.00117093, 0.00150619, 0.00194292, 0.00425606, 0.00274089, 0.00121026, 0.00109886, 0.00150227, 0.00184421, 0.004306, 0.0027552, 0.00126557, 0.00109525, 0.00149846, 0.00181925, 0.00429876, 0.00249991, 0.00122182, 0.00115216, 0.00147792, 0.00198145, 0.00439542, 0.00277708, 0.00132581, 0.00116114, 0.00150904, 0.00193662, 0.0042285, 0.00267752, 0.00118449, 0.00104964, 0.00141369, 0.00177769, 0.00430623, 0.00275228, 0.00120123, 0.0010903, 0.00151135, 0.00179124, 0.00436511, 0.00247757, 0.00117012, 0.0011406, 0.0015221, 0.00193225, 0.00445854, 0.00275836, 0.00129641, 0.00117358, 0.0015765, 0.00188563, 0.00427782, 0.00265803, 0.00118478, 0.00110323, 0.0016255, 0.00185826, 0.00433515, 0.00271252, 0.00124417, 0.00110422, 0.00162276, 0.00183033, 0.00433712, 0.00245928, 0.00119644, 0.00115953, 0.00158764, 0.00197022, 0.00445321, 0.00277698, 0.0013068, 0.00118227, 0.00162251, 0.00195214, 0.00427377, 0.00270784, 0.00118843, 0.00110994, 0.00164645, 0.00189068, 0.00435824, 0.00274587, 0.00122216, 0.00111629, 0.00163473, 0.00183195, 0.00432041, 0.00246819, 0.00118088, 0.0011561, 0.00156187, 0.00191853, 0.00441705, 0.00271778, 0.00128243, 0.00116051, 0.00154885, 0.00188895, 0.00424208, 0.00268502, 0.00117787, 0.00108638, 0.00158666, 0.00184789, 0.00435779, 0.0027634, 0.00123552, 0.00109173, 0.00154729, 0.00185234, 0.00433076, 0.00249146, 0.00118106, 0.00113706, 0.001473, 0.00190703, 0.00441124, 0.00274777, 0.00127538, 0.00115274, 0.00152181, 0.00189387, 0.0042446, 0.002694, 0.00116341, 0.00105933, 0.00159521, 0.00184782, 0.00431123, 0.00269428, 0.0012016, 0.00107293, 0.00159509, 0.00181333, 0.00425849, 0.00243488, 0.00115997, 0.00112811, 0.00154616, 0.00191673, 0.00437393, 0.00276631, 0.00126978, 0.0011378, 0.00153158, 0.0018739, 0.00417508, 0.00267489, 0.00115632, 0.00107284, 0.00156191, 0.00182736, 0.00427278, 0.00272077, 0.00121286, 0.0010782, 0.00156595, 0.00180269, 0.00425071, 0.00244132, 0.00116611, 0.00111192, 0.00151601, 0.00192418, 0.00435445, 0.00275466, 0.00126884, 0.00111496, 0.00152995, 0.00186997, 0.00417006, 0.00267862, 0.00115398, 0.00105254, 0.0015723, 0.00182679, 0.00423718, 0.00271925, 0.00120642, 0.00106969, 0.00153818, 0.0017882, 0.004236, 0.00250025, 0.00116235, 0.00113712, 0.00149811, 0.00191656, 0.00435755, 0.00279088, 0.00127038, 0.00113662, 0.00152722, 0.00189414, 0.00418882, 0.0026999, 0.00116215, 0.00105263, 0.00155724, 0.00180681, 0.00425977, 0.00272143, 0.00121071, 0.001062, 0.00156503, 0.00179699, 0.004273, 0.00249196, 0.00117597, 0.00110515, 0.00152243, 0.00189715, 0.00439181, 0.00279207, 0.00127937, 0.00113336, 0.00155179, 0.00185707, 0.0042071, 0.00269911, 0.00115454, 0.00105608, 0.00154606, 0.00180078, 0.00428231, 0.00276538, 0.00120693, 0.00106945, 0.00150968, 0.00175605, 0.00427095, 0.00248611, 0.001167, 0.00110896, 0.00146802, 0.00186754, 0.00437559, 0.00275446, 0.00126548, 0.00111457, 0.00147288, 0.00183559, 0.0041888, 0.00268361, 0.00114214, 0.00104067, 0.00149418, 0.00178315, 0.00427533, 0.00274912, 0.00118939, 0.00104556, 0.0014876, 0.00174893, 0.00425508, 0.00253098, 0.00114534, 0.00111664, 0.00146987, 0.0018484, 0.00433633, 0.00278784, 0.00123799, 0.00111953, 0.00151708, 0.00180734, 0.0041924, 0.00270392, 0.00114031, 0.00103093, 0.00149858, 0.00176249, 0.00428082, 0.0027083, 0.00119706, 0.00103564, 0.00150847, 0.00175231, 0.00425421, 0.00246905, 0.00115294, 0.00109482, 0.00150271, 0.00181995, 0.00435104, 0.00271878, 0.00126447, 0.00111192, 0.00154347, 0.0018398, 0.0041849, 0.00268453, 0.00116214, 0.00105042, 0.00159426, 0.00179373, 0.00427417, 0.00273986, 0.00119733, 0.00106481, 0.00156385, 0.00178065, 0.00425389, 0.00249923, 0.00117461, 0.00112359, 0.00154066, 0.00189947, 0.00432026, 0.00273531, 0.0012546, 0.00112229, 0.00152429, 0.00185798, 0.00419431, 0.00269426, 0.00114543, 0.00105087, 0.0015404, 0.00178851, 0.00426244, 0.0027182, 0.00120918, 0.0010544, 0.00150048, 0.00176727, 0.00425625, 0.00252901, 0.00116723, 0.00110523, 0.00148936, 0.00193147, 0.00437536, 0.00281633, 0.00127743, 0.00113408, 0.0015279, 0.00190984, 0.00421387, 0.00276932, 0.00114658, 0.00104043, 0.00152344, 0.00183715, 0.00434811, 0.00279273, 0.0011895, 0.00104628, 0.0014965, 0.0017871, 0.0043106, 0.00253206, 0.0011626, 0.00109188, 0.0014833, 0.00191727, 0.00440013, 0.00280783, 0.00126389, 0.00110518, 0.00153551, 0.00191422, 0.00425968, 0.00269399, 0.00116106, 0.00103431, 0.00152046, 0.00185295, 0.00430381, 0.00273205, 0.00121026, 0.00105057, 0.00156873, 0.00183076, 0.00429868, 0.00255417, 0.00116639, 0.00110403, 0.00155127, 0.00195645, 0.00444654, 0.0028684, 0.00128632, 0.00111926, 0.00157326, 0.00193142, 0.00428478, 0.00276203, 0.00115622, 0.00105693, 0.00159927, 0.00185069, 0.00433801, 0.00284028, 0.00121787, 0.00106313, 0.00156656, 0.00182837, 0.00435366, 0.00258671, 0.00117725, 0.0011185, 0.00153873, 0.00195933, 0.00447933, 0.002923, 0.00126824, 0.00112715, 0.00153026, 0.00191116, 0.00429118, 0.0028318, 0.0011623, 0.00105284, 0.00157288, 0.00188865, 0.00440794, 0.00291477, 0.00122056, 0.00106341, 0.00155511, 0.00182673, 0.0043535, 0.00264825, 0.00117284, 0.00110131, 0.00153765, 0.0019322, 0.00451137, 0.00294593, 0.00128334, 0.00111354, 0.00163279, 0.00190671, 0.00435467, 0.00285881, 0.00118715, 0.00105579, 0.00164185, 0.0018384, 0.00446905, 0.00288196, 0.00121344, 0.00105838, 0.00157595, 0.00179664, 0.00425842, 0.00262279, 0.00114291, 0.00109409, 0.00151218, 0.00190713, 0.00433188, 0.00293411, 0.00124481, 0.00110357, 0.00157719, 0.00190627, 0.00414534, 0.00281777, 0.00114582, 0.00104127, 0.00164369, 0.00185519, 0.00431188, 0.00283417, 0.00119227, 0.00104855, 0.00149506, 0.00177419, 0.0043008, 0.00258688, 0.001123, 0.00112409, 0.00157012, 0.00193474, 0.00449147, 0.00302571, 0.00129335, 0.00115872, 0.00174146, 0.00200045, 0.00434082, 0.00293031, 0.00117628, 0.00110079, 0.00166448, 0.00197558, 0.00451341, 0.00303886, 0.00127861, 0.00112876, 0.00172238, 0.00196639, 0.00451812, 0.00280104, 0.00121899, 0.00116725, 0.0016451, 0.00206239, 0.0046233, 0.00308682, 0.00133418, 0.00116439, 0.00167343, 0.00206398, 0.00446361, 0.00296461, 0.00121047, 0.00108519, 0.00166389, 0.00191006, 0.00450402, 0.00299128, 0.00124331, 0.00109426, 0.00169696, 0.00193843, 0.00447073, 0.00276238, 0.00120733, 0.00116432, 0.00167983, 0.00205086, 0.00457829, 0.00308625, 0.00132257, 0.00118248, 0.0017094, 0.00203452, 0.00440731, 0.00293997, 0.00118322, 0.00110667, 0.00175377, 0.00195002, 0.00446763, 0.00298831, 0.00123722, 0.00110564, 0.00168453, 0.00189634, 0.00445594, 0.00271117, 0.00119742, 0.00114887, 0.00163894, 0.0019987, 0.00457409, 0.00300042, 0.00130649, 0.00116383, 0.00166049, 0.00198273, 0.0043888, 0.00292614, 0.00118378, 0.00109614, 0.00168831, 0.00195026, 0.00452738, 0.00302897, 0.00124926, 0.00111606, 0.00167721, 0.00191318, 0.00453816, 0.00279791, 0.00119901, 0.00114476, 0.00164017, 0.00202587, 0.00462127, 0.00305743, 0.0013036, 0.00114623, 0.00164041, 0.00197018, 0.00441204, 0.00293663, 0.00118255, 0.00108543, 0.00168008, 0.00191097, 0.00447765, 0.00297722, 0.00123328, 0.00109545, 0.00165001, 0.00186263, 0.004451, 0.00272739, 0.00119028, 0.00114632, 0.00166684, 0.00198063, 0.00454584, 0.00302007, 0.00129486, 0.00117943, 0.0016931, 0.00195029, 0.00438895, 0.00292698, 0.00116536, 0.00110504, 0.00172201, 0.00188059, 0.00440446, 0.00296358, 0.00125186, 0.00112525, 0.00173674, 0.00184303, 0.0044393, 0.00267337, 0.00119802, 0.00116241, 0.00167274, 0.00195581, 0.00453626, 0.00294058, 0.00127798, 0.00118203, 0.00163839, 0.00190661, 0.00433111, 0.00282887, 0.00115577, 0.00109815, 0.00162377, 0.00184255, 0.00441011, 0.00293326, 0.00120332, 0.00110747, 0.00155471, 0.00182852, 0.00440028, 0.00269381, 0.00116548, 0.00115568, 0.00152335, 0.0019495, 0.00449794, 0.00298446, 0.00127445, 0.00115843, 0.0015267, 0.00196407, 0.00432449, 0.00290083, 0.00115164, 0.00108536, 0.00152884, 0.0018786, 0.00434433, 0.00292647, 0.00119203, 0.00106957, 0.00149493, 0.00181995, 0.00432357, 0.0026183, 0.00113631, 0.00113469, 0.00147511, 0.00193873, 0.00443115, 0.00291165, 0.00122827, 0.00112527, 0.00146472, 0.00190216, 0.00422849, 0.00282653, 0.00110893, 0.0010669, 0.00147132, 0.00183298, 0.00432309, 0.00290955, 0.00115963, 0.00107594, 0.0014888, 0.0018159, 0.00432309, 0.00266224, 0.00112884, 0.00112194, 0.00147662, 0.00193297, 0.00445564, 0.00293332, 0.00123002, 0.00112125, 0.0015054, 0.00190372, 0.00430957, 0.00282102, 0.00111628, 0.0010475, 0.00153794, 0.00182334, 0.00433921, 0.00290556, 0.00116721, 0.00108736, 0.00152095, 0.00180157, 0.00428425, 0.002678, 0.00112351, 0.00113523, 0.00151159, 0.0019573, 0.00444599, 0.0030022, 0.00122051, 0.00115371, 0.0015338, 0.00194296, 0.0042779, 0.00290616, 0.00111427, 0.00107897, 0.00156417, 0.00187205, 0.00434139, 0.00294288, 0.00116535, 0.00107113, 0.00155854, 0.00184363, 0.00435022, 0.00270688, 0.00112771, 0.00110761, 0.00152944, 0.00195811, 0.00445562, 0.00299012, 0.00121629, 0.00112425, 0.00153612, 0.0019437, 0.00427299, 0.00288516, 0.00109655, 0.00106673, 0.00156929, 0.00186247, 0.00434374, 0.00293735, 0.00113357, 0.00103563, 0.001605, 0.00181093, 0.00443917, 0.00278507, 0.0011435, 0.00110428, 0.00160663, 0.00196686, 0.00456591, 0.00303477, 0.00124778, 0.00111585, 0.00164701, 0.00193427, 0.0044524, 0.00292597, 0.00114905, 0.00102678, 0.00172241, 0.00190478, 0.00456149, 0.00296999, 0.00118759, 0.00104277, 0.00167818, 0.00186311, 0.00450373, 0.00263595, 0.00113593, 0.00109203, 0.00160722, 0.00195144, 0.00458755, 0.00288867, 0.00122991, 0.00112302, 0.0016674, 0.00195142, 0.00443549, 0.00281786, 0.00112693, 0.00106242, 0.00169583, 0.00186077, 0.00445739, 0.00286583, 0.00117705, 0.00106126, 0.0016377, 0.00183255, 0.00447567, 0.00261218, 0.00112674, 0.00109602, 0.00159357, 0.00193433, 0.0045081, 0.002865, 0.00122762, 0.00111048, 0.0015951, 0.00188867, 0.00437571, 0.00280471, 0.00110746, 0.00105168, 0.00161927, 0.00181672, 0.00447782, 0.00292051, 0.00115903, 0.00106928, 0.0016024, 0.00179838, 0.00447138, 0.00268415, 0.0011288, 0.00110179, 0.00158337, 0.00191052, 0.00455656, 0.00291918, 0.00121746, 0.00110054, 0.00156813, 0.00188012, 0.00437878, 0.0028256, 0.00110274, 0.0010275, 0.0016068, 0.00182607, 0.0044448, 0.00284585, 0.00115041, 0.00103615, 0.00160665, 0.00180332, 0.00445688, 0.00260784, 0.00112088, 0.00108677, 0.00159443, 0.00195437, 0.00454542, 0.00285572, 0.00122066, 0.00110715, 0.00162486, 0.00190975, 0.00439829, 0.00282932, 0.00111606, 0.00104219, 0.00162474, 0.0018325, 0.00450237, 0.00287372, 0.00116646, 0.00105106, 0.00162647, 0.00179962, 0.00450748, 0.00263816, 0.00113143, 0.00109959, 0.00157824, 0.00193125, 0.00461594, 0.00293369, 0.0012307, 0.00111646, 0.00160748, 0.00191165, 0.00441521, 0.00286565, 0.00111808, 0.00104533, 0.00164588, 0.00184487, 0.0045027, 0.00294322, 0.00117012, 0.00107776, 0.00164408, 0.00182333, 0.00453876, 0.0027283, 0.00113582, 0.00111179, 0.00160178, 0.00197625, 0.00464735, 0.00299649, 0.00123692, 0.00112105, 0.00162283, 0.00194753, 0.00443398, 0.00289082, 0.00112214, 0.00103408, 0.00164996, 0.00186109, 0.00448998, 0.0029357, 0.00116226, 0.00104224, 0.0016332, 0.0018525, 0.00450332, 0.00267826, 0.00113573, 0.00109991, 0.00158733, 0.00197601, 0.00462501, 0.00297004, 0.00123821, 0.00111859, 0.00159833, 0.00194718, 0.0044402, 0.00290135, 0.00112602, 0.00105198, 0.00160126, 0.00185599, 0.00449067, 0.00298948, 0.00117383, 0.00106576, 0.00160718, 0.00183502, 0.00448865, 0.00272317, 0.00114869, 0.00110107, 0.00159837, 0.00197907, 0.00468623, 0.00303138, 0.00125091, 0.00111029, 0.00165439, 0.0019781, 0.00448601, 0.00292935, 0.00113641, 0.00103846, 0.00167425, 0.00188078, 0.00455009, 0.00302189, 0.00118361, 0.00106177, 0.00166011, 0.00185586, 0.00460158, 0.00278438, 0.00115897, 0.00111381, 0.00163398, 0.00202232, 0.00479135, 0.0030859, 0.00127171, 0.00112746, 0.00167432, 0.00202254, 0.00457751, 0.00294204, 0.00118973, 0.00103748, 0.00167148, 0.0019457, 0.00467928, 0.0030044, 0.00130871, 0.00105016, 0.00169867, 0.00192756, 0.00475935, 0.00280692, 0.00119294, 0.00110226, 0.00168177, 0.00202183, 0.004768, 0.0031224, 0.0012693, 0.00111769, 0.00174294, 0.00207272, 0.00463375, 0.00303709, 0.00117144, 0.00104969, 0.00174224, 0.00198928, 0.00471799, 0.00312863, 0.00123714, 0.00107109, 0.00179315, 0.00197052, 0.00482154, 0.00284546, 0.00120193, 0.00111278, 0.0017741, 0.00208295, 0.00487814, 0.00315597, 0.00134081, 0.00112638, 0.00182573, 0.00208663, 0.00465697, 0.00306186, 0.0012021, 0.00105513, 0.00185681, 0.00200031, 0.00470915, 0.00311955, 0.00125632, 0.00107158, 0.00182778, 0.00195384, 0.00472921, 0.00285988, 0.00120815, 0.00114078, 0.001768, 0.00207291, 0.00472061, 0.00309234, 0.00130087, 0.00115296, 0.001733, 0.00192001, 0.00445015, 0.002953402, 0.00118389423, 0.0010768, 0.00183721, 0.00202503, 0.00466219, 0.00312875, 0.00125669, 0.00108312, 0.00182682, 0.00196688, 0.00468865, 0.00285558, 0.00120737, 0.00112928, 0.00178266, 0.00207788, 0.00482574, 0.00313184, 0.00131092, 0.00114412, 0.00176062, 0.00204692, 0.00458837, 0.00300214, 0.00118111, 0.00107341, 0.00180368, 0.00198246, 0.00464708, 0.00312562, 0.00124798, 0.00108755, 0.00178152, 0.00195321, 0.00471187, 0.00285809, 0.00122038, 0.00113476, 0.00172897, 0.00212533, 0.00490207, 0.00313351, 0.00132774, 0.00115057, 0.00176845, 0.00228702, 0.00478794, 0.00303219, 0.00121054, 0.00106187, 0.00180477, 0.00195637, 0.00469276, 0.00309618, 0.00126205, 0.00108189, 0.00181518, 0.00193775, 0.00471309, 0.00284525, 0.00123073, 0.00113247, 0.00174231, 0.00208832, 0.00483063, 0.0031541, 0.00133016, 0.00116129, 0.00177063, 0.00204208, 0.00460294, 0.00304007, 0.00120558, 0.00107057, 0.00179428, 0.00197845, 0.00469744, 0.00312802, 0.00126235, 0.001079, 0.00179356, 0.00194784, 0.00469852, 0.00284325, 0.00121569, 0.00112205, 0.00178752, 0.00210302, 0.00479537, 0.00312195, 0.00131365, 0.00114305, 0.00181924, 0.00207685, 0.00461719, 0.00302037, 0.00118356, 0.00105526, 0.0018109, 0.00196777, 0.0046888, 0.0031032, 0.00122885, 0.0010733, 0.00180131, 0.00195363, 0.00472665, 0.00285863, 0.001201, 0.0011318, 0.00176689, 0.0021182, 0.00485472, 0.00315221, 0.00131944, 0.00114344, 0.00179085, 0.00205593, 0.00464167, 0.00302808, 0.00118972, 0.00106508, 0.00180114, 0.00195771, 0.00472315, 0.00313, 0.00124958, 0.00107805, 0.00176937, 0.0019367, 0.00475696, 0.00287702, 0.00121164, 0.00113179, 0.00176608, 0.00207234, 0.00483888, 0.00320595, 0.00130522, 0.00115441, 0.00178891, 0.00205308, 0.00467287, 0.00312752, 0.00117874, 0.00108032, 0.00179564, 0.00197142, 0.00476494, 0.00320712, 0.00123973, 0.00107839, 0.00180019, 0.00195828, 0.00480618, 0.00292793, 0.0012013, 0.00111878, 0.00176593, 0.00210263, 0.00489381, 0.00325447, 0.00131529, 0.0011419, 0.00176507, 0.00206064, 0.00471511, 0.003116, 0.0011976, 0.00106748, 0.00181831, 0.00199582, 0.00485284, 0.00319355, 0.00127842, 0.00109948, 0.0018193, 0.00196856, 0.00483131, 0.00294133, 0.00122776, 0.00115165, 0.0017702, 0.00208077, 0.00490916, 0.00323267, 0.00133549, 0.00116422, 0.00180164, 0.00206339, 0.0047263, 0.00313616, 0.00120973, 0.00108495, 0.00182141, 0.0020058, 0.00480378, 0.00322945, 0.00126856, 0.00108777, 0.00181172, 0.00196065, 0.004841, 0.00293746, 0.00122766, 0.00113343, 0.00176722, 0.00210485, 0.00492939, 0.00322277, 0.00132246, 0.00114702, 0.00178295, 0.00207669, 0.00471787, 0.00309029, 0.00120613, 0.00107407, 0.00179634, 0.00197082, 0.0047539, 0.00316999, 0.00125675, 0.00108202, 0.00179544, 0.0019669, 0.0048054, 0.00295066, 0.00125333, 0.00112443, 0.00177614, 0.0021051, 0.00483849, 0.00319762, 0.00135395, 0.00113144, 0.00177994, 0.0020783, 0.00462939, 0.00306159, 0.00123707, 0.00105732, 0.00181355, 0.00203126, 0.00475768, 0.003181, 0.00127503, 0.00108614, 0.00180224, 0.00200029, 0.00485526, 0.00295671, 0.00125866, 0.00114786, 0.00174652, 0.00209501, 0.00495587, 0.00325915, 0.00134166, 0.00115941, 0.00177211, 0.00206119, 0.0047613, 0.00314231, 0.0012256, 0.00107551, 0.0017928, 0.00199588, 0.00485968, 0.00317585, 0.00129446, 0.00109678, 0.00180127, 0.00199567, 0.0049661, 0.0030082, 0.00125339, 0.00114013, 0.00177351, 0.00212842, 0.00500013, 0.00323705, 0.0013648, 0.00114911, 0.00180045, 0.00207025, 0.00482831, 0.00314, 0.00123089, 0.00107488, 0.00182949, 0.00200673, 0.0048612, 0.0032435, 0.00129977, 0.00109138, 0.00184229, 0.00198791, 0.00489747, 0.0030128, 0.00127235, 0.00114103, 0.00181268, 0.00214056, 0.00504038, 0.00328405, 0.00137972, 0.00117409, 0.00183356, 0.00210661, 0.00478803, 0.00315303, 0.00124747, 0.00109108, 0.00185261, 0.00203821, 0.0048575, 0.00321712, 0.00130272, 0.00108749, 0.00183294, 0.00196426, 0.00487309, 0.00295842, 0.00126445, 0.00115086, 0.00182264, 0.00210938, 0.00500823, 0.00326501, 0.00137711, 0.00118488, 0.00183251, 0.00207655, 0.00479772, 0.00313631, 0.00123819, 0.00108101, 0.0018654, 0.00199396, 0.00490454, 0.00324178, 0.00131861, 0.00110391, 0.00188565, 0.00196632, 0.00492537, 0.00298226, 0.00127662, 0.00114118, 0.001846, 0.00212711, 0.00500148, 0.00329593, 0.00135052, 0.00115331, 0.00186575, 0.00208279, 0.00484937, 0.00315339, 0.00123129, 0.00108059, 0.00189508, 0.00202638, 0.00493336, 0.00324429, 0.00129605, 0.00109997, 0.0018825, 0.00198419, 0.00494719, 0.00296025, 0.00125808, 0.00115356, 0.00182185, 0.00214825, 0.00488744, 0.00314348, 0.00135656, 0.00112169, 0.00179938, 0.00210234, 0.00473084, 0.00313146, 0.001256, 0.0010932, 0.00185584, 0.00202909, 0.00474835, 0.00319422, 0.00130461, 0.00107918, 0.00185178, 0.00199194, 0.0049523, 0.00299691, 0.00126854, 0.00113443, 0.00176898, 0.00210977, 0.00500795, 0.00330303, 0.00136342, 0.00118198, 0.00183428, 0.00209761, 0.00482904, 0.00313398, 0.00120971, 0.00106146, 0.00174368, 0.00195255, 0.00477379, 0.00315944, 0.00126825, 0.00111115, 0.00178461, 0.0019553, 0.00500051, 0.00300104, 0.00126409, 0.00115955, 0.0018364, 0.00212208, 0.00512582, 0.00328611, 0.00137736, 0.00118257, 0.00186535, 0.00209979, 0.00490771, 0.00315474, 0.00124124, 0.00110658, 0.00191593, 0.00203148, 0.00500237, 0.00325676, 0.00131137, 0.00112905, 0.0019698, 0.00203731, 0.00501604, 0.00301341, 0.00125554, 0.00117984, 0.00187506, 0.00213745, 0.00509344, 0.00330596, 0.00135886, 0.00118248, 0.00186483, 0.00209255, 0.00484941, 0.00311884, 0.00122976, 0.00110827, 0.00185883, 0.00199603, 0.00492581, 0.00321943, 0.00129039, 0.00111167, 0.00183069, 0.00195727, 0.00492515, 0.00295502, 0.00122965, 0.00115745, 0.00179635, 0.00208755, 0.00495025, 0.00326698, 0.00134935, 0.00117517, 0.00181189, 0.00207107, 0.00474951, 0.00318776, 0.00120476, 0.00110515, 0.00182941, 0.00197059, 0.00488006, 0.003277, 0.00126925, 0.00110099, 0.00184266, 0.00193942, 0.00491963, 0.00301638, 0.00124086, 0.00114611, 0.00179265, 0.00210338, 0.0049822, 0.00330436, 0.00133499, 0.00116034, 0.00182241, 0.00210104, 0.00477356, 0.00317884, 0.0012076, 0.00107695, 0.00181765, 0.00201848, 0.00486238, 0.00328962, 0.00127252, 0.00107859, 0.00175341, 0.00196237, 0.00491362, 0.00300297, 0.0012113, 0.00112183, 0.00172577, 0.00205537, 0.00498722, 0.00325531, 0.00130855, 0.00114868, 0.00173499, 0.00208695, 0.00481647, 0.00314981, 0.00118818, 0.00106872, 0.00179062, 0.00204603, 0.00489589, 0.00328015, 0.00125707, 0.0010912, 0.00176447, 0.00195925, 0.00491851, 0.00299635, 0.00121064, 0.00113416, 0.00165532, 0.00205026, 0.00503378, 0.00330102, 0.00131768, 0.00114918, 0.00163733, 0.00199067, 0.00479719, 0.00317093, 0.00118443, 0.00107465, 0.00164574, 0.00186803, 0.00482647, 0.00325838, 0.00126244, 0.00109542, 0.00164015, 0.00185359, 0.00494104, 0.00301864, 0.0012247, 0.00114191, 0.00162086, 0.00202502, 0.00499951, 0.00331154, 0.00133928, 0.00114442, 0.00163557, 0.00197204, 0.00477066, 0.00316652, 0.00121223, 0.00105569, 0.00162741, 0.00187663, 0.0049286, 0.00326952, 0.00126102, 0.00106982, 0.00164283, 0.00184994, 0.0049352, 0.00295946, 0.00121004, 0.00111087, 0.00158868, 0.00198722, 0.0050056, 0.00324448, 0.00131758, 0.00113443, 0.0016061, 0.00199278, 0.00481824, 0.00314357, 0.0011782, 0.00104073, 0.00162139, 0.00188573, 0.00490113, 0.00318031, 0.00125444, 0.00106699, 0.00160378, 0.00184969, 0.00495085, 0.00293686, 0.00122052, 0.00111379, 0.0015491, 0.00195549, 0.00499566, 0.00323858, 0.00132726, 0.00113687, 0.00156416, 0.00191107066, 0.00480546756, 0.00313576, 0.00118453, 0.00106437, 0.00157592, 0.00181731, 0.00485226, 0.00321647, 0.0012364, 0.00109174, 0.00155476, 0.00176426, 0.00486592, 0.00294032, 0.00117143, 0.00110039, 0.0015069, 0.00190312, 0.00497896, 0.0032171, 0.0012915, 0.00110601, 0.00152175, 0.00189587567, 0.00473345909, 0.00306826, 0.00114111, 0.00103253, 0.00154223, 0.001784, 0.00485829, 0.00315562, 0.00119855, 0.00103797, 0.00152473, 0.00177458, 0.0049065, 0.00290267, 0.00115852, 0.00106807, 0.00151709, 0.00188113, 0.00496585, 0.00318198, 0.00126348, 0.00108843, 0.00153444, 0.00188072, 0.00477523, 0.0030566, 0.00115327, 0.00103537, 0.00155856, 0.0018045, 0.00489302, 0.00316185, 0.00122354, 0.00104859, 0.00155073, 0.00179569, 0.0049309, 0.0028727, 0.00118933, 0.00109527, 0.00151105, 0.0019234, 0.00497207, 0.00315202, 0.00128448, 0.00112034, 0.00152279, 0.00188394, 0.00478877, 0.0030398, 0.00115042, 0.00103406, 0.00153346, 0.00181074, 0.0048567, 0.00311396, 0.00120847, 0.00104193, 0.00150772, 0.00175522, 0.00483906, 0.00282183, 0.00116453, 0.00110009, 0.00147403, 0.00188232, 0.0049255, 0.00311864, 0.00127128, 0.00111608, 0.00149515, 0.00185635, 0.00473318, 0.00300661, 0.00115638, 0.00102878, 0.00150775, 0.00177917, 0.00485033, 0.00312376, 0.00121819, 0.00103537, 0.00149816, 0.00176209, 0.00486054, 0.00283507, 0.0011678, 0.00107773, 0.00145508, 0.00185582, 0.00488477, 0.00311888, 0.00126334, 0.00108935, 0.00148057, 0.0018516, 0.00468505, 0.00298117, 0.00113433, 0.00102371, 0.00150076, 0.00177804, 0.00480429, 0.00308868, 0.00119759, 0.00104316, 0.00149913, 0.0017663, 0.00488634, 0.00285433, 0.00115798, 0.00109345, 0.00147522, 0.00188276, 0.00497604, 0.00314042, 0.00125306, 0.00109326, 0.00149308, 0.00186087, 0.00477282, 0.00300971, 0.00113172, 0.00101238, 0.00147993, 0.00178619, 0.00486453, 0.00309821, 0.00118653, 0.00103234, 0.0014988, 0.00177115, 0.00491631, 0.00286319, 0.00114563, 0.00107239, 0.00145717, 0.00190448, 0.00499086, 0.00317334, 0.00124448, 0.00110322, 0.00148079, 0.00187561, 0.00480807, 0.00304395, 0.00113502, 0.00101313, 0.00148622, 0.00178745, 0.00489152, 0.00308737, 0.00119418, 0.0010336, 0.00149728, 0.00175111, 0.00490561, 0.00285445, 0.00116149, 0.00107905, 0.00147438, 0.00190339, 0.00499667, 0.00312703126, 0.00126847252, 0.00109886, 0.00150259, 0.00186831, 0.0047902, 0.00301654, 0.00114095, 0.00102679, 0.0015056, 0.00176863, 0.00488247, 0.00313197, 0.00119177, 0.0010517, 0.00149317, 0.00174159, 0.00491609, 0.00288376, 0.0011606, 0.0010879, 0.00148304, 0.00187948, 0.00501254, 0.0031894, 0.00126596, 0.00110137, 0.00147972, 0.0018568, 0.0047867, 0.00303017, 0.00114046, 0.00101074, 0.00150113, 0.00178772, 0.00487068, 0.00308241, 0.00119431, 0.00102499, 0.0015051, 0.0017637, 0.00489469, 0.00284933, 0.0011522, 0.00107146, 0.00147405, 0.00189381, 0.00498648, 0.00315438, 0.00126134, 0.00109764, 0.00149289, 0.00185959, 0.00474424, 0.00301708, 0.00114271, 0.00102618, 0.00150574, 0.00179724, 0.00481104, 0.0030665, 0.00120203, 0.00102805, 0.00150414, 0.00176686, 0.00486142, 0.00280458, 0.00115958, 0.00107668, 0.00149877, 0.00191686, 0.00494015, 0.00311581, 0.00124474, 0.00108229, 0.00152878, 0.00189138, 0.00470059, 0.0029757, 0.00111642, 0.00100849, 0.00149826, 0.00178307, 0.00479791, 0.00305918, 0.00117677, 0.0010372, 0.00146756, 0.00174897, 0.00484595, 0.00279656, 0.00112502, 0.00108772, 0.00140739, 0.00190444, 0.00494137, 0.00307121, 0.0012319, 0.00108474, 0.00141283, 0.00186517, 0.00465451, 0.00290465, 0.00110549, 0.0010117, 0.00142717, 0.00179705, 0.00476888, 0.00296127, 0.00115785, 0.00101898, 0.00144316, 0.00176624, 0.00481993, 0.00271656, 0.0011256, 0.001069, 0.00143128, 0.00191028, 0.00494221, 0.00305752, 0.00123331, 0.00109016, 0.00147141, 0.0018886, 0.0047419, 0.00296386, 0.00111867, 0.00102126, 0.00150355, 0.00181771, 0.00483166, 0.00301853, 0.00117264, 0.00102112, 0.00149449, 0.00181661, 0.00487092, 0.00274211, 0.00114334, 0.00108729, 0.001458, 0.00195128, 0.00496192, 0.00302455, 0.00123305, 0.00110033, 0.00146625, 0.00189511, 0.00473669, 0.00292541, 0.00111381, 0.00102703, 0.00147559, 0.00182879, 0.00483525, 0.00299992, 0.00116505, 0.00102978, 0.00148178, 0.00177656, 0.00485604, 0.00278416, 0.00112352, 0.00109239, 0.00144722, 0.00191782, 0.00494195, 0.00303766, 0.0012174, 0.00108492, 0.00145841, 0.00187034, 0.00471136, 0.00296072, 0.00110761, 0.00101357, 0.00147212, 0.00180048, 0.00478877, 0.0030022, 0.00115574, 0.00101263, 0.0014739, 0.0017703, 0.00479769, 0.00273587, 0.00111319, 0.00105723, 0.00144465, 0.00190373, 0.00490914, 0.00301089, 0.0012056, 0.00106472, 0.00149637, 0.00187958, 0.00471792, 0.00293358, 0.00109647, 0.00100337, 0.00152121, 0.00181007, 0.00485192, 0.00300873, 0.00114465, 0.00101175, 0.00153167, 0.00177408, 0.00484728, 0.00275266, 0.00110103, 0.00105988, 0.001492, 0.00192884, 0.00490839, 0.00303799, 0.00120283, 0.00107479, 0.00152981, 0.00190045, 0.00469745, 0.00291441, 0.00108749, 0.00099951, 0.0015844, 0.00187406, 0.00481748, 0.00296359, 0.00114507, 0.00102541, 0.00157106, 0.0018113, 0.00480421, 0.00274778, 0.00109745, 0.00111012, 0.0015346, 0.00192422, 0.00492862, 0.00304113, 0.00120129, 0.00108706, 0.00158764, 0.00189098, 0.00467464, 0.00289633, 0.00109109, 0.0010097, 0.00155668, 0.00180752, 0.00476943, 0.00294091, 0.00114189, 0.00102512, 0.00156543, 0.00177515, 0.00482466, 0.00270733, 0.00108998, 0.0010575, 0.00149973, 0.0018957, 0.00486861, 0.00295055, 0.00118021, 0.00107407, 0.00148837, 0.0018317, 0.00466305, 0.002848, 0.00107166, 0.00100441, 0.00153862, 0.00181131, 0.0047739, 0.00296412, 0.00112664, 0.00102868, 0.00152655, 0.00178664, 0.00479131, 0.00270745, 0.00108979, 0.00107668, 0.00148943, 0.00192398, 0.00483184, 0.00297202, 0.00119548, 0.00109197, 0.00149315, 0.00187684, 0.00467837, 0.00290322, 0.00107951, 0.00101302, 0.00149533, 0.0017772, 0.0047257, 0.0029229, 0.00112899, 0.00102423, 0.00146985, 0.00172896, 0.00476527, 0.00264276, 0.00108008, 0.00107526, 0.00140088, 0.00184038, 0.00478149, 0.00298338, 0.00118413, 0.00109788, 0.00140404, 0.00179533, 0.00455085, 0.00288148, 0.00107184, 0.00101607, 0.00143261, 0.00170667, 0.00466048, 0.00283479, 0.00110965, 0.0010136, 0.00143627, 0.00167102, 0.0046703, 0.00264057, 0.00106833, 0.00105187, 0.00143525, 0.00184354, 0.00486482, 0.00294586, 0.00115915, 0.00106063, 0.00141927, 0.00178658, 0.00467695, 0.00282525, 0.00104323, 0.00099432, 0.00141914, 0.00171439, 0.00472427, 0.00287905, 0.00109756, 0.00100974, 0.00138963, 0.00168716, 0.00470572, 0.00269787, 0.00105527, 0.001053, 0.00136134, 0.00180982, 0.00483584, 0.00292579, 0.00115983, 0.00107668, 0.00135553, 0.0017315, 0.00460547, 0.00276521, 0.00103553, 0.00098327, 0.00138983, 0.00168581, 0.00467744, 0.00281016, 0.0010827, 0.00099946, 0.00137042, 0.00163182, 0.00464416, 0.00251483, 0.00104919, 0.00103905, 0.00134082, 0.00170844, 0.00479294, 0.00283094, 0.0011486, 0.00107262, 0.00136622, 0.00169085, 0.00457204, 0.00274003, 0.00103968, 0.00099341, 0.00138348, 0.00161752, 0.00465041, 0.00271694, 0.00109151, 0.00100391, 0.00136051, 0.00157628, 0.00463373, 0.00246, 0.0010536, 0.0010404, 0.00133111, 0.00174847, 0.00476818, 0.00275678, 0.0011548, 0.00106192, 0.00134769, 0.00168081, 0.00447291, 0.00257187, 0.00103708, 0.00097986, 0.001354, 0.0016288, 0.00461809, 0.00268087, 0.00109608, 0.00099752, 0.00133515, 0.00162822, 0.00461406, 0.00241143, 0.00103696, 0.00102803, 0.0013643, 0.00170719, 0.00471847, 0.00271857, 0.00113959, 0.00104946, 0.00135367, 0.00166217, 0.00449972, 0.00259934, 0.00103024, 0.00097176, 0.00135559, 0.00160232, 0.00452594, 0.00261029, 0.0010853, 0.00097271, 0.00129127, 0.00159349, 0.00459773, 0.00235502, 0.00103315, 0.00101853, 0.00133122, 0.00177373, 0.00472163, 0.00266668, 0.00113651, 0.00104478, 0.00134779, 0.00172181, 0.00449807, 0.00255194, 0.00101791, 0.00095455, 0.00137264, 0.00167438, 0.00456193, 0.00259888, 0.00107072, 0.00097002, 0.00133798, 0.0016262, 0.00457597, 0.00240479, 0.00103261, 0.00101705, 0.00129258, 0.00171784, 0.00464285, 0.00263746, 0.0011265, 0.00102216, 0.00129816, 0.00166656, 0.00441781, 0.00253991, 0.00101686, 0.00093689, 0.00131357, 0.00159453, 0.00451272, 0.00253086, 0.00106419, 0.00095107, 0.00130348, 0.00154841, 0.00449943, 0.00231035, 0.00102432, 0.00100703, 0.00127239, 0.0016734, 0.00462836, 0.00257284, 0.00111598, 0.00102509, 0.00127292, 0.00164288, 0.0044435, 0.00247978, 0.0010059, 0.00094245, 0.00130108, 0.00158128, 0.0045277, 0.00253391, 0.00106115, 0.00095401, 0.00130048, 0.00155681, 0.00454225, 0.00229143, 0.00101934, 0.00099013, 0.0012645, 0.00166634, 0.00465044, 0.00255727, 0.00111783, 0.00100796, 0.00130753, 0.00163463, 0.00442739, 0.00247029, 0.00100719, 0.00094447, 0.00132696, 0.00156894, 0.00451814, 0.00253768, 0.00106891, 0.00095798, 0.00131306, 0.00154475, 0.00449687, 0.00231536, 0.00102854, 0.00099663, 0.00127125, 0.00165855, 0.00460769, 0.00254758, 0.00111952, 0.00101206, 0.0012671, 0.00162868, 0.00439784, 0.0024776, 0.00100879, 0.00094098, 0.0013075, 0.00156644, 0.00446211, 0.0025322, 0.00106301, 0.00095058, 0.00129948, 0.00155616, 0.00446178, 0.00230248, 0.00101625, 0.00100093, 0.00127567, 0.00166939, 0.00456537, 0.00255686, 0.00110383, 0.00102509, 0.00128224, 0.00165169, 0.00436534, 0.00249083, 0.00100624, 0.00095032, 0.00130472, 0.00158732, 0.00440615, 0.0025266, 0.00104961, 0.00094628, 0.001284, 0.00155696, 0.00440011, 0.0022773, 0.00100781, 0.00098197, 0.00125912, 0.00168622, 0.00447532, 0.00254932, 0.00110111, 0.00100702, 0.00125776, 0.00163119, 0.00429974, 0.00249307, 0.00099674, 0.00094019, 0.0012849, 0.00156771, 0.00437922, 0.00255194, 0.00105219, 0.00095674, 0.00128266, 0.00151574, 0.00439337, 0.00233478, 0.00101617, 0.00100489, 0.00122688, 0.00162396, 0.00449681, 0.00258531, 0.00112075, 0.00102494, 0.00123645, 0.0015602, 0.00429798, 0.00251331, 0.00101129, 0.00094584, 0.00123665, 0.00151736, 0.00437846, 0.00255324, 0.00106173, 0.00095433, 0.00123178, 0.00150032, 0.00438589, 0.0023012, 0.00101945, 0.00100013, 0.00120035, 0.00161706, 0.00447424, 0.00254828, 0.0011111, 0.00101955, 0.00122186, 0.00158825, 0.004256, 0.00250003, 0.001011, 0.0009524, 0.00128125, 0.00155194, 0.00432391, 0.00255995, 0.0010695, 0.00095384, 0.00122907, 0.00149711, 0.00434622, 0.00231809, 0.00102701, 0.0009927, 0.00120296, 0.00162582, 0.00443251, 0.00253881, 0.00111581, 0.00101233, 0.00120877, 0.0016052, 0.00423239, 0.0024885, 0.00100207, 0.00094214, 0.00123158, 0.00155125, 0.00426722, 0.00249836, 0.00104748, 0.00094786, 0.00120802, 0.00152083, 0.00426496, 0.00227095, 0.0010111, 0.00100607, 0.00117022, 0.00161641, 0.00436117, 0.0025264, 0.0011038, 0.00101728, 0.00118985, 0.00155031, 0.00417105, 0.0024509, 0.00099198, 0.00093077, 0.00115339, 0.00151504, 0.00423387, 0.00251221, 0.00103087, 0.0009308, 0.00112961, 0.00148665, 0.00422652, 0.00225188, 0.0009945, 0.00097969, 0.00108156, 0.0015972, 0.00430203, 0.00251251, 0.00108521, 0.00099903, 0.00108344, 0.00155563, 0.00414364, 0.00245999, 0.00097529, 0.00093698, 0.00113408, 0.00153711, 0.00423649, 0.00252839, 0.00103422, 0.00095176, 0.0011174, 0.00148513, 0.00424724, 0.00228148, 0.0009937, 0.0009841, 0.0010657, 0.0015892, 0.00434979, 0.00253698, 0.00109081, 0.00099934, 0.00108725, 0.00162076, 0.0041942, 0.00246708, 0.00097643, 0.00093704, 0.00112198, 0.00156283, 0.00429733, 0.00251108, 0.0010518, 0.00094681, 0.00109798, 0.00153908, 0.00430112, 0.00228968, 0.00100455, 0.00100257, 0.00108177, 0.00171407, 0.00440743, 0.00257204, 0.001106, 0.00102662, 0.00109987, 0.00162319, 0.00417214, 0.00244591, 0.00099337, 0.00094479, 0.00112035, 0.00158095, 0.00426475, 0.00249649, 0.00104461, 0.00094944, 0.00109685, 0.00153272, 0.00426454, 0.00229404, 0.00100138, 0.00099506, 0.00105431, 0.0016198, 0.00434416, 0.00251114, 0.00110036, 0.00100455, 0.00108439, 0.00156285, 0.00422109, 0.00245618, 0.00100175, 0.00095745, 0.00112851, 0.00154462, 0.00433425, 0.00255695, 0.00105647, 0.00097615, 0.00110499, 0.00148019, 0.00435094, 0.00231923, 0.00102378, 0.00100311, 0.00107919, 0.00165291, 0.00450029, 0.00256149, 0.00111044, 0.00100982, 0.0010768, 0.00158139, 0.00432145, 0.00248002, 0.00097788, 0.00093222, 0.0010962, 0.00151328, 0.00428588, 0.0025037, 0.0010254, 0.00093238, 0.00109339, 0.00143821, 0.00429361, 0.00227689, 0.00098252, 0.00098881, 0.00108051, 0.00152105, 0.00442456, 0.00252706, 0.00107554, 0.00100567, 0.00106433, 0.00146735, 0.00417935, 0.00238873, 0.00095241, 0.00092702, 0.00113192, 0.00141701, 0.00416681, 0.00243778, 0.00101204, 0.00095025, 0.00109483, 0.00134098, 0.00415222, 0.00216632, 0.0009703, 0.00098441, 0.00106567, 0.00149869, 0.00444528, 0.00256204, 0.00106831, 0.00099766, 0.00106942, 0.00151712, 0.00424597, 0.00243821, 0.00095607, 0.00092721, 0.00110977, 0.00149312, 0.00431434, 0.00250004, 0.00100085, 0.00092058, 0.00110504, 0.0014722, 0.00430642, 0.00225403, 0.00097342, 0.00097465, 0.00105439, 0.00158032, 0.00439792, 0.00249634, 0.00106211, 0.00098476, 0.00106398, 0.00152794, 0.0041609, 0.00239304, 0.00097017, 0.00091063, 0.00110507, 0.00150546, 0.00422369, 0.00243434, 0.00101625, 0.00092199, 0.00109853, 0.00147561, 0.00424243, 0.00222185, 0.0009887, 0.00098912, 0.00108729, 0.00158025, 0.00440253, 0.00244159, 0.00108563, 0.00101182, 0.00108781, 0.00155029, 0.00415104, 0.00236213, 0.00097181, 0.00093997, 0.00109171, 0.00148252, 0.00415483, 0.0024024, 0.00101745, 0.00093471, 0.0010761, 0.00146326, 0.0041893, 0.00218979, 0.00097054, 0.00097362, 0.00104778, 0.00152788, 0.00423598, 0.00243696, 0.00107042, 0.00099242, 0.00107602, 0.00155281, 0.00406916, 0.00237674, 0.00096844, 0.00093437, 0.00108534, 0.00146395, 0.00420609, 0.00237812, 0.00101555, 0.00094943, 0.0010672, 0.00145324, 0.00418643, 0.00220364, 0.00098921, 0.00101836, 0.00104843, 0.00156999, 0.00437574, 0.00247412, 0.00108169, 0.00100588, 0.00106182, 0.00153238, 0.00415921, 0.00240862, 0.00098228, 0.00093962, 0.00109265, 0.00154777, 0.00428943, 0.00246551, 0.00103113, 0.00093844, 0.00108709, 0.00144337, 0.00418475, 0.00220725, 0.00098197, 0.00098496, 0.00106022, 0.00156241, 0.00451669, 0.00246885, 0.00108359, 0.00101718, 0.00108093, 0.00147013, 0.00428726, 0.00241957, 0.00097331, 0.00095387, 0.00108645, 0.00143963, 0.00435988, 0.00246089, 0.00102789, 0.00095778, 0.00108528, 0.00139368, 0.00440391, 0.00224327, 0.00098647, 0.00100112, 0.00103894, 0.0014847, 0.00448778, 0.00248441, 0.00108725, 0.00100745, 0.0010439, 0.00145288, 0.00425403, 0.0023743, 0.00096568, 0.00093473, 0.00109429, 0.00139836, 0.00440956, 0.00244499, 0.00101971, 0.00093418, 0.0010828, 0.00140885, 0.0044811, 0.00222334, 0.00099522, 0.00100026, 0.00106321, 0.00149675, 0.0045417, 0.00246635, 0.00108548, 0.00100185, 0.0010586, 0.00143779, 0.004299, 0.00239035, 0.00097315, 0.00094043, 0.00109243, 0.00143089, 0.00442539, 0.00244491, 0.00103002, 0.00094357, 0.00109649, 0.00142694, 0.00439205, 0.00219551, 0.00098429, 0.00097542, 0.00103105, 0.00148491, 0.0045035, 0.00247013, 0.00108504, 0.00100333, 0.00106039, 0.00143572, 0.00428333, 0.00242086, 0.00097624, 0.00094004, 0.00109942, 0.00141975, 0.00436676, 0.00239663, 0.00102525, 0.00093995, 0.00106122, 0.00136318, 0.0043782, 0.00220131, 0.00098262, 0.0009935, 0.00104723, 0.00146852, 0.00450445, 0.00242976, 0.00108005, 0.00100592, 0.00101133, 0.00141049, 0.0043349, 0.00244081, 0.0009586, 0.00093326, 0.00103116, 0.00140517, 0.00441119, 0.00250102, 0.00101001, 0.00094164, 0.0010163, 0.00136728, 0.00445039, 0.00228275, 0.00096242, 0.00098902, 0.00098726, 0.00147905, 0.00457778, 0.00260878, 0.00107303, 0.00101806, 0.00099309, 0.00147583, 0.00437579, 0.0025249, 0.00095542, 0.00093749, 0.00101947, 0.00141333, 0.00446413, 0.00258874, 0.00100681, 0.00092868, 0.0010054, 0.00138692, 0.00441198, 0.00233045, 0.00096688, 0.00097643, 0.00098239, 0.00145888, 0.00454425, 0.00258739, 0.00106293, 0.00099407, 0.00099587, 0.00143276, 0.00432675, 0.00250152, 0.00094389, 0.00092713, 0.00103302, 0.00144216, 0.00456541, 0.00252226, 0.00100725, 0.00094033, 0.00103733, 0.00139999, 0.00448469, 0.00227723, 0.00096486, 0.00097595, 0.00099646, 0.00144161, 0.0045421, 0.00253726, 0.0010635, 0.00098809, 0.00101914, 0.00140335, 0.00431558, 0.00245102, 0.00094458, 0.00091177, 0.00104983, 0.00137779, 0.00442309, 0.00252072, 0.00100228, 0.00091937, 0.0010307, 0.0013566, 0.00441509, 0.00226324, 0.00095426, 0.00097256, 0.0010079, 0.00145083, 0.00450864, 0.0025285, 0.00106708, 0.00099075, 0.00101349, 0.001414, 0.00430496, 0.0024708, 0.000949, 0.00092615, 0.00104707, 0.00137702, 0.00439075, 0.00252438, 0.00100384, 0.0009289, 0.00103635, 0.00133249, 0.00441459, 0.00227852, 0.0009622, 0.00097797, 0.00100719, 0.001427, 0.00450118, 0.00253823, 0.00106558, 0.0009894, 0.00103765, 0.00140175, 0.00431757, 0.00245291, 0.00094316, 0.00090547, 0.00104796, 0.00134982, 0.0043851, 0.00250833, 0.0009927, 0.00092698, 0.00104317, 0.00134604, 0.00442622, 0.00228466, 0.00096289, 0.00097575, 0.00100669, 0.00143908, 0.00448223, 0.00252505, 0.00105505, 0.00097853, 0.00101028, 0.00139379, 0.00426302, 0.00242088, 0.00094825, 0.00090797, 0.00104351, 0.00136957, 0.00437537, 0.00248626, 0.00098962, 0.00090979, 0.00102905, 0.00135227, 0.00437396, 0.0022917, 0.00094978, 0.00095787, 0.00100318, 0.00145279, 0.00449288, 0.00256369, 0.00103999, 0.00095985, 0.00101927, 0.001438, 0.0042644, 0.00244185, 0.00093772, 0.00089992, 0.00105554, 0.00142169, 0.00438317, 0.00248233, 0.00099566, 0.00091511, 0.00105135, 0.00137279, 0.00431595, 0.00224783, 0.00095398, 0.00093785, 0.00101605, 0.0014307, 0.0042777, 0.00242127, 0.00103082, 0.00092876, 0.00103195, 0.00139202, 0.00408808, 0.00236237, 0.00092914, 0.00087904, 0.00106232, 0.00136341, 0.00426502, 0.00244005, 0.00097797, 0.00090832, 0.00104815, 0.00133169, 0.00433544, 0.00222054, 0.0009429, 0.00095089, 0.00100282, 0.0013421, 0.00438452, 0.00242284, 0.00104519, 0.00095549, 0.00103885, 0.00134407, 0.00408859, 0.00234899, 0.00090659, 0.00087536, 0.00104398, 0.00132526, 0.00428277, 0.00241297, 0.00096428, 0.00089975, 0.00105659, 0.00133944, 0.00427556, 0.00219995, 0.00095473, 0.00092912, 0.00104999, 0.00148183, 0.00451035, 0.00246687, 0.0010946, 0.00100504, 0.00110051, 0.00145261, 0.0043133, 0.00243598, 0.00097402, 0.00094795, 0.00115971, 0.00141524, 0.00446649, 0.00252485, 0.00102608, 0.000924, 0.00112454, 0.00137653, 0.00439649, 0.0023088, 0.00098707, 0.0010152, 0.00112167, 0.00144872, 0.00447334, 0.00257318, 0.00108614, 0.00103607, 0.00112319, 0.00142122, 0.00433941, 0.0024789, 0.00095824, 0.00097289, 0.00114061, 0.0013913, 0.00443494, 0.00254057, 0.00102895, 0.00099539, 0.00113285, 0.0013796, 0.00449391, 0.00231224, 0.00098835, 0.00103487, 0.00109843, 0.00145031, 0.00452617, 0.00253814, 0.00108874, 0.00104569, 0.00109624, 0.00138338, 0.00430129, 0.00246848, 0.00096372, 0.00094519, 0.00112831, 0.00135904, 0.00437418, 0.00248765, 0.00101635, 0.00094053, 0.00110209, 0.00133663, 0.00436033, 0.0022348, 0.00098331, 0.00101258, 0.00108955, 0.00148558, 0.00458464, 0.00248971, 0.00108719, 0.00101728, 0.00108501, 0.00143256, 0.00438009, 0.00241564, 0.0009656, 0.00096985, 0.00110812, 0.00135896, 0.00437453, 0.00248554, 0.00101983, 0.00097163, 0.00108856, 0.00131855, 0.00428368, 0.00221801, 0.00097428, 0.00100393, 0.00106788, 0.00141069, 0.00438665, 0.00249652, 0.00107676, 0.00101377, 0.00106901, 0.00137785, 0.00417243, 0.00239251, 0.00096372, 0.00093377, 0.00109418, 0.0013269, 0.00426312, 0.00245357, 0.00101394, 0.00094727, 0.00108775, 0.00132058, 0.00427421, 0.00219678, 0.00098009, 0.0009994, 0.00105825, 0.00140565, 0.00441632, 0.00248155, 0.00108575, 0.00102745, 0.00106715, 0.00136891, 0.00422716, 0.00239689, 0.00096433, 0.0009611, 0.00111447, 0.00135111, 0.00427122, 0.0024769, 0.00101357, 0.00095979, 0.00110489, 0.00133227, 0.00423767, 0.00221047, 0.00096659, 0.00098442, 0.00108409, 0.00140919, 0.00431695, 0.00243921, 0.0010565, 0.00097599, 0.00106121, 0.0013456, 0.00411888, 0.00230324, 0.00093699, 0.0008927, 0.0010868, 0.0013072, 0.00417492, 0.00237229, 0.00098199, 0.00093353, 0.00107473, 0.00126499, 0.00415685, 0.00214402, 0.0009444, 0.00096421, 0.00104812, 0.00135001, 0.0043198, 0.00241343, 0.00105693, 0.00099673, 0.00107128, 0.00134181, 0.00411233, 0.00231685, 0.00093293, 0.00093898, 0.00109453, 0.0012995, 0.00425402, 0.00243815, 0.00101845, 0.00094232, 0.0010867, 0.00128216, 0.00416707, 0.00213292, 0.0009266, 0.0009684, 0.00103622, 0.00136856, 0.0042417, 0.00235540909, 0.0010280062, 0.00099492, 0.00102886, 0.00130377, 0.00403427, 0.00229820493, 0.000914482574, 0.00092051, 0.0010512, 0.00129325, 0.00412857, 0.00233439, 0.00095341, 0.00091189, 0.00104117, 0.00125891, 0.00412495, 0.00211160723, 0.000924397842, 0.0009679, 0.00101307, 0.00134252, 0.00424461, 0.0023416949, 0.00101330795, 0.00100516, 0.00103643, 0.00131632, 0.00402207, 0.00226304703, 0.000914631935, 0.00094517, 0.00106353, 0.00128523, 0.00414833, 0.00232572039, 0.000949423295, 0.00094277, 0.00104464, 0.00125574, 0.00411961, 0.00209204, 0.0009126, 0.00096901, 0.00101898, 0.00133239, 0.00425379, 0.00235982, 0.00101431, 0.00098776, 0.00101863, 0.00130767, 0.00403117, 0.00226541, 0.00090196, 0.00091934, 0.00106667, 0.00127211, 0.00417527, 0.00233513, 0.00095516, 0.00091726, 0.00105701, 0.00123982, 0.00415218, 0.00211032, 0.00091148, 0.00095337, 0.00102158, 0.00133383, 0.00425567, 0.00233636, 0.00101525, 0.00098573, 0.001039, 0.00129329, 0.00403674, 0.00225282, 0.00091606, 0.0009382, 0.00106563, 0.00125725, 0.00413389, 0.00231768284, 0.000968651206, 0.00092269, 0.00102898, 0.00122541, 0.00413844, 0.00210761302, 0.000937168254, 0.00099404, 0.00102775, 0.00132496, 0.00423258, 0.00232135737, 0.00101734255, 0.00101173, 0.00104723, 0.00133251, 0.00403908, 0.00227798615, 0.000922900042, 0.00094505, 0.00106436, 0.00128435, 0.00411029, 0.00232390105, 0.000966132327, 0.00098846, 0.00108185, 0.00127596, 0.00415049, 0.00209835265, 0.000925131375, 0.00102121, 0.00102589, 0.00135765, 0.00426006, 0.00232490269, 0.00103097013, 0.00103904, 0.0010449, 0.00133353, 0.00407617, 0.00225533, 0.00092064, 0.00098084, 0.00108692, 0.00128135, 0.00415692, 0.00232522, 0.00096747, 0.00097901, 0.0010647, 0.00124647, 0.00418693, 0.00208116, 0.00093925, 0.00103372, 0.00103278, 0.0013383, 0.00428462, 0.00233972, 0.0010383, 0.00104253, 0.00104926, 0.00131012, 0.00405465, 0.00226221, 0.00091867, 0.00096599, 0.00105225, 0.00124366, 0.00414456, 0.00231174, 0.00098136, 0.00097374, 0.00104189, 0.00121806, 0.00412883, 0.00207849, 0.00092395, 0.0010112, 0.00100872, 0.00129479, 0.00422494, 0.00232979, 0.00102922, 0.00103342, 0.00101789, 0.00124725, 0.00400029, 0.00224651, 0.00091801, 0.00094892, 0.00104716, 0.00120867, 0.00409181, 0.00228837, 0.00097049, 0.00096457, 0.001038, 0.00119528, 0.00410275, 0.00204066, 0.00094074, 0.00101266, 0.00101676, 0.0012917, 0.0042413, 0.00229889, 0.00102842, 0.00104182, 0.00104174, 0.00128144, 0.00408665, 0.00225942, 0.00093267, 0.00097672, 0.00107205, 0.0012558, 0.00415062, 0.00231372, 0.00097948, 0.00098353, 0.00106121, 0.0012205, 0.00415531, 0.00208332, 0.000941, 0.00102841, 0.00103077, 0.00131728, 0.00427305, 0.00232025, 0.00104182, 0.00105396, 0.00104122, 0.00128721, 0.00406347, 0.00224152, 0.00092005, 0.00095826, 0.00106103, 0.00125361, 0.00414828, 0.00230616, 0.00097433, 0.00097857, 0.00104909, 0.0012256, 0.00413003, 0.00208017, 0.00093796, 0.00102083, 0.0010073, 0.00129918, 0.00420901, 0.00230982, 0.00101339, 0.00103461, 0.00103531, 0.00128611, 0.00406472, 0.00224615, 0.00091421, 0.00096728, 0.00106734, 0.00124513, 0.0041452, 0.00230134, 0.00096175, 0.0009701, 0.00105513, 0.00122699, 0.00414988, 0.00206792, 0.00092519, 0.00101768, 0.00102019, 0.00133062, 0.00427037, 0.00233598, 0.00102892, 0.00103671, 0.00103772, 0.00130219, 0.00408159, 0.00226278, 0.00091065, 0.00097173, 0.00106561, 0.00125867, 0.00417802, 0.00231753, 0.00096701, 0.00097579, 0.00105031, 0.00123874, 0.00416885, 0.00208102, 0.00092151, 0.00101288, 0.00102731, 0.00133429, 0.00430957, 0.0023352, 0.00101304, 0.00100576, 0.00104931, 0.00136736, 0.00409831, 0.00227065, 0.00090842, 0.00095233, 0.00105827, 0.00130315, 0.00416887, 0.0023618, 0.00096682, 0.00094366, 0.00105347, 0.00128164, 0.00416078, 0.0020888, 0.00092679, 0.00102106, 0.00100663, 0.00129168, 0.00423565, 0.00228909, 0.00102788, 0.001027, 0.00102018, 0.00127403, 0.00406593, 0.00222746, 0.00090702, 0.00094178, 0.001044, 0.00121885, 0.00412018, 0.00228544, 0.0009677, 0.00096062, 0.00103756, 0.00125434, 0.00416694, 0.00210823, 0.00092755, 0.00102373, 0.00101969, 0.00134277, 0.00426641, 0.00233432, 0.00102561, 0.00104109, 0.00103003, 0.00132244, 0.00407247, 0.00227846, 0.00091215, 0.00097793, 0.0010612, 0.00127866, 0.00427048, 0.00234858, 0.00096139, 0.00098223, 0.00104608, 0.00125055, 0.00415027, 0.00208966, 0.00091395, 0.0010668, 0.00101382, 0.00135791, 0.00423586, 0.00233343, 0.00101207, 0.00104292, 0.00103342, 0.00131352, 0.00403198, 0.00226433, 0.00089591, 0.00095882, 0.00105547, 0.00127051, 0.00412983, 0.00229843, 0.00096069, 0.00097293, 0.00105381, 0.00124824, 0.00419673, 0.00207264, 0.00092671, 0.00102992, 0.00101816, 0.00132081, 0.00426051, 0.00231627, 0.00101416, 0.00103609, 0.00103611, 0.00129572, 0.00403036, 0.00224708, 0.00090599, 0.0009704, 0.00107161, 0.00126503, 0.00415266, 0.0022706, 0.000947, 0.00096978, 0.00104686, 0.00123774, 0.00409285, 0.00203517, 0.00091439, 0.00102062, 0.00103116, 0.00133737, 0.00424758, 0.00230072, 0.00099298, 0.00104184, 0.00104896, 0.00131845, 0.00409266, 0.00223373, 0.00090101, 0.00098186, 0.00108482, 0.00128492, 0.00415217, 0.00227729, 0.00095324, 0.00098829, 0.00106737, 0.00124563, 0.00419575, 0.00204739, 0.00092114, 0.00102692, 0.00103253, 0.00133239, 0.00429775, 0.00227933, 0.00101402, 0.00103452, 0.00105302, 0.00130631, 0.00408481, 0.00221072, 0.00090297, 0.00096404, 0.00108688, 0.00127047, 0.00419079, 0.00227421, 0.00096242, 0.00098526, 0.00108373, 0.00126148, 0.00416662, 0.00202309, 0.00091396, 0.00102111, 0.00105227, 0.00134699, 0.00426938, 0.002272, 0.00100676, 0.00103406, 0.0010678, 0.00131225, 0.0040658, 0.00220641, 0.0008963, 0.00096451, 0.00108622, 0.00127606, 0.00416128, 0.00226097, 0.00095021, 0.00097324, 0.00107825, 0.00124549, 0.0041286, 0.00201617, 0.00091002, 0.00101595, 0.00104204, 0.00133122, 0.00424871, 0.00224952, 0.00100516, 0.00103468, 0.00105525, 0.00129243, 0.00402893, 0.00218605, 0.00089627, 0.00095785, 0.00109172, 0.00126632, 0.00411913, 0.00223928, 0.00095011, 0.00096529, 0.00108058, 0.00124015, 0.0041252, 0.00202697, 0.00090894, 0.00101917, 0.0010466, 0.00131977, 0.00422387, 0.00226296, 0.00100305, 0.00102856, 0.00106523, 0.00130396, 0.0040169, 0.00219301, 0.00089765, 0.00097566, 0.00110599, 0.00123819, 0.00412393, 0.00224503, 0.00094723, 0.00097562, 0.00108045, 0.00127187, 0.0041245, 0.00200825, 0.00090277, 0.00100871, 0.00104673, 0.0013375, 0.00424677, 0.00225208, 0.0009972, 0.00103038, 0.00104857, 0.00131808, 0.00404355, 0.00218623, 0.00088496, 0.00096448, 0.0010779, 0.00126141, 0.00413533, 0.00223987, 0.00093801, 0.00098018, 0.00107821, 0.00124972, 0.00413385, 0.00200701, 0.00089928, 0.00102448, 0.00104514, 0.00134619, 0.00424887, 0.00225539, 0.00099742, 0.00103739, 0.00105871, 0.0013155, 0.00404837, 0.00219585, 0.00089102, 0.00097502, 0.00108935, 0.00127353, 0.00412222, 0.00224557, 0.00094174, 0.00098113, 0.00107831, 0.00126285, 0.00415111, 0.00204231, 0.00091239, 0.00106587, 0.00105192, 0.00137005, 0.00428618, 0.00229373, 0.00100339, 0.00106259, 0.0010557, 0.00131615, 0.00408231, 0.00223953, 0.00090201, 0.00101112, 0.00111407, 0.00130222, 0.00421518, 0.00230865, 0.00096161, 0.00106534, 0.00113622, 0.00129033, 0.00424758, 0.00206283, 0.00091475, 0.00110617, 0.00109872, 0.00139085, 0.00429836, 0.00231138, 0.00101307, 0.00112544, 0.00111805, 0.00135323, 0.0041584, 0.00225014, 0.00090454, 0.00107054, 0.00117057, 0.00131949, 0.00422796, 0.00229243, 0.00097454, 0.00104606, 0.00115001, 0.00128085, 0.00421181, 0.00206428, 0.00092317, 0.00108009, 0.00109446, 0.00139154, 0.00431349, 0.00231182, 0.00101544, 0.00108964, 0.00109621, 0.00137297, 0.00411379, 0.00222679, 0.00090581, 0.00102243, 0.00113277, 0.0013162, 0.00419844, 0.00227916, 0.00097027, 0.00103741, 0.00112896, 0.0013034, 0.00424046, 0.00204205, 0.00092526, 0.00108562, 0.00109709, 0.00138524, 0.00430328, 0.00226911, 0.00103058, 0.00108332, 0.00110618, 0.0013568, 0.00411308, 0.0021921, 0.00089077, 0.0010029, 0.00113646, 0.00130476, 0.00417866, 0.00221322, 0.00094068, 0.00099605, 0.00110755, 0.00126919, 0.00416818, 0.00200566, 0.00090501, 0.00106102, 0.00108507, 0.00136379, 0.00429592, 0.00226388033, 0.000997532043, 0.00107279, 0.00110258, 0.00135321, 0.0041026, 0.00220321, 0.0008864, 0.00095474, 0.00112355, 0.00131281, 0.00422827, 0.00222665165, 0.000943538384, 0.00100181, 0.00114649, 0.00132073, 0.00428025, 0.00203511119, 0.000921930245, 0.00108821, 0.0011205, 0.00142463, 0.00434874, 0.00225372077, 0.00101324322, 0.00109316, 0.00112687, 0.00135251, 0.00415535, 0.00220438279, 0.000910084695, 0.00101668, 0.00116314, 0.00133919, 0.00426415, 0.00227071531, 0.000957134238, 0.00102417, 0.00114732, 0.00130909, 0.00427258, 0.0020135534, 0.000928475056, 0.00109232, 0.00112622, 0.00141641, 0.00438506, 0.0022773298, 0.00102933904, 0.00110058, 0.00113129, 0.00138252, 0.00419073, 0.00223464728, 0.000911971845, 0.00103392, 0.00119837, 0.00135827, 0.00430393, 0.00224878546, 0.000960187346, 0.00103771, 0.00115584, 0.0013137, 0.00427122, 0.00203278451, 0.000904320157, 0.00105909, 0.0011028, 0.00136778, 0.00432795, 0.00222490006, 0.000992434914, 0.00105208, 0.00110448, 0.00133992, 0.00412694, 0.00213391008, 0.000883178785, 0.000995, 0.00115095, 0.00130105, 0.00423456, 0.00221292907, 0.00093427737, 0.00099948, 0.00114536, 0.00128041, 0.00423639, 0.0019998739, 0.000894383353, 0.00105105, 0.00110651, 0.00136729, 0.00434437, 0.00223903288, 0.000994295464, 0.00106657, 0.00111756, 0.00133835, 0.00412592, 0.00221906044, 0.000882116554, 0.0009907, 0.00115659, 0.00130101, 0.00425501, 0.0022154788, 0.000931017043, 0.00100542, 0.00114153, 0.00128319, 0.00424414, 0.0020054949, 0.000890582218, 0.00105337, 0.00111179, 0.00139019, 0.00435601, 0.00224309205, 0.000983685139, 0.00105574, 0.00112666, 0.00135722, 0.00417846, 0.00216587447, 0.000888542098, 0.00100015, 0.00115124, 0.00129328, 0.00425124, 0.00223099301, 0.000937963254, 0.00100545, 0.00115981, 0.0012902, 0.00424104, 0.0020393536, 0.000904952001, 0.00104814, 0.00114762, 0.00141498, 0.00438493, 0.00228721858, 0.00100368843, 0.00105082, 0.00115673, 0.00131739, 0.00416921, 0.00219718739, 0.000894914439, 0.00099275, 0.00116643, 0.00132923, 0.00428992, 0.00224750605, 0.000954239804, 0.00101028, 0.00115725, 0.00131677, 0.00431163, 0.00204022927, 0.000902179687, 0.00106797, 0.00113068, 0.00140436, 0.00442029, 0.00226989831, 0.00100359181, 0.00106398, 0.00116365, 0.00138053, 0.00425024, 0.0022141519, 0.00090706168, 0.00100205, 0.0011856, 0.00133119, 0.00429011, 0.00231959, 0.0009514, 0.00100999, 0.00119214, 0.00131321, 0.00428323, 0.00205728, 0.0008988, 0.00105656, 0.00115961, 0.00140647, 0.00435497, 0.00230115, 0.000998204108, 0.0010789, 0.0011843, 0.00140122, 0.00421283, 0.00230353675, 0.000896359212, 0.00100262, 0.00121347, 0.00136728, 0.00428898, 0.00236222381, 0.000942038256, 0.00100436, 0.00116084, 0.00134755, 0.00428015, 0.00212309649, 0.000902943371, 0.00104788505, 0.00116061314, 0.00143961, 0.00436098, 0.00239132158, 0.00099646498, 0.00104921, 0.00114644, 0.00139873, 0.00418574, 0.0023135033, 0.000892646611, 0.00100638, 0.00120613, 0.00135069, 0.00427892, 0.0023533986, 0.000936008175, 0.0010213, 0.00123922, 0.00134697, 0.00426226, 0.00211671018, 0.000898891245, 0.00106788, 0.00119244, 0.00141873, 0.00434938, 0.00235736719, 0.000993364258, 0.00107998, 0.00118496, 0.00138656, 0.00414954, 0.00223700888, 0.000877680606, 0.00098952, 0.00112228, 0.00132059, 0.00421602, 0.00227791024, 0.000931760704, 0.00101297, 0.00120754, 0.0013331, 0.00422092, 0.00212007505, 0.00088917464, 0.00105482014, 0.00117153744, 0.00137911364, 0.00426800549, 0.00235110242, 0.000985451392, 0.00106092, 0.00116763, 0.00137687998, 0.00406835228, 0.00226734905, 0.000871917524, 0.00098762, 0.00118858, 0.00135108, 0.00414612, 0.00231177383, 0.000926058623, 0.00101436, 0.00118724, 0.00133393, 0.00417771, 0.00208276068, 0.000883563538, 0.0010605, 0.00116652, 0.00138328, 0.00430595, 0.00235596369, 0.000987334526, 0.00107713, 0.00118225, 0.00136727, 0.00414735, 0.00228702091, 0.000882188091, 0.00100683, 0.00120667, 0.00129486, 0.004215, 0.00235257018, 0.000940244878, 0.00102199, 0.00120148, 0.00122947, 0.00421619, 0.00211243425, 0.000897490769, 0.00104322, 0.00117288, 0.00133889, 0.00429771, 0.00235554017, 0.000983613892, 0.00105791, 0.00118628, 0.00127397, 0.0041135, 0.0022828856, 0.000874450197, 0.00102204, 0.00120793, 0.00136608, 0.00420945, 0.00234419, 0.00092352, 0.00100608, 0.00119307, 0.00133424, 0.00422148, 0.00213338411, 0.000886674621, 0.00105391, 0.00114978, 0.00144023, 0.00433161, 0.00238293433, 0.000975106028, 0.00106847, 0.00117937, 0.00141962, 0.00413685, 0.00229657441, 0.000870479038, 0.00100008, 0.00119798, 0.00138398306, 0.00432135118, 0.00234577083, 0.000919828832, 0.00100306, 0.00118596, 0.00135353, 0.0042874, 0.00215057353, 0.00088696531, 0.00105326, 0.00116711, 0.00143351, 0.00438412, 0.00239709, 0.00098689, 0.00106264, 0.00117078, 0.00138096, 0.0041104, 0.0022749, 0.00087917, 0.00099006, 0.00118781, 0.00131036, 0.00419036, 0.00233326, 0.00092724, 0.00099551, 0.00119433, 0.00131723, 0.00419757, 0.00211285, 0.00088195, 0.00102934, 0.00115911, 0.00141253, 0.00431402, 0.00237639, 0.00098303, 0.00105216, 0.0011839, 0.00139362, 0.00405104, 0.00229399, 0.000884, 0.00099829, 0.00121481, 0.00133284, 0.00417058, 0.00235698, 0.00093598, 0.00099819, 0.00119738, 0.0013259, 0.00413918, 0.00209414, 0.0008842, 0.00102055, 0.00115487, 0.00141389, 0.00418626, 0.00233971, 0.00098963, 0.0010302, 0.00118313, 0.00140416, 0.00404132, 0.00227736, 0.00088479, 0.00097974, 0.0012248, 0.00133952, 0.00409773, 0.00232324, 0.00092906, 0.00098545, 0.00119714, 0.00126555, 0.00406621, 0.00208848, 0.00089364, 0.00103158, 0.00116121, 0.00136971, 0.00416987, 0.00234542, 0.00098255, 0.00104408, 0.0011516, 0.00129098, 0.00388072, 0.00222438, 0.00085297, 0.00096863, 0.00117252, 0.00126034, 0.00399154, 0.00227535, 0.00091561, 0.00099638, 0.00118679, 0.00121202, 0.00398833, 0.00204338, 0.00087597, 0.00104412, 0.00115084, 0.0012756, 0.00406376, 0.00227804, 0.00096649, 0.00104785, 0.00115321, 0.0012741, 0.00390958, 0.00216749, 0.00086388, 0.00098678, 0.00119663, 0.00123031, 0.00401166, 0.00223353, 0.00091317, 0.00096569, 0.00116783, 0.00121654, 0.00402051, 0.00201535, 0.00087407, 0.00101175, 0.00114733, 0.00130939, 0.0041591, 0.00225951, 0.00096907, 0.00102299, 0.00115743, 0.00129655, 0.00397229, 0.00219013, 0.00086892, 0.00096388, 0.00117259, 0.00123777, 0.0040429, 0.00223442, 0.00091106, 0.00094925, 0.00114459, 0.00119865, 0.00403489, 0.00202228, 0.00088329, 0.00103186, 0.00114538, 0.00129284, 0.00417882, 0.0022822, 0.00098077, 0.00105932, 0.00110868, 0.00128262, 0.00394978, 0.00223979, 0.00087528, 0.00099026, 0.00117367, 0.00132306, 0.00407143, 0.00230039, 0.00093376, 0.00101266, 0.00117961, 0.00130175, 0.00405427, 0.00205409, 0.0008861, 0.00103647, 0.00113909, 0.0013876, 0.00416072, 0.00233351, 0.00098323, 0.00101656, 0.00112657, 0.00128343, 0.00392333, 0.00220329, 0.00086556, 0.00096956, 0.00119888, 0.00125108, 0.00406829, 0.00227715, 0.00093191, 0.00100548, 0.00119407, 0.00127591, 0.00411233, 0.00210503, 0.00089903, 0.00104839, 0.00114991, 0.00137251, 0.00426198, 0.00234549, 0.0009892, 0.00105164, 0.00117591, 0.001349, 0.00399978, 0.00222973, 0.00087568, 0.00096019, 0.00118388, 0.00128333, 0.00406714, 0.00227919, 0.00091426, 0.0009641, 0.0011814, 0.00124648, 0.00407331, 0.00204668, 0.00085847, 0.00101214, 0.00115521, 0.00135278, 0.00415923, 0.00228065, 0.0009682, 0.0010296, 0.00115934, 0.00129184, 0.0039442, 0.00217507, 0.00085134, 0.00092922, 0.0011887, 0.00122329, 0.00391994, 0.00222667, 0.00090976, 0.00093649, 0.00118775, 0.00123854, 0.0039439, 0.0019942, 0.00087024, 0.00098758, 0.00114491, 0.00132679, 0.00419413, 0.00227079, 0.0009611, 0.00101916, 0.00114202, 0.00127908, 0.00397697, 0.00218952, 0.00085858, 0.00095941, 0.00116951, 0.00123612, 0.00404353, 0.00223488, 0.00089614, 0.00094605, 0.00114733, 0.00120692, 0.00401789, 0.00200888, 0.00086431, 0.00100204, 0.00111357, 0.00128347, 0.0040911, 0.00225865, 0.00095176, 0.00101647, 0.00112538, 0.00123599, 0.00387996, 0.00211824, 0.00082363, 0.0009323, 0.00115126, 0.00120465, 0.00397302, 0.00221431, 0.00088029, 0.00095058, 0.00113279, 0.00119757, 0.00399586, 0.00201357, 0.00084292, 0.00098939, 0.00109203, 0.00123931, 0.00412858, 0.00225952, 0.00094699, 0.00100505, 0.00110869, 0.00121199, 0.00394273, 0.00216942, 0.00083728, 0.00093377, 0.0011492, 0.00118376, 0.00404157, 0.00225063949, 0.000878588471, 0.00093782, 0.001126, 0.00115512, 0.00408058, 0.00209001196, 0.000866529939, 0.00099321, 0.00112316, 0.00129315, 0.00420748, 0.0023216, 0.00095792, 0.0010093, 0.00110684, 0.00122508, 0.00400774, 0.00225345, 0.00084853, 0.00094833, 0.00111416, 0.00118571, 0.00411154, 0.00228112, 0.00088641, 0.00094887, 0.00111326, 0.00115258, 0.00403453, 0.00209304, 0.000853, 0.00099629, 0.00106961, 0.00125111, 0.00415755, 0.00232041, 0.00095365, 0.00100022, 0.00107688, 0.00122164, 0.00395991, 0.00222914, 0.00085321, 0.0009184, 0.00109112, 0.00116108, 0.00401817, 0.00227871, 0.0009131, 0.00091825, 0.00112993, 0.00117001, 0.00406166, 0.0020711, 0.00087357, 0.00098535, 0.00111357, 0.00125513, 0.00416501, 0.00231204, 0.0009542, 0.00099577, 0.00110608, 0.00122714, 0.00395037, 0.00220289, 0.00085235, 0.00090978, 0.00114541, 0.00120699, 0.00406131, 0.00227632, 0.00090732, 0.00093377, 0.00113989, 0.00119768, 0.0040871, 0.00206384, 0.00086199, 0.00096891, 0.00110565, 0.00126918, 0.00422857, 0.00229627, 0.00096472, 0.00100469, 0.00112791, 0.00127242, 0.00403779, 0.0022374, 0.00086301, 0.00092854, 0.0011483, 0.00120428, 0.00408137, 0.00226064, 0.00090113, 0.00091956, 0.0011263, 0.00115727, 0.00406738, 0.00203141, 0.00085593, 0.00095858, 0.00108761, 0.00128506, 0.0041734, 0.00229543, 0.00095587, 0.00099358, 0.00110597, 0.00127689, 0.00402646, 0.00227101, 0.00084782, 0.00091478, 0.00113979, 0.00125354, 0.00409891, 0.00232223, 0.00090086, 0.00089076, 0.00111208, 0.00117236, 0.00407356, 0.00200768, 0.00085921, 0.00096176, 0.00113278, 0.00132008, 0.00425941, 0.0023081, 0.0009585, 0.00098397, 0.00114599, 0.00127259, 0.00407698, 0.00218245, 0.00084907, 0.00089695, 0.00115313, 0.00121243, 0.00413295, 0.00221023, 0.0008975, 0.0009036, 0.00115651, 0.00119869, 0.00411874, 0.00198087, 0.00087542, 0.00096043, 0.00115149, 0.00130368, 0.00426681, 0.00224144, 0.00097436, 0.00097721, 0.00113472, 0.00125568, 0.00401041, 0.00221267, 0.00086242, 0.00090821, 0.00118158, 0.00123831, 0.00413405, 0.00228293, 0.00092069, 0.00093493, 0.00118878, 0.00124671, 0.00410516, 0.00199803, 0.00087386, 0.00097395, 0.00113757, 0.0013563, 0.004183, 0.00228092, 0.00096627, 0.00098818, 0.00115294, 0.00134209, 0.00400263, 0.00219138, 0.00086083, 0.0009239, 0.00118825, 0.00130453, 0.00408192, 0.00224687, 0.00091541, 0.00093754, 0.00113434, 0.00128766, 0.00407886, 0.00200309, 0.00086743, 0.00097362, 0.00107961, 0.00132633, 0.0041576, 0.0022334, 0.00096746, 0.00101948, 0.00110123, 0.00130821, 0.00396337, 0.00212219, 0.00085865, 0.00095043, 0.00110996, 0.0012441, 0.00402524, 0.00219018, 0.00090033, 0.00089899, 0.00109536, 0.00122631, 0.00398677, 0.00196328, 0.00084464, 0.00095725, 0.00106026, 0.0012763, 0.00409316, 0.00216147, 0.00091682, 0.00092684, 0.00102206, 0.00120766, 0.00392387, 0.00207685, 0.00082376, 0.0008515, 0.00103675, 0.00119825, 0.0040176, 0.00216877, 0.00088104, 0.00084939, 0.00101711, 0.00116789, 0.0040153, 0.00197238, 0.00084545, 0.00089454, 0.00099351, 0.00126138, 0.00413169, 0.00219954, 0.00094011, 0.00091138, 0.00100588, 0.00123377, 0.00392081, 0.00215137, 0.00083149, 0.0008373, 0.00101646, 0.00117756, 0.00398912, 0.00221716, 0.00087995, 0.00084577, 0.00101257, 0.00116145, 0.00396798, 0.00202844, 0.00084668, 0.00089583, 0.00099868, 0.00126914, 0.00408671, 0.00223857, 0.00094114, 0.00091441, 0.0010198, 0.00125259, 0.00391354, 0.00214488, 0.00083544, 0.00085126, 0.0010335, 0.00120425, 0.00400306, 0.00209398, 0.00088353, 0.00083824, 0.00101427, 0.00116429, 0.0039971, 0.00200463, 0.000843, 0.00089262, 0.00099336, 0.00125771, 0.00410851, 0.00226476, 0.00093962, 0.00091136, 0.0009945, 0.00122359, 0.00390583, 0.00215824, 0.00083456, 0.00084904, 0.00102405, 0.00118436, 0.00402586, 0.00223346, 0.00088149, 0.00083869, 0.0010114, 0.00113805, 0.00394169, 0.00195506, 0.00083213, 0.00087264, 0.0009731, 0.00122188, 0.00409449, 0.00220807, 0.00093489, 0.00089355, 0.00097593, 0.00119438, 0.00389259, 0.00212311, 0.00083039, 0.00082598, 0.00100498, 0.00117046, 0.00395975, 0.00222864, 0.00087983, 0.0008404, 0.00099922, 0.00116966, 0.00395877, 0.00197329, 0.00084482, 0.00088589, 0.00097173, 0.00123708, 0.00408067, 0.00221922, 0.00094216, 0.00089658, 0.00097419, 0.00121895, 0.00386889, 0.00211935, 0.00083768, 0.00083101, 0.00100767, 0.00119875, 0.00400138, 0.00217801, 0.00089319, 0.00083777, 0.00100349, 0.00115841, 0.00404201, 0.00199242, 0.00085708, 0.00088106, 0.00098833, 0.00126005, 0.00412313, 0.00220017, 0.00094066, 0.00089193, 0.00099544, 0.00122221, 0.00385864, 0.00210614, 0.00082999, 0.00081942, 0.00100212, 0.00118257, 0.00392903, 0.00216116, 0.0008713, 0.00081993, 0.0010023, 0.00116477, 0.00393057, 0.001919, 0.00083166, 0.00086097, 0.00097108, 0.00122618, 0.00400347, 0.00212784, 0.00092519, 0.00087816, 0.00098594, 0.0012124, 0.00385217, 0.00204585, 0.0008171, 0.00081068, 0.00101078, 0.00116546, 0.00390704, 0.00211252, 0.00086709, 0.00081245, 0.00099434, 0.00115122, 0.00392663, 0.00188926, 0.00082407, 0.0008623, 0.00096864, 0.00125534, 0.00406368, 0.00210887, 0.00092087, 0.00087997, 0.00098532, 0.00121928, 0.00383054, 0.00203056, 0.00081512, 0.00081459, 0.00101962, 0.00118442, 0.0039658, 0.00209071, 0.0008588, 0.00081912, 0.00100531, 0.00116671, 0.00395002, 0.00187946, 0.0008265, 0.00085236, 0.00095247, 0.00124532, 0.00404701, 0.00211114, 0.00090248, 0.00086773, 0.00093858, 0.00120584, 0.00381595, 0.00204525, 0.00080352, 0.00080814, 0.00096427, 0.00116266, 0.00392385, 0.00210556, 0.00085086, 0.00081461, 0.00095131, 0.00114706, 0.00389097, 0.00187631, 0.00081235, 0.00085287, 0.00093357, 0.00124154, 0.00406837, 0.00209426, 0.00090551, 0.00086587, 0.00095168, 0.00122384, 0.00389758, 0.00203103, 0.00080694, 0.00079864, 0.00097059, 0.00117599, 0.0039937, 0.00208829, 0.00085182, 0.00080629, 0.0009667, 0.00114776, 0.00397856, 0.0018948, 0.00081927, 0.00085025, 0.00091162, 0.00122667, 0.00407833, 0.0021189, 0.00090924, 0.0008654, 0.00094999, 0.00121779, 0.00385123, 0.00203171, 0.00080323, 0.00079695, 0.00096694, 0.00116167, 0.00400884, 0.00206957, 0.00085389, 0.00080501, 0.00098379, 0.00115286, 0.00402058, 0.0018923, 0.00082173, 0.00086411, 0.00095805, 0.00125744, 0.00417076, 0.00212803, 0.00091796, 0.00088716, 0.00095431, 0.00122213, 0.00394477, 0.00204574, 0.00081528, 0.00082794, 0.00099936, 0.0011777, 0.00403013, 0.0021108, 0.00086166, 0.00082962, 0.000996, 0.00116594, 0.00405596, 0.00189628, 0.00082459, 0.00087194, 0.00097253, 0.00125276, 0.00413021, 0.00212078, 0.00092627, 0.00089351, 0.0009869, 0.00123058, 0.00398545, 0.00205862, 0.00081794, 0.00082629, 0.00101257, 0.00118627, 0.00403652, 0.00210488, 0.00086321, 0.00082756, 0.00099475, 0.00116455, 0.00404432, 0.00189852, 0.00082736, 0.00088304, 0.00097824, 0.00125089, 0.00414533, 0.00212542, 0.00092893, 0.00090277, 0.00098696, 0.00123585, 0.00398327, 0.00206029, 0.00083002, 0.00083625, 0.00101472, 0.00119172, 0.00402735, 0.00212518, 0.00088028, 0.0008458, 0.00100899, 0.00118127, 0.00404189, 0.00191621, 0.00083943, 0.00089702, 0.00098025, 0.00126683, 0.00419611, 0.00216387, 0.00093731, 0.00091043, 0.0009941, 0.00129047, 0.00405484, 0.00211911, 0.0008312, 0.00085682, 0.00101921, 0.00122504, 0.00401723, 0.00214023, 0.00087875, 0.0008563, 0.00101529, 0.00122256, 0.00396563, 0.00187335, 0.00082057, 0.00088084, 0.00096515, 0.00124585, 0.00404076, 0.00206451, 0.00091667, 0.00088999, 0.00098064, 0.00122499, 0.00383268, 0.00202442, 0.00081872, 0.00083254, 0.00099827, 0.00119028, 0.00396539, 0.00207163, 0.00086453, 0.00083588, 0.00099215, 0.00117084, 0.00394841, 0.00182914, 0.00081969, 0.00087186, 0.00096089, 0.00125104, 0.00406589, 0.00205894, 0.00092735, 0.00089277, 0.00097547, 0.00123296, 0.00389338, 0.00200249, 0.00083019, 0.00083466, 0.00099468, 0.001192, 0.00397096, 0.00203892, 0.00086995, 0.00084224, 0.0009826, 0.00114068, 0.00394987, 0.00183919, 0.00083205, 0.00088301, 0.00095064, 0.00123873, 0.00412689, 0.00208731, 0.00092513, 0.0008971, 0.00095641, 0.00119683, 0.00386348, 0.00200919, 0.00082332, 0.00082779, 0.00098249, 0.00115119, 0.00391138, 0.00204494, 0.00086527, 0.00083267, 0.00096312, 0.00114143, 0.00393103, 0.00184685, 0.00082352, 0.00087678, 0.00093883, 0.00122839, 0.00406656, 0.00205169, 0.00092172, 0.00089525, 0.00095264, 0.00121124, 0.00389782, 0.00199585, 0.00082119, 0.00082776, 0.00100169, 0.00117154, 0.00397302, 0.00204453, 0.00087115, 0.00083572, 0.00101135, 0.0011545, 0.0040454, 0.00185507, 0.00083723, 0.000881, 0.00096564, 0.00123506, 0.00408857, 0.0020686, 0.00092763, 0.00089928, 0.0009761, 0.00123675, 0.0038993, 0.00200051, 0.00082073, 0.00084338, 0.00101298, 0.00118768, 0.00404751, 0.00205457, 0.0008711, 0.00084544, 0.00099761, 0.00114248, 0.00400009, 0.00186986, 0.00082786, 0.00088881, 0.0009611, 0.00123392, 0.00413257, 0.00209096, 0.00091913, 0.0009015, 0.00096032, 0.00120158, 0.00388869, 0.0020293, 0.00082145, 0.0008399, 0.00101302, 0.00116775, 0.00401837, 0.00208086, 0.0008734, 0.00085605, 0.00098294, 0.00113715, 0.00400544, 0.00188605, 0.00083163, 0.00089794, 0.00096819, 0.00121315, 0.00413556, 0.00210214, 0.00092607, 0.00091426, 0.00092068, 0.00118555, 0.00389781, 0.00202002, 0.00079811, 0.00082258, 0.0010042, 0.00116198, 0.00403924, 0.00212598, 0.00087787, 0.00085919, 0.00101322, 0.0011717, 0.0040862, 0.00190606, 0.00084469, 0.00091381, 0.00100328, 0.00124225, 0.00414963, 0.00213916, 0.00093715, 0.0009261, 0.00099116, 0.00122713, 0.00401348, 0.00207457, 0.00084973, 0.00087579, 0.00103389, 0.00121753, 0.00416487, 0.002125, 0.00089111, 0.00086251, 0.00100717, 0.0011487, 0.00408668, 0.001917, 0.00085991, 0.00091647, 0.00098893, 0.00126337, 0.00428355, 0.00216623, 0.0009629, 0.00093817, 0.00100191, 0.00126332, 0.00415648, 0.00209897, 0.00085968, 0.00089225, 0.0010291, 0.00119743, 0.00413607, 0.00214762, 0.00091088, 0.00089185, 0.00100647, 0.00119236, 0.0042427, 0.00193655, 0.00086526, 0.00094502, 0.00098493, 0.00129181, 0.00439408, 0.00217593, 0.00096865, 0.00096391, 0.00099505, 0.00126134, 0.00413402, 0.00208101, 0.00086032, 0.00089418, 0.00103631, 0.00121832, 0.00419344, 0.00213654, 0.00091633, 0.00089472, 0.00102891, 0.00120377, 0.00422545, 0.00192988, 0.00087065, 0.00093937, 0.00100168, 0.00130179, 0.00430577, 0.00214642, 0.00097037, 0.00095622, 0.00101828, 0.00127315, 0.00406871, 0.00208152, 0.0008622, 0.00088508, 0.00105949, 0.00123145, 0.0041937, 0.00211909, 0.00091511, 0.00089182, 0.00102312, 0.0011874, 0.00412294, 0.00191085, 0.00086792, 0.00093684, 0.00098429, 0.00130063, 0.00425141, 0.00213971, 0.0009732, 0.00095062, 0.00102299, 0.00128435, 0.00405158, 0.00206291, 0.00086127, 0.00088128, 0.0010288, 0.00122134, 0.00412784, 0.00210156, 0.00090836, 0.0008848, 0.00100365, 0.00119611, 0.00411511, 0.001919, 0.000861, 0.00092374, 0.00096157, 0.00127897, 0.00422362, 0.00212258, 0.00094643, 0.00094082, 0.00097242, 0.00125581, 0.00391575, 0.00202329, 0.0008365, 0.00087737, 0.00100145, 0.00121049, 0.00403148, 0.00207364, 0.0008981, 0.00086815, 0.00097679, 0.00117888, 0.00407839, 0.00187768, 0.00085573, 0.00091627, 0.00095441, 0.0012639, 0.00416675, 0.00210821, 0.00095386, 0.00094479, 0.0009738, 0.00124891, 0.00400313, 0.00202427, 0.00085083, 0.00088384, 0.0010116, 0.00120714, 0.00407354, 0.00208215, 0.00090082, 0.00088044, 0.00099422, 0.00119182, 0.0041645, 0.00190295, 0.00086698, 0.00095885, 0.00097132, 0.00127771, 0.00429847, 0.00215842, 0.0009759, 0.00098553, 0.00098446, 0.00128667, 0.00418953, 0.00209884, 0.00086496, 0.00091814, 0.00102748, 0.00125969, 0.00428595, 0.00218203, 0.00092652, 0.0009369, 0.00102252, 0.00126276, 0.00430066, 0.00197381, 0.00089165, 0.00099156, 0.00099699, 0.00134008, 0.00444082, 0.00218126, 0.00097936, 0.0009896, 0.00099696, 0.00131697, 0.0042468, 0.00208386, 0.0008725, 0.0009349, 0.00102035, 0.00126894, 0.0042802, 0.00210632, 0.00091422, 0.00094189, 0.00102185, 0.00124118, 0.00422174, 0.00190297, 0.00087574, 0.00097503, 0.00098467, 0.00132803, 0.00431564, 0.00216753, 0.00097562, 0.00099564, 0.00099143, 0.00129806, 0.00413183, 0.00209046, 0.00086936, 0.00093059, 0.00101166, 0.00124438, 0.00418104, 0.00215598, 0.00092281, 0.00093005, 0.00100348, 0.00121885, 0.00420602, 0.00193468, 0.0008687, 0.0009936, 0.00097559, 0.00129943, 0.00433351, 0.00217742, 0.0009682, 0.00100215, 0.00096717, 0.00124351, 0.0040434, 0.00206153, 0.00085126, 0.00092006, 0.00099099, 0.00120439, 0.00413213, 0.00211046, 0.00090493, 0.00091487, 0.00097916, 0.00117707, 0.00410782, 0.00189517, 0.00085477, 0.00096728, 0.0009613, 0.0012712, 0.00423458, 0.00212334, 0.00095458, 0.0009926, 0.00097343, 0.00124392, 0.00403764, 0.00204989, 0.00085244, 0.00093182, 0.00099355, 0.00120659, 0.00411597, 0.00210873, 0.00090302, 0.00093934, 0.00097929, 0.00117157, 0.00412043, 0.0019117, 0.00085552, 0.00099492, 0.00093958, 0.00125189, 0.00424934, 0.00214937, 0.00094732, 0.00100132, 0.00095151, 0.00124306, 0.00405646, 0.00206994, 0.00084836, 0.00093933, 0.00101646, 0.00119881, 0.00412642, 0.00211305, 0.00089455, 0.00093603, 0.00098494, 0.00117214, 0.00411631, 0.00191819, 0.00085653, 0.00098872, 0.00094882, 0.00125737, 0.00422001, 0.00214448, 0.00096134, 0.00099397, 0.00096106, 0.00124817, 0.00401321, 0.00206267, 0.000851, 0.00091941, 0.00098019, 0.00120361, 0.00408513, 0.0021195, 0.0009066, 0.00090997, 0.00096517, 0.00117803, 0.00406914, 0.00191979, 0.00085824, 0.00097546, 0.00093508, 0.00126367, 0.00419234, 0.00215019, 0.00095576, 0.00099822, 0.00094175, 0.00124185, 0.00400627, 0.00207216, 0.000847, 0.00094118, 0.00096282, 0.0011939, 0.00409948, 0.00211549, 0.0008902, 0.00094698, 0.00095963, 0.0011769, 0.00408511, 0.00191113, 0.00085518, 0.00098623, 0.00093215, 0.00125811, 0.00420542, 0.00213334, 0.00094626, 0.00100385, 0.00094268, 0.00123308, 0.00400437, 0.00205662, 0.00083891, 0.00093915, 0.00096809, 0.00118596, 0.00409333, 0.00209815, 0.00088665, 0.00094466, 0.00095652, 0.00115988, 0.0040894, 0.00188974, 0.00085059, 0.00099371, 0.0009276, 0.00124983, 0.00419461, 0.00211367, 0.00094953, 0.00101002, 0.00094375, 0.00123517, 0.00402945, 0.00203348, 0.00084596, 0.00094279, 0.00096402, 0.00118886, 0.00409132, 0.00208711, 0.00089965, 0.00094622, 0.00095501, 0.00116869, 0.00410726, 0.00187822, 0.00085763, 0.00098773, 0.0009239, 0.00125765, 0.00424371, 0.0021129, 0.00094662, 0.00100657, 0.00093372, 0.00123101, 0.00403391, 0.00204375, 0.00083859, 0.00094346, 0.00096762, 0.0011915, 0.00413438, 0.00208952, 0.00089268, 0.00094339, 0.00095567, 0.00116691, 0.00412074, 0.00188388, 0.0008443, 0.00097933, 0.00092367, 0.00124573, 0.00418271, 0.00210088, 0.00093294, 0.00099023, 0.00092997, 0.00122975, 0.00399707, 0.00203712, 0.00083054, 0.00092611, 0.00095401, 0.00117173, 0.00409037, 0.00208676, 0.00088498, 0.00092284, 0.00093828, 0.00114761, 0.0041119, 0.00190307, 0.00084785, 0.00097139, 0.00091115, 0.00123173, 0.00420762, 0.00211283, 0.00094014, 0.00099067, 0.00091292, 0.00120335, 0.00396089, 0.0020312, 0.00082857, 0.00092449, 0.00094153, 0.00115699, 0.00407053, 0.00208892, 0.00089166, 0.00093515, 0.00093553, 0.00114001, 0.00407308, 0.00189645, 0.00084865, 0.00097884, 0.00091134, 0.00123161, 0.00418921, 0.00212281, 0.00094385, 0.00100127, 0.0009286, 0.00120862, 0.00396635, 0.0020524, 0.0008337, 0.0009358, 0.00094247, 0.00115795, 0.00404056, 0.0020824, 0.00088027, 0.00093499, 0.00094138, 0.00113783, 0.0040326, 0.00189209, 0.00084458, 0.00099115, 0.00091032, 0.00122741, 0.00416166, 0.00211778, 0.0009358, 0.00100682, 0.00091587, 0.00120588, 0.00395915, 0.00203833, 0.00082999, 0.00094562, 0.00094234, 0.00116197, 0.00401963, 0.00209423, 0.00088828, 0.00094292, 0.00093432, 0.00114216, 0.00404447, 0.00189932, 0.00084965, 0.00099142, 0.00091143, 0.00123648, 0.00415753, 0.00211667, 0.00094216, 0.00100935, 0.00092266, 0.00121343, 0.00393906, 0.00204734, 0.00082936, 0.00094484, 0.00094254, 0.00116089, 0.00400789, 0.00211111, 0.00087358, 0.00093132, 0.00093394, 0.00113802, 0.00397957, 0.00186782, 0.00082572, 0.00097795, 0.00089952, 0.00121721, 0.00409173, 0.00207699, 0.00091561, 0.0009901, 0.00091933, 0.00118144, 0.0039206, 0.00200073, 0.00080077, 0.00091919, 0.0009422, 0.00113849, 0.00397155, 0.00204117, 0.00084984, 0.00091409, 0.0009229, 0.00111062, 0.0039622, 0.00184638, 0.0008075, 0.00096003, 0.00090142, 0.00119579, 0.00406843, 0.00205058, 0.00090681, 0.00097476, 0.00091292, 0.001173, 0.00388262, 0.00196888, 0.0007973, 0.00090941, 0.00092334, 0.00112483, 0.00393838, 0.00201465, 0.00084041, 0.00090867, 0.00092742, 0.00111902, 0.00398939, 0.00184, 0.00081772, 0.00095923, 0.00090852, 0.00120653, 0.00408077, 0.00203048, 0.00090364, 0.00096807, 0.00090534, 0.00116229, 0.00389644, 0.00199003, 0.00080545, 0.00090743, 0.00094328, 0.00113546, 0.00395527, 0.00202005, 0.00084708, 0.00090668, 0.0009399, 0.00110238, 0.00393501, 0.0018329, 0.00081111, 0.00095776, 0.00091213, 0.00119898, 0.00407732, 0.0020698, 0.00091534, 0.00096746, 0.00090593, 0.00117109, 0.00382219, 0.00197798, 0.00079567, 0.00089788, 0.00093708, 0.00111505, 0.00393427, 0.00202643, 0.00085014, 0.00089948, 0.00093527, 0.00109703, 0.00391971, 0.00183007, 0.00080324, 0.0009427, 0.00090381, 0.0011678, 0.00394204, 0.00203012, 0.00090058, 0.00096931, 0.00091847, 0.00116079, 0.00380513, 0.00196956, 0.0007985, 0.00089241, 0.00093431, 0.00111007, 0.00389926, 0.00200908, 0.00085477, 0.00089559, 0.00092187, 0.00108746, 0.00389539, 0.00180676, 0.00081496, 0.00094601, 0.00090014, 0.00117313, 0.00400192, 0.00202838, 0.00090984, 0.00096482, 0.0009108, 0.00114976, 0.00379268, 0.00195877, 0.00080518, 0.00090299, 0.00093683, 0.00110696, 0.00389388, 0.00202293, 0.00085696, 0.00090644, 0.00092579, 0.00108356, 0.00390351, 0.0018095, 0.00081489, 0.00095093, 0.00089834, 0.00117292, 0.00402222, 0.00204806, 0.00091455, 0.00096834, 0.00091005, 0.00114963, 0.00382144, 0.00197761, 0.00080607, 0.00090048, 0.00093605, 0.00111015, 0.00389067, 0.00204347, 0.00085488, 0.00089622, 0.00092534, 0.00108444, 0.00391087, 0.00183447, 0.00081153, 0.00095296, 0.00089908, 0.00117423, 0.00402021, 0.00206754, 0.00091288, 0.00097135, 0.00090923, 0.00114583, 0.00383033, 0.00198632, 0.00080259, 0.00090619, 0.0009321, 0.00110876, 0.00390982, 0.00204377, 0.00085613, 0.00090518, 0.00092606, 0.00108711, 0.00392937, 0.00183838, 0.00081583, 0.00095375, 0.00090056, 0.00117686, 0.0040238, 0.00207378, 0.00091491, 0.00097234, 0.00091111, 0.00115206, 0.00384479, 0.00199539, 0.0008056, 0.00090853, 0.00093543, 0.00110764, 0.00391288, 0.00204325, 0.00085581, 0.00090798, 0.00092483, 0.00108667, 0.0039292, 0.00183353, 0.00081984, 0.00096315, 0.00090079, 0.00117732, 0.00403025, 0.00206137, 0.00091462, 0.0009797, 0.00091446, 0.00115181, 0.00383838, 0.00199212, 0.00080294, 0.00091212, 0.00093963, 0.00111121, 0.00391703, 0.00204536, 0.00085827, 0.00091619, 0.00092855, 0.00108348, 0.00391579, 0.00184711, 0.00081529, 0.00095883, 0.00090135, 0.00117596, 0.00401314, 0.00207478, 0.00091598, 0.00097759, 0.00090883, 0.00115149, 0.00381655, 0.00200908, 0.00080772, 0.0009158, 0.00093327, 0.00110872, 0.00391908, 0.00206685, 0.00085786, 0.00091618, 0.00092464, 0.00108658, 0.00392714, 0.00186423, 0.00081482, 0.00096398, 0.00089955, 0.00117577, 0.00403629, 0.00208516, 0.00091405, 0.00098304, 0.00091432, 0.00115502, 0.00384791, 0.00201938, 0.00080679, 0.00091397, 0.00093692, 0.00111137, 0.00393868, 0.00208023, 0.00085948, 0.00091406, 0.00093078, 0.00109073, 0.00395306, 0.00188119, 0.00081979, 0.00096056, 0.00090558, 0.00117944, 0.00406011, 0.00211171, 0.00092054, 0.00097884, 0.0009144, 0.00115655, 0.00383859, 0.00202987, 0.00080825, 0.00091401, 0.00093849, 0.0011126, 0.00392758, 0.00209253, 0.00086088, 0.00092319, 0.00093015, 0.00109146, 0.00394791, 0.00188597, 0.00081903, 0.00096931, 0.00089931, 0.00117938, 0.00405019, 0.00212203, 0.00091955, 0.00098881, 0.0009134, 0.0011532, 0.00384624, 0.00205678, 0.00080896, 0.00091828, 0.00093595, 0.00111219, 0.00393647, 0.00211719, 0.00086197, 0.00092001, 0.00092603, 0.00109165, 0.003936, 0.00189752, 0.00081854, 0.00096045, 0.00090138, 0.00117776, 0.00403383, 0.00213127, 0.00091841, 0.00098431, 0.00091274, 0.00115687, 0.00382667, 0.00205665, 0.00080856, 0.0009213, 0.00093766, 0.00111853, 0.00390091, 0.00210408, 0.00085999, 0.00092117, 0.00093161, 0.00109093, 0.0039224, 0.00189727, 0.00081909, 0.0009686, 0.00090703, 0.00118399, 0.00402913, 0.00213519, 0.00092191, 0.00099122, 0.00091826, 0.00115783, 0.00381864, 0.00205953, 0.00081213, 0.00093025, 0.00094452, 0.00112465, 0.00389511, 0.00213444, 0.00086683, 0.00093813, 0.00093472, 0.00109815, 0.00391424, 0.00192866, 0.00082311, 0.00098365, 0.00091251, 0.00119278, 0.0040165, 0.00215956, 0.00092643, 0.00101088, 0.00092296, 0.00116732, 0.00381267, 0.00208182, 0.00081325, 0.00094329, 0.00094795, 0.00111999, 0.00390379, 0.00213218, 0.00086789, 0.00094228, 0.00093968, 0.00109519, 0.00390234, 0.00190209, 0.00082786, 0.00097666, 0.000901, 0.00118877, 0.0040269, 0.00213375, 0.00092599, 0.00099352, 0.00091412, 0.00116687, 0.00380683, 0.00205452, 0.00081519, 0.00093166, 0.00094187, 0.00112875, 0.00386245, 0.00211409, 0.00086917, 0.00093304, 0.00092389, 0.00109541, 0.00387169, 0.00190103, 0.00081814, 0.00097717, 0.00089938, 0.00118406, 0.00395479, 0.00213662, 0.00092153, 0.00099023, 0.00089933, 0.00115465, 0.00375825, 0.00205245, 0.00080839, 0.00092123, 0.00092372, 0.00111469, 0.00383366, 0.00210952, 0.00086441, 0.00092046, 0.00091127, 0.00109351, 0.00383737, 0.00189512, 0.00082344, 0.00096795, 0.00088832, 0.00118512, 0.00391184, 0.00212734, 0.00092264, 0.00098177, 0.00090177, 0.00115944, 0.00372186, 0.00206289, 0.00080774, 0.00091304, 0.00093627, 0.00112313, 0.00379242, 0.00212243, 0.00085895, 0.00091102, 0.00092245, 0.0010923, 0.00377335, 0.00190067, 0.0008189, 0.00094941, 0.00089341, 0.00118877, 0.00386802, 0.00213853, 0.00091851, 0.00096367, 0.00090321, 0.00116083, 0.0036933, 0.00207236, 0.00080711, 0.00090029, 0.00093427, 0.00112115, 0.00377305, 0.00213163, 0.00085595, 0.0009009, 0.00092168, 0.0010939, 0.00378373, 0.00191728, 0.00081709, 0.00094104, 0.00089855, 0.00117746, 0.00387462, 0.00214913, 0.00091591, 0.0009643, 0.00090608, 0.00115658, 0.00369134, 0.00206861, 0.00080602, 0.00090098, 0.00092582, 0.001109, 0.00373034, 0.0021215, 0.00085681, 0.00090716, 0.00092057, 0.00108742, 0.0037401, 0.00189854, 0.00081506, 0.00094839, 0.00088837, 0.00117106, 0.00380937, 0.00212274, 0.00091393, 0.00096467, 0.00089801, 0.00114769, 0.00363185, 0.00206718, 0.00080092, 0.00090194, 0.00091693, 0.00109503, 0.00370531, 0.00211852, 0.00084929, 0.00090111, 0.0009109, 0.00106596, 0.00368266, 0.00190102, 0.00081043, 0.00095029, 0.00088136, 0.00115326, 0.00379056, 0.00212993, 0.0009125, 0.00096133, 0.00088944, 0.00113222, 0.00357632, 0.00206878, 0.00080064, 0.00089201, 0.00091364, 0.00109247, 0.00367079, 0.00211345, 0.00085015, 0.00088575, 0.00090379, 0.00106652, 0.00367542, 0.00189681, 0.00080554, 0.00093318, 0.00087575, 0.00115419, 0.00376376, 0.00212322, 0.00090844, 0.00095087, 0.00088746, 0.00113073, 0.00356953, 0.00204345, 0.00079429, 0.00088241, 0.00091432, 0.00108744, 0.00365226, 0.00208626, 0.00084367, 0.00088147, 0.00090588, 0.00106137, 0.00364512, 0.00188692, 0.00080254, 0.00093714, 0.00087594, 0.00115186, 0.00372657, 0.00210595061, 0.000899015868, 0.00095023, 0.00088261, 0.00112476, 0.00354708, 0.00202240632, 0.000791196013, 0.0008804, 0.00090185, 0.00107889, 0.00363146, 0.00207571615, 0.000836666557, 0.000879095925, 0.000890118943, 0.00105519, 0.00361587, 0.00186831644, 0.000798693101, 0.000928741822, 0.000868646137, 0.00114083, 0.00371222, 0.00210080831, 0.000897045713, 0.0009466224, 0.000877006038, 0.00111661, 0.00351728, 0.00203021686, 0.000782667601, 0.000872747449, 0.000902109256, 0.00107172, 0.00361462, 0.00206530211, 0.000832696096, 0.00087551272, 0.000891184085, 0.00105156, 0.00363633, 0.00185647397, 0.000794283755, 0.000916673511, 0.000864447502, 0.00113779, 0.00372828, 0.00208236417, 0.000891070173, 0.000939036196, 0.000870871358, 0.00110868, 0.00353839, 0.00200532586, 0.000780274102, 0.000873962825, 0.000900362502, 0.00107394, 0.00364618, 0.00208317302, 0.000827547454, 0.000875688391, 0.000891627918, 0.0010595, 0.00365414, 0.00186365459, 0.000797856366, 0.000923029322, 0.00086697418, 0.00115456, 0.00375855, 0.00209678477, 0.000902757514, 0.000940470607, 0.000879669038, 0.00114931, 0.00358969, 0.00203100359, 0.000796848093, 0.000883697299, 0.000900884334, 0.00109172, 0.00362742, 0.00207498367, 0.000847309362, 0.000876992708, 0.000881033484, 0.00108014, 0.00364904, 0.00184155896, 0.000806929835, 0.000929145899, 0.000854656973, 0.0011771, 0.00368393, 0.00204284629, 0.000896413927, 0.000930899521, 0.000864071189, 0.00113301, 0.0035282, 0.00196942082, 0.000787757977, 0.00087815, 0.00088838, 0.0010691, 0.00359302, 0.00202715653, 0.000835049665, 0.00087491, 0.00087832, 0.00104506, 0.00353173, 0.00182725932, 0.000796882203, 0.00093305, 0.00085537, 0.00112814, 0.0035845, 0.00202882988, 0.000903368054, 0.0009543, 0.00085999, 0.00110608, 0.00339445, 0.00198142766, 0.000793029438, 0.00088749, 0.00088629, 0.00105722, 0.00350192, 0.00206169253, 0.00085051544, 0.00088921, 0.00088533, 0.00106341, 0.00346941, 0.00182748, 0.00080459, 0.00094153, 0.00085841, 0.00113646, 0.00357398, 0.002029, 0.00090113, 0.00095482, 0.00086023, 0.00110008, 0.00336337, 0.00197566, 0.00079014, 0.00088726, 0.00087648, 0.00106217, 0.0034549, 0.00205872, 0.00083611, 0.00088792, 0.00086773, 0.0010423, 0.00343392, 0.00181992, 0.00079275, 0.00093853, 0.00084475, 0.00114465, 0.00355836, 0.0020388, 0.00089088, 0.00095419, 0.00085437, 0.00110941, 0.00331034, 0.00194818, 0.00078029, 0.00089147, 0.00087323, 0.00105816, 0.0033916, 0.00200800272, 0.000835201645, 0.000892712967, 0.000865444832, 0.00104063, 0.003412, 0.00178327051, 0.000793231302, 0.000947133813, 0.000834034989, 0.00112031, 0.00350485, 0.00202319003, 0.000893328979, 0.000964870153, 0.000847091025, 0.00109439, 0.003317, 0.00195874623, 0.000787983532, 0.000893370714, 0.000870207848, 0.00105632, 0.00343914, 0.00206209091, 0.000848038762, 0.000900636252, 0.000872911769, 0.00103024, 0.00346572, 0.00183209078, 0.000797013287, 0.000955570256, 0.000848125201, 0.00112099, 0.00355555, 0.00208581146, 0.000909818511, 0.000970894238, 0.000851969759, 0.00110607, 0.00339501, 0.00200985116, 0.00078808004, 0.000895635283, 0.000871338649, 0.00104837, 0.0033774, 0.00201599, 0.00083045, 0.000877280545, 0.000864492846, 0.00102865, 0.00337275, 0.00179866, 0.00078817, 0.000922152074, 0.000840956345, 0.0011103, 0.00348649, 0.00201571, 0.0008894, 0.000933929812, 0.00084625918, 0.00107883, 0.0032835, 0.00192942, 0.000777, 0.000867031515, 0.000872928416, 0.00103403, 0.00334473, 0.00198874, 0.00082723, 0.0008744, 0.00086784, 0.00101404, 0.00338855, 0.0017852, 0.00079295, 0.00092104, 0.00083983, 0.00110527, 0.00346906, 0.00201702, 0.00089242, 0.00093541, 0.00084951, 0.00108091, 0.00328802, 0.00193657, 0.00078294, 0.00086544, 0.00086589, 0.00103744, 0.00334025, 0.00196865, 0.00083036, 0.00086572, 0.0008503, 0.0010146, 0.00332729, 0.00176443, 0.00078402, 0.00090828, 0.00082648, 0.00109349, 0.00342922, 0.00199082, 0.00089279, 0.00093501, 0.00083437, 0.00107916, 0.00323749, 0.00191644812, 0.00078635721, 0.00086578, 0.00085708, 0.00103326, 0.00332823, 0.00197243877, 0.000835966493, 0.00086811, 0.00085307, 0.00102544, 0.00334188, 0.00179024, 0.00078862, 0.0009244, 0.00083844, 0.00111287, 0.0034432, 0.00199720613, 0.000887293718, 0.00093469, 0.00084849, 0.00107138, 0.00322469, 0.00193870487, 0.00078429369, 0.00086864, 0.00087848, 0.00104324, 0.00337334, 0.0020053687, 0.000836040184, 0.00088663, 0.00088038, 0.0010444, 0.00338703, 0.00179746, 0.00079038, 0.00094151, 0.00085616, 0.00113894, 0.00350495, 0.00203011, 0.00089327, 0.0009563, 0.00086478, 0.00111597, 0.00331972, 0.00196151, 0.00078356, 0.00088724, 0.00090178, 0.00107972, 0.00346763, 0.00204703, 0.00083793, 0.0008903, 0.00090389, 0.00106618, 0.00339515, 0.00184420357, 0.00079473533, 0.00093689, 0.00086926, 0.0011488, 0.0034875, 0.00204584654, 0.000896770973, 0.00095037, 0.00087064, 0.00111279, 0.00330554, 0.00198312, 0.00080118, 0.00088248, 0.00089443, 0.00106577, 0.00338649, 0.0020294, 0.00085869, 0.00088194, 0.00088213, 0.00103852, 0.00336579, 0.00180642, 0.00081061, 0.000932206458, 0.000860338507, 0.00113821, 0.00346381, 0.00204124418, 0.000925061817, 0.00094314, 0.00086553, 0.00110902, 0.00329636, 0.00196901, 0.00081332, 0.00088084, 0.00089629, 0.00106282, 0.00337508, 0.0020244, 0.00087533, 0.00088478, 0.00088124, 0.00103784, 0.00339854, 0.00180903, 0.00082117, 0.00093788, 0.00086024, 0.00113133, 0.00354372, 0.00204233, 0.00092581, 0.00095696, 0.00087299, 0.00110319, 0.00331694, 0.00196893, 0.00081955, 0.00089073, 0.00090686, 0.00106328, 0.0034652, 0.00202488, 0.00087721, 0.00088926, 0.00090377, 0.00103866, 0.0034637, 0.00181566, 0.00083059, 0.00094347, 0.00087462, 0.0011224, 0.00354516, 0.00204219, 0.00094535, 0.000963860482, 0.000886791269, 0.00110375, 0.00336354, 0.00196949, 0.00083239, 0.00089569, 0.00090764, 0.00105358, 0.00349914, 0.00202905, 0.00089141, 0.00089599, 0.00089768, 0.00103622, 0.00351709, 0.00182452, 0.00085333, 0.00095748, 0.00087575, 0.00111752, 0.00358748, 0.00203851, 0.00095256, 0.00097186, 0.00087852, 0.00109763, 0.00338833, 0.00196924, 0.00082716, 0.00089508, 0.00090283, 0.0010582, 0.00349673, 0.00204769, 0.00089452, 0.00090086, 0.00089906, 0.00104633, 0.0035173, 0.00182872, 0.0008388, 0.00095911, 0.00087745, 0.00113214, 0.00359769, 0.00205293, 0.00094069, 0.00098007, 0.00088304, 0.0011083, 0.00341463, 0.0019687, 0.00083368, 0.00091045, 0.00090904, 0.00106859, 0.0034882, 0.00203673, 0.00086623, 0.00090897, 0.00090023, 0.00103166, 0.00351116, 0.00181395, 0.00085151, 0.00096419, 0.00088073, 0.00113924, 0.00362668, 0.00206841, 0.00094335, 0.00097699, 0.00089357, 0.00111028, 0.00339201, 0.00199771, 0.00084839, 0.00092803, 0.00093871, 0.00107802, 0.00350397, 0.00206312, 0.00090389, 0.00093466, 0.00093367, 0.00104363, 0.003511, 0.00185495, 0.00085401, 0.00098297, 0.00090532, 0.00114355, 0.00360199, 0.00210008, 0.00096913, 0.0010174, 0.00091196, 0.00112323, 0.00344, 0.00200912, 0.00083631, 0.00092237, 0.00091987, 0.0010851, 0.00356694, 0.00210278, 0.00090529, 0.00093656, 0.00091736, 0.00104808, 0.00356167, 0.00187447, 0.00085694, 0.00099997, 0.0008917, 0.0011366, 0.00366691, 0.00210107, 0.00096233, 0.00102465, 0.00090361, 0.00111962, 0.0035184, 0.00206321, 0.00085285, 0.00094283, 0.00093001, 0.00109116, 0.00362566, 0.00216185, 0.0009121, 0.00096435, 0.00092745, 0.00107571, 0.0036456, 0.00194841158, 0.000883143512, 0.0010191, 0.00089109, 0.001133, 0.00371724, 0.00218889, 0.00097886, 0.00103329, 0.00091675, 0.00111385, 0.00352418, 0.00205381, 0.00084205, 0.00095924, 0.0009488, 0.00107608, 0.00357174, 0.00209732, 0.00088324, 0.00095876, 0.00093154, 0.0010558, 0.00360289, 0.00189821, 0.00085128, 0.00100898, 0.00091917, 0.00115286, 0.00373797, 0.00210516, 0.00098147, 0.00103447, 0.00090937, 0.00112733, 0.00351681, 0.00205692, 0.00086449, 0.00097794, 0.00094513, 0.00110357, 0.0036411, 0.00212098, 0.0009145, 0.00095108, 0.0009301, 0.00105281, 0.00359117, 0.00183796, 0.00084378, 0.00098163, 0.00090164, 0.00114948, 0.00376426, 0.00217197, 0.00097902, 0.00104274, 0.00091715, 0.00112587, 0.00345429, 0.00205806, 0.00087497, 0.00098676, 0.00094589, 0.00110934, 0.00371667, 0.0022341, 0.00096848, 0.00098879, 0.00093078, 0.00106738, 0.00363983, 0.00191581, 0.000844, 0.00098396, 0.00090321, 0.00113989, 0.003663, 0.00211116, 0.00096364, 0.00100408, 0.00090787, 0.00111103, 0.00350829, 0.00206577, 0.00088919, 0.00100659, 0.00096767, 0.00107691, 0.0035782, 0.00210033, 0.00092547, 0.00095582, 0.00092639, 0.00104374, 0.00355452, 0.00188753, 0.00089343, 0.00105901, 0.00092886, 0.00115669, 0.00368768, 0.00219813, 0.00102618, 0.00106377, 0.00091416, 0.00113962, 0.00360595, 0.00208928, 0.00089137, 0.00099666, 0.00093351, 0.00108312, 0.00358792, 0.00217272, 0.00097465, 0.00100145, 0.00093909, 0.0010754, 0.00371808, 0.00203165, 0.00094491, 0.00108004, 0.00093658, 0.00121675, 0.00387104, 0.00228195, 0.00106763, 0.00111975, 0.0009396, 0.00118704, 0.00375713, 0.00222138, 0.0009807, 0.00107769, 0.00103906, 0.00125196, 0.00392856, 0.00237954, 0.00111676, 0.00109024, 0.00105409, 0.00122371, 0.00399133, 0.00214073, 0.0010608, 0.00118558, 0.00103811, 0.00135193, 0.00414024, 0.00241105, 0.00120359, 0.00121204, 0.00103628, 0.00131041, 0.00392273, 0.00228554, 0.00105493, 0.00112684, 0.0010861, 0.00127612, 0.00405348, 0.00236113, 0.00113494, 0.00112548, 0.0010688, 0.0012313, 0.00409355, 0.00214343, 0.00105977, 0.00118472, 0.00103395, 0.00132519, 0.00417349, 0.00241439, 0.00120171, 0.00119948, 0.00105467, 0.00130582, 0.00399877, 0.00230388, 0.00106902, 0.00112352, 0.00109747, 0.00126658, 0.00406154, 0.00236491, 0.00113171, 0.0011263, 0.00107219, 0.0012372, 0.00410024, 0.00212161, 0.00106622, 0.00118304, 0.00104516, 0.00133356, 0.00419173, 0.00242099, 0.00120711, 0.00123261, 0.00106436, 0.00130782, 0.00397884, 0.00231365, 0.00107204, 0.00112968, 0.00109928, 0.00127512, 0.00404924, 0.00238287, 0.0011366, 0.00113131, 0.00107806, 0.00123767, 0.00405353, 0.00214732, 0.00106048, 0.00118725, 0.00103635, 0.00133463, 0.00411411, 0.00241962, 0.00121115, 0.00121115, 0.00105107, 0.0013026, 0.00390652, 0.00229268, 0.0010628, 0.00112755, 0.00109316, 0.00127463, 0.00402196, 0.00238228, 0.00114397, 0.00112423, 0.00108191, 0.00124275, 0.0040202, 0.0021403, 0.00107953, 0.00119235, 0.00104722, 0.00134998, 0.00412441, 0.00241742, 0.00120857, 0.00121737, 0.00106082, 0.00131932, 0.00394957, 0.00229503, 0.00106426, 0.00112637, 0.00110007, 0.0012805, 0.00403779, 0.00238036, 0.00113885, 0.00113834, 0.00109107, 0.00124997, 0.00402432, 0.00214384, 0.00108079, 0.00121856, 0.00105869, 0.0013566, 0.00414193, 0.0024028, 0.001216, 0.00123048, 0.0010619, 0.00131836, 0.00394752, 0.0022906, 0.00106681, 0.00114841, 0.00109908, 0.00127965, 0.00405656, 0.00238779, 0.00113453, 0.00114769, 0.00108795, 0.00124958, 0.00407952, 0.0021587, 0.0010731, 0.00122357, 0.0010511, 0.0013622, 0.00420322, 0.00243584, 0.00121128, 0.00126061, 0.00106419, 0.00132031, 0.00405294, 0.00232, 0.00106703, 0.00117549, 0.00110218, 0.00129337, 0.00409835, 0.00241997, 0.0011483, 0.00116698, 0.00108506, 0.00126054, 0.00410504, 0.00217478, 0.00108029, 0.00123771, 0.0010492, 0.00136014, 0.00417352, 0.00247545, 0.00122669, 0.00127115, 0.00106298, 0.00132581, 0.0040356, 0.00238065468, 0.00109550625, 0.00118548993, 0.00111037167, 0.00129228, 0.00414441, 0.00247104, 0.00115496, 0.00119224, 0.00109256, 0.00125604, 0.00416556, 0.00224147, 0.00109116, 0.00123148, 0.00106085, 0.00136346, 0.0042926, 0.0025193, 0.00123382, 0.0012588, 0.00106875, 0.00132347, 0.00406859, 0.00238797, 0.00108136, 0.00116768, 0.00111454, 0.00129423, 0.00419922, 0.00247845, 0.00116128, 0.00117441, 0.00110157, 0.00125221, 0.00421433, 0.00224055, 0.00109065, 0.00123486, 0.00106108, 0.00136334, 0.00430472, 0.00250483, 0.00122719, 0.00126518, 0.00107019, 0.00132716, 0.00408845, 0.00238974, 0.0010851, 0.00119503, 0.00111978, 0.00129401, 0.00426666, 0.0024844, 0.00116615, 0.00119385, 0.00110566, 0.00128103, 0.00428211, 0.00225258, 0.0010896, 0.00125391, 0.00106855, 0.00138639, 0.00435365, 0.00253198, 0.00121793, 0.00129464, 0.00106912, 0.00135523, 0.00415413, 0.00237703, 0.00107927, 0.00120778, 0.00111339, 0.00133673, 0.00430574, 0.00249008881, 0.00118471379, 0.00126351, 0.00110595, 0.00130181, 0.00429583, 0.00225713965, 0.00111106574, 0.00132225454, 0.0010667009, 0.00142078, 0.00438944, 0.00255603, 0.00125657, 0.00135287258, 0.00106827414, 0.00136923, 0.0042086, 0.00242263, 0.0011153, 0.00125424494, 0.00111505517, 0.00134206, 0.00428356, 0.00253872, 0.00118669, 0.00121464, 0.00110784, 0.00132134, 0.00433082, 0.00228146, 0.00111772, 0.00129217, 0.00106856, 0.0014244, 0.00435552, 0.00255013, 0.00123481, 0.00128156, 0.00107403, 0.00137239, 0.00416377, 0.00241455, 0.00109652, 0.0012047, 0.00112368, 0.00134342, 0.00432002, 0.00254749, 0.00117192, 0.00120646, 0.0011139, 0.00130801, 0.00429728, 0.00226255, 0.00111685, 0.00126639, 0.00107385, 0.00141145, 0.00437958, 0.00253458, 0.0012428, 0.0012837, 0.00108518, 0.00136518, 0.00417617, 0.00238791, 0.00109379, 0.00119468, 0.00112577, 0.00132722, 0.0042955, 0.00252702, 0.00117915, 0.00119585, 0.0011039, 0.00129482, 0.00429522, 0.002263, 0.00111607, 0.00125479, 0.00106029, 0.00140302, 0.00434371, 0.00255933, 0.00126505, 0.00126046, 0.00106161, 0.00135561, 0.00410794, 0.00239293, 0.00109749, 0.00119003, 0.00110561, 0.00131736, 0.00423731, 0.00254207, 0.0011879, 0.00119802, 0.00110088, 0.00128494, 0.00425963, 0.00228668, 0.00112434, 0.00126772, 0.00106627, 0.00139187, 0.00433649, 0.00254488, 0.00124812, 0.00128642, 0.00106992, 0.00134803, 0.0041452, 0.00238847, 0.00108618, 0.00121167, 0.00111475, 0.00130209, 0.00424776, 0.002474, 0.00116469, 0.00122528, 0.00110754, 0.00129171, 0.00427564, 0.00222464, 0.00110271, 0.00127289, 0.00108004, 0.0013685, 0.00430851, 0.00249992, 0.00124318, 0.00128001, 0.00108713, 0.00134894, 0.00407791, 0.00235193, 0.00109461, 0.00119776, 0.00110622, 0.00130202, 0.0041667, 0.0024451, 0.00116061, 0.00120398, 0.00111014, 0.0012737, 0.00414946, 0.00220089, 0.00109766, 0.00126988, 0.00107062, 0.00138724, 0.00426915, 0.00249454, 0.00122734, 0.00128223, 0.00108321, 0.00136362, 0.00404326, 0.00236013, 0.00107734, 0.0011992, 0.00114266, 0.00131615, 0.00422888, 0.00248479, 0.00115179, 0.00120173, 0.00112629, 0.00128001, 0.00416999, 0.00225035, 0.00108701, 0.00126874, 0.00109412, 0.00138866, 0.00426436, 0.00253034, 0.00122515, 0.00129802, 0.00110389, 0.00134006, 0.00409399, 0.00236311, 0.00105481, 0.00118944, 0.00113561, 0.00130623, 0.00416994, 0.0025358, 0.0011751, 0.00119166, 0.00113067, 0.00129018, 0.00422924, 0.00226371, 0.00110762, 0.00128229, 0.00109531, 0.0014019, 0.00424417, 0.00250945, 0.00124749, 0.00131459, 0.00110123, 0.00137109, 0.00405506, 0.00239564, 0.00109791, 0.00121664, 0.00115806, 0.00132471, 0.00419786, 0.00248781, 0.00117452, 0.00121549, 0.00114517, 0.00131541, 0.00422595, 0.00222348, 0.00110937, 0.00129814, 0.00111091, 0.00143456, 0.00427873, 0.00247798, 0.00125722, 0.00133761, 0.00111845, 0.00139193, 0.00402367, 0.00236444, 0.00110318, 0.0012541, 0.0011607, 0.001365, 0.00410075, 0.0024818, 0.00118641, 0.00129883, 0.00114997, 0.00135374, 0.00411832, 0.0022117, 0.00113091, 0.00140589, 0.00115412, 0.00155465, 0.00421532, 0.00262227, 0.00133985, 0.00150372, 0.00118029, 0.0014749, 0.0040547, 0.00241376, 0.00115204, 0.00129183, 0.00117694, 0.00136929, 0.00418268, 0.00252319, 0.00123214, 0.001301, 0.00115902, 0.0013477, 0.0042357, 0.00224401, 0.0011563, 0.00132046, 0.00111006, 0.00145976, 0.00427924, 0.00251778, 0.00128848, 0.00133803, 0.00111229, 0.00142035, 0.00404895, 0.0023863, 0.00113368, 0.00123827, 0.00115004, 0.00138309, 0.00417702, 0.00253057, 0.00121529, 0.00124308, 0.00114297, 0.00133979, 0.00418879, 0.00226135, 0.00113456, 0.00131272, 0.0011017, 0.00144029, 0.00426608, 0.00253127, 0.00128449, 0.00132389, 0.00110764, 0.00140622, 0.00394836, 0.00238475, 0.0011259, 0.00124393, 0.00115656, 0.00139121, 0.0041919, 0.00252036, 0.00121542, 0.00125051, 0.00114177, 0.0013608, 0.00419766, 0.00225306, 0.00115286, 0.00131581, 0.00110253, 0.00146162, 0.00428579, 0.00252084, 0.00129227, 0.00132605, 0.00112285, 0.00141709, 0.00404508, 0.00239998, 0.00113317, 0.00122739, 0.00116667, 0.0013672, 0.00418465, 0.00251397, 0.00122073, 0.00123787, 0.00115639, 0.00134202, 0.00418474, 0.00225415, 0.00115578, 0.0013096, 0.00111415, 0.00144427, 0.00425313, 0.00251382, 0.00128489, 0.00132069, 0.0011243, 0.0014062, 0.00408059, 0.00238888, 0.00113136, 0.00123377, 0.0011836, 0.00135898, 0.00417585, 0.00252297, 0.00122227, 0.00125641, 0.00118622, 0.00133844, 0.0042132, 0.00227198, 0.00114231, 0.00131427, 0.00111902, 0.00142751, 0.00427926, 0.00252349, 0.00127838, 0.0013421, 0.001134, 0.00139417, 0.00405763, 0.00238354, 0.00113538, 0.00124544, 0.00117605, 0.001354, 0.00419177, 0.00250845, 0.00121033, 0.0012437, 0.00116907, 0.00132487, 0.00419434, 0.00222601, 0.00114488, 0.00131244, 0.00111741, 0.00144137, 0.00429686, 0.00250703, 0.00129489, 0.0013346, 0.00112749, 0.00139597, 0.00412024, 0.00235354, 0.00115528, 0.00124433, 0.00116656, 0.00134891, 0.00425841, 0.00247996, 0.00124202, 0.00125544, 0.00115783, 0.0013151, 0.0042965, 0.0022359, 0.0011627, 0.00130913, 0.00111353, 0.00142011, 0.00433735, 0.00247587, 0.00130046, 0.0013169, 0.00112773, 0.00138429, 0.00412789, 0.00233515, 0.00114881, 0.00126683, 0.00117797, 0.00133473, 0.00424748, 0.00249253, 0.00125198, 0.00127884, 0.00116327, 0.0013135, 0.00433688, 0.00227776, 0.00116484, 0.00132846, 0.00111873, 0.00142132, 0.00443542, 0.00253938, 0.00130117, 0.00134954, 0.00112625, 0.00137382, 0.00428363, 0.00243184, 0.0011363, 0.0012448, 0.00116255, 0.00133819, 0.00437113, 0.00263996, 0.00121005, 0.001227, 0.0011589, 0.00130013, 0.00429644, 0.00230002, 0.0011452, 0.0012947, 0.00112629, 0.00140427, 0.00444605, 0.00260708, 0.0012924, 0.00130606, 0.00112375, 0.00136482, 0.00416113, 0.00249855, 0.00113588, 0.0012355, 0.00117563, 0.00135446, 0.00425325, 0.00257824, 0.0012037, 0.00124102, 0.00116124, 0.00133249, 0.00430241, 0.00232835, 0.00114931, 0.00138178, 0.00115504, 0.00151302, 0.00451539, 0.00266279629, 0.00135046989, 0.00142101, 0.00118227, 0.00152203, 0.00438505, 0.00253478833, 0.00119268568, 0.00129359, 0.00117545, 0.00151048, 0.00435109, 0.00273919851, 0.00124158396, 0.00121317, 0.00110258, 0.0012546, 0.00402199, 0.00227981, 0.00112936, 0.00121114, 0.00107386, 0.00135807, 0.00415712, 0.00259688, 0.00124243, 0.00124353, 0.00112495, 0.00132976, 0.00380349, 0.00241052, 0.00108196, 0.00112849, 0.00115698, 0.00128205, 0.00388179, 0.00251357, 0.00113957, 0.0011074, 0.00115155, 0.00124661, 0.00379863, 0.00221279, 0.00107783, 0.00116059, 0.00110356, 0.0013548, 0.00393612, 0.00253673, 0.00121616, 0.00118443, 0.00110668, 0.00131034, 0.00376766, 0.00245816, 0.00106936, 0.00111245, 0.00114265, 0.00128094, 0.00390356, 0.00249326, 0.00114948, 0.00110905, 0.00112522, 0.00125045, 0.00378411, 0.00221308, 0.00108786, 0.00116272, 0.00109766, 0.00133869, 0.00379559, 0.00246939, 0.00122634, 0.00118106, 0.00110583, 0.00130574, 0.0036004, 0.0023461, 0.00107948, 0.00109983, 0.0011462, 0.00126825, 0.00374813, 0.00246873, 0.00115743, 0.00109281, 0.0011334, 0.00124308, 0.00374421, 0.00215702, 0.00108132, 0.00115803, 0.001098, 0.00134385, 0.00379434, 0.00245462, 0.00120984, 0.00118208, 0.00108436, 0.00129484, 0.00362835, 0.0023174, 0.00108376, 0.00109884, 0.0011301, 0.00127767, 0.00382844, 0.00249124, 0.00117443, 0.00108635, 0.0011035, 0.00124002, 0.00380096, 0.00215926, 0.00111051, 0.00115881, 0.00108128, 0.00135405, 0.00390698, 0.00247384, 0.00126122, 0.00119809, 0.00109903, 0.00131886, 0.00369335, 0.00234527, 0.00109936, 0.00111346, 0.00116853, 0.00126614, 0.00371068, 0.00231709, 0.0011322, 0.00107419, 0.00114065, 0.00122242, 0.00369529, 0.00210768, 0.00104132, 0.00113825, 0.00104035, 0.00131743, 0.00363845, 0.00237357, 0.00116997, 0.00115194, 0.00105937, 0.00130947, 0.00358903, 0.00235884, 0.00112041, 0.00109295, 0.00108321, 0.00125577, 0.00376995, 0.00245721, 0.00121786, 0.00110103, 0.00107539, 0.00123924, 0.00374534, 0.00223066, 0.00114477, 0.00115837, 0.00106255, 0.00134475, 0.00382114, 0.00250932, 0.00127495, 0.00118877, 0.00105945, 0.00129654, 0.00360524, 0.0023727, 0.00112355, 0.00109178, 0.00108661, 0.001258, 0.00383483, 0.00245948, 0.00118813, 0.00107941, 0.0010567, 0.00122628, 0.00379888, 0.00223616, 0.00114241, 0.0011549, 0.00104257, 0.00136012, 0.00386587, 0.00250359, 0.00128682, 0.00117282, 0.00106355, 0.00128778, 0.00359957, 0.00236565, 0.00111965, 0.00107473, 0.00106114, 0.00129534, 0.00375263, 0.00244176, 0.00119273, 0.0010994, 0.00111786, 0.00123528, 0.00376454, 0.00215006, 0.0011538, 0.00116152, 0.00105538, 0.00134741, 0.00381747, 0.00243713, 0.00127431, 0.00117709, 0.00109221, 0.00131465, 0.00364498, 0.00234926, 0.00114646, 0.00111091, 0.00115334, 0.0012888, 0.0038557, 0.00247366, 0.00123975, 0.00110656, 0.00117391, 0.00125758, 0.00386728, 0.00226944, 0.00122897, 0.00117576, 0.00112405, 0.00136287, 0.00389592, 0.00256892, 0.00134334, 0.00116898, 0.00111513, 0.00132635, 0.00365883, 0.00242553, 0.00118354, 0.00111044, 0.001133, 0.00127097, 0.00389814, 0.00251431, 0.00122199, 0.00106109, 0.00115881, 0.00123374, 0.00374877, 0.00220703, 0.00118871, 0.00113352, 0.00114443, 0.00132373, 0.0037767, 0.00251698, 0.001311, 0.00115916, 0.00118099, 0.00129723, 0.00360045, 0.00236565, 0.00112911, 0.00107008, 0.00119286, 0.00126999, 0.00371663, 0.00245274, 0.00118977, 0.00104423, 0.0011791, 0.00124451, 0.00366827, 0.00218494, 0.00113472, 0.0011197, 0.00113536, 0.00135843, 0.00373352, 0.0024837, 0.00127294, 0.00112953, 0.00114161, 0.00130755, 0.00350934, 0.00232797, 0.00113053, 0.00107087, 0.00116656, 0.00127984, 0.00369927, 0.00243113, 0.00120482, 0.00106365, 0.00116206, 0.00125438, 0.00366305, 0.00217189, 0.00115157, 0.00113756, 0.00115264, 0.00138371, 0.00373188, 0.00246517, 0.00129038, 0.00116322, 0.001174, 0.00134902, 0.00354132, 0.00233844, 0.0011546, 0.00109235, 0.00123595, 0.00133747, 0.00381759, 0.00248533, 0.00121577, 0.00107437, 0.00124182, 0.00131378, 0.00381879, 0.00218503, 0.00119857, 0.00118282, 0.00124912, 0.00144535, 0.00402359, 0.00248275, 0.00133988, 0.0012042, 0.00125484, 0.00139142, 0.00377208, 0.00233099, 0.0012136, 0.00114115, 0.00130414, 0.00134467, 0.00387863, 0.00250406, 0.00128402, 0.00110733, 0.00126634, 0.00131268, 0.00382993, 0.0022364, 0.00121431, 0.00116735, 0.00122724, 0.00143276, 0.00389569, 0.0025038, 0.0013401, 0.00122804, 0.00125466, 0.00138984, 0.00365794, 0.00242935, 0.00119039, 0.00117051, 0.0013136, 0.00134945, 0.00379856, 0.00252386, 0.001263, 0.00112446, 0.00130222, 0.0012958, 0.00372527, 0.00225336, 0.00120505, 0.00118052, 0.00121389, 0.00141053, 0.0037512, 0.00251135, 0.00133893, 0.00119172, 0.00123017, 0.00138037, 0.00353139, 0.00241852, 0.00119578, 0.00113128, 0.00127649, 0.0013443, 0.00373949, 0.00242401, 0.0012445, 0.0011271, 0.00126568, 0.0013138, 0.00377359, 0.00215491, 0.00116019, 0.00117915, 0.00122033, 0.00142983, 0.00380782, 0.00240907, 0.00127775, 0.00118037, 0.00122965, 0.00138703, 0.00360531, 0.00221749, 0.0011016, 0.00110534, 0.00128256, 0.00133695, 0.00376131, 0.00232238, 0.00115724, 0.00112264, 0.00129448, 0.00132836, 0.00375689, 0.00210034, 0.00117265, 0.00118004, 0.00128291, 0.00144381, 0.00391847, 0.00235978, 0.0013425, 0.00117999, 0.00128216, 0.00139224, 0.00366731, 0.00227229, 0.00123281, 0.00110741, 0.00133808, 0.0013562, 0.00379539, 0.00243626, 0.00118075, 0.00110009, 0.00133139, 0.00131971, 0.00382755, 0.00229913, 0.00126062, 0.0011393, 0.00132906, 0.00147504, 0.00385988, 0.00263912, 0.00132993, 0.00113456, 0.0013324, 0.00145147, 0.00363707, 0.0024363, 0.00119829, 0.00108531, 0.00139855, 0.00141496, 0.00383747, 0.00263743, 0.00127569, 0.00112147, 0.00141602, 0.00139109, 0.00379081, 0.0023607, 0.00127524, 0.00118133, 0.00133204, 0.00152357, 0.00380714, 0.002708, 0.00149249, 0.00120454, 0.00135041, 0.00143537, 0.00365182, 0.00254074, 0.00127547, 0.00109521, 0.00137739, 0.00144402, 0.00393233, 0.00286997, 0.00134784, 0.00111983, 0.00143704, 0.00140163, 0.00383081, 0.00249527, 0.00138149, 0.00123049, 0.0013264, 0.00154318, 0.00383555, 0.0027961, 0.00147828, 0.00122264, 0.00136331, 0.00145799, 0.00360198, 0.00261155, 0.00129846, 0.00113867, 0.00140457, 0.00142315, 0.00388109, 0.00268506, 0.00138511, 0.00112715, 0.00139894, 0.00137419, 0.00382665, 0.0024155, 0.00133866, 0.00119744, 0.00137222, 0.00149664, 0.00385675, 0.00265936, 0.00147464, 0.00120967, 0.00139838, 0.00144714, 0.00359333, 0.00248582, 0.00131745, 0.00113738, 0.00142505, 0.00140568, 0.00388171, 0.00264985, 0.00139726, 0.00112401, 0.00142191, 0.00137869, 0.00380333, 0.00236523, 0.00133359, 0.00117795, 0.00136998, 0.00148597, 0.00385839, 0.00264045, 0.00147174, 0.00118605, 0.00138809, 0.00144854, 0.00361008, 0.00248999, 0.00131317, 0.00113703, 0.00145145, 0.00141138, 0.00380066, 0.00264665, 0.00138968, 0.00113521, 0.00143926, 0.00137488, 0.00378187, 0.00237724, 0.0013182, 0.00119212, 0.00139155, 0.00150757, 0.00386202, 0.00267464, 0.00145014, 0.00121094, 0.00140974, 0.00146273, 0.00366161, 0.00251797, 0.00130895, 0.00115586, 0.00146813, 0.00142521, 0.00386646, 0.00268245, 0.00136386, 0.00113783, 0.00146443, 0.00138884, 0.00385654, 0.00245551, 0.00130408, 0.00121992, 0.0014221, 0.00152075, 0.00395645, 0.00275074, 0.00147685, 0.00123574, 0.00143702, 0.00148796, 0.00369043, 0.00253168, 0.00132856, 0.00116862, 0.00149279, 0.00144323, 0.00386284, 0.0026439, 0.00141158, 0.00115662, 0.00147305, 0.00138788, 0.00384992, 0.00235778, 0.00138781, 0.00122008, 0.00140961, 0.00150562, 0.0039471, 0.00264562, 0.0015643, 0.00123797, 0.0014309, 0.0014532, 0.00370902, 0.00249567, 0.00140192, 0.0011734, 0.00148866, 0.00142636, 0.00391364, 0.00264739, 0.00151768, 0.0011605, 0.00147351, 0.00139958, 0.0038955, 0.00238707, 0.0014651, 0.00124908, 0.0014656, 0.00153854, 0.00402877, 0.00269751, 0.00162102, 0.00124518, 0.00147086, 0.00149695, 0.00374235, 0.00257272, 0.00145717, 0.00118074, 0.0015336, 0.00146174, 0.00394021, 0.00272832, 0.00153462, 0.00117421, 0.00153991, 0.0014174, 0.00394593, 0.00246337, 0.00147943, 0.00124622, 0.00147435, 0.0015207, 0.00396657, 0.00271113, 0.00160237, 0.00126641, 0.00149065, 0.00147825, 0.0037253, 0.0025654, 0.00142604, 0.00118909, 0.00154773, 0.00145162, 0.00396019, 0.00271146, 0.00152811, 0.00118912, 0.00152547, 0.00140221, 0.00393419, 0.0024377, 0.00143979, 0.00124071, 0.00147687, 0.00152021, 0.00394444, 0.00272958, 0.00155771, 0.00125412, 0.00148379, 0.00146337, 0.00368387, 0.00255011, 0.00138849, 0.00116969, 0.00153607, 0.00143434, 0.00391426, 0.00268941, 0.0014893, 0.0011659, 0.00153101, 0.00139928, 0.00387864, 0.00242984, 0.00143366, 0.0012416, 0.00148246, 0.00151809, 0.00393545, 0.00271089, 0.00155871, 0.00125585, 0.00149602, 0.00147763, 0.0037158, 0.00258069, 0.0014251, 0.00119347, 0.00156901, 0.00145183, 0.00397603, 0.00273712, 0.00151738, 0.0011864, 0.00156053, 0.00141525, 0.00392026, 0.00247538, 0.00144266, 0.00125167, 0.00150655, 0.00153521, 0.00396332, 0.00276654, 0.00160857, 0.00127325, 0.00152114, 0.00148691, 0.00372191, 0.00260876, 0.00143643, 0.00119736, 0.00157194, 0.00145038, 0.0039474, 0.00277718, 0.00152566, 0.00119426, 0.00154352, 0.00141162, 0.00389824, 0.00250495, 0.00144588, 0.00125253, 0.00149185, 0.00153516, 0.0039574, 0.00279948, 0.00159555, 0.00127672, 0.00149511, 0.00148292, 0.00366802, 0.00261673, 0.00143492, 0.00121046, 0.0015806, 0.00145681, 0.00388308, 0.00277019, 0.00154227, 0.00120374, 0.00157091, 0.00141592, 0.0038426, 0.00249572, 0.00146398, 0.00125684, 0.0014941, 0.00153487, 0.00386986, 0.00276943, 0.00160155, 0.00126072, 0.00150359, 0.00148346, 0.00368226, 0.0025969, 0.00141337, 0.00118901, 0.00156181, 0.00144925, 0.00389066, 0.00272102, 0.00150433, 0.00117638, 0.00153569, 0.00139833, 0.00382655, 0.00243021, 0.00141986, 0.00122898, 0.00147721, 0.00151716, 0.00388188, 0.0027176, 0.0015511, 0.00124731, 0.00146891, 0.00146732, 0.00361146, 0.00254125, 0.00138006, 0.00117447, 0.00153117, 0.00143361, 0.00384224, 0.00271611, 0.00146026, 0.00116174, 0.00151167, 0.00138789, 0.00378562, 0.00242075, 0.00135447, 0.00121892, 0.00146054, 0.00149621, 0.00383357, 0.00268118, 0.00148641, 0.0012357, 0.00146406, 0.00144636, 0.00358718, 0.00252818, 0.00132662, 0.0011624, 0.00152753, 0.00141536, 0.00383243, 0.00266084, 0.00141777, 0.00116721, 0.00151351, 0.00138193, 0.00380867, 0.00239394, 0.0013648, 0.00123934, 0.001466, 0.00149953, 0.00386255, 0.0026939, 0.00150452, 0.00126436, 0.0014715, 0.00145278, 0.00365769, 0.00253969, 0.00133926, 0.00120249, 0.00153424, 0.00143365, 0.00386278, 0.00268338, 0.00143586, 0.00118861, 0.00151436, 0.00138253, 0.00384461, 0.00240571, 0.00137197, 0.0012578, 0.00148794, 0.00150894, 0.00388085, 0.00270135, 0.00151462, 0.00128966, 0.00149551, 0.00146003, 0.00362719, 0.00253905, 0.00133222, 0.00120411, 0.00154467, 0.00140801, 0.00384748, 0.00268704, 0.00143401, 0.00119659, 0.00154105, 0.00138619, 0.00381993, 0.00243187, 0.00136157, 0.00126318, 0.00150601, 0.00150318, 0.00396185, 0.00271442, 0.00149144, 0.00126143, 0.00151055, 0.00144341, 0.00364441, 0.00256467, 0.00131581, 0.0011895, 0.00155926, 0.00141159, 0.00385022, 0.00269545, 0.00141419, 0.00119791, 0.0015705, 0.00137621, 0.00387325, 0.00242071, 0.00131383, 0.00125739, 0.00151256, 0.00149203, 0.00392496, 0.00269902, 0.00146923, 0.00127148, 0.00150524, 0.00144869, 0.00363856, 0.00257516, 0.00125035, 0.00119182, 0.0015443, 0.00142092, 0.00365871, 0.0026866, 0.00132711, 0.00120902, 0.00147781, 0.00137692, 0.00372993, 0.00243646, 0.00122119, 0.00123262, 0.00142211, 0.00147142, 0.0037523, 0.00267137, 0.0014855, 0.00130593, 0.00140748, 0.00139968, 0.00354185, 0.00252836, 0.00128094, 0.00118538, 0.00145608, 0.0013658, 0.00378946, 0.00265665, 0.00142504, 0.00120798, 0.00151611, 0.00136765, 0.00394567, 0.00244842, 0.00136808, 0.00129776, 0.00146217, 0.00151296, 0.00394948, 0.00279485, 0.00147709, 0.00132202, 0.00144937, 0.00148547, 0.00371515, 0.00265244, 0.00130754, 0.00125381, 0.001518, 0.00148201, 0.00391567, 0.00278675, 0.0014499, 0.00124659, 0.00152902, 0.00143223, 0.00386187, 0.00255122, 0.00134259, 0.00129094, 0.00144018, 0.00157937, 0.00392666, 0.00293196, 0.00147745, 0.00133068, 0.00148666, 0.00150405, 0.00366146, 0.00265048, 0.00132912, 0.00126328, 0.00146114, 0.00140855, 0.00380381, 0.00275558, 0.00144582, 0.00129052, 0.00147081, 0.00138387, 0.00378815, 0.00244259, 0.00136957, 0.00133361, 0.00140198, 0.00147614, 0.00375118, 0.00270607, 0.00147749, 0.00133723, 0.00141924, 0.00144714, 0.0035825, 0.00260351, 0.00131595, 0.00126291, 0.00142922, 0.00142486, 0.00377775, 0.00274439, 0.00141552, 0.00126091, 0.00143625, 0.00139166, 0.00375075, 0.00250107, 0.001339, 0.00134988, 0.00139727, 0.00151658, 0.0037946, 0.00275278, 0.00147367, 0.00133474, 0.0013979, 0.00146017, 0.00355496, 0.00258572, 0.00130394, 0.00127152, 0.00143622, 0.00141922, 0.00374159, 0.00269383, 0.00138566, 0.00126642, 0.00143929, 0.00138326, 0.00369154, 0.00246073, 0.00135379, 0.00134638, 0.00141982, 0.00149019, 0.00376252, 0.00271977, 0.00148645, 0.00132915, 0.00142411, 0.00144166, 0.00356908, 0.0026197, 0.00128508, 0.0012791, 0.0014525, 0.00142092, 0.00381152, 0.00277433, 0.00142277, 0.00129519, 0.00148032, 0.00139998, 0.00382654, 0.00257033, 0.00137345, 0.00140128, 0.0014351, 0.00154854, 0.00386578, 0.0028041, 0.00157683, 0.00148069, 0.00145777, 0.00146974, 0.00363162, 0.00272024, 0.00140774, 0.00141826, 0.00151874, 0.00140954, 0.00380443, 0.00294446, 0.00151079, 0.00143215, 0.00150834, 0.00137834, 0.00376179, 0.00269028, 0.00141279, 0.00151868, 0.00143462, 0.00149212, 0.00367611, 0.00289288, 0.00156241, 0.00144218, 0.00145866, 0.00140044, 0.00336082, 0.00263617, 0.0013661, 0.00131112, 0.00138204, 0.00141665, 0.00376468, 0.00277222, 0.00143101, 0.00136621, 0.00151981, 0.00141104, 0.00372085, 0.00253113, 0.00143072, 0.0015443, 0.00156108, 0.00151728, 0.00374724, 0.00264189, 0.0014586, 0.00151163, 0.00151836, 0.00143107, 0.00343421, 0.00253971, 0.00137981, 0.00144346, 0.00153562, 0.00140238, 0.00375698, 0.00275681, 0.00151369, 0.0014508, 0.00156466, 0.00137818, 0.00378386, 0.00237826, 0.00150385, 0.00149972, 0.00140859, 0.00150649, 0.00391081, 0.00266723, 0.00163955, 0.00159123, 0.00147385, 0.00144524, 0.00362971, 0.00252025, 0.00144501, 0.00138227, 0.00142408, 0.00145839, 0.00384641, 0.00253141, 0.00151695, 0.00136694, 0.00143444, 0.00142384, 0.00409621, 0.00227561, 0.00140752, 0.00150392, 0.00135489, 0.00157652, 0.0040114, 0.00238242, 0.00150115, 0.00141796, 0.00128355, 0.00155862, 0.00372731, 0.00231213, 0.00134049, 0.00130624, 0.00135228, 0.00156496, 0.00378583, 0.00251926, 0.00148244, 0.00141435, 0.00139145, 0.00151594, 0.00388645, 0.00233462, 0.00143281, 0.0014651, 0.00137578, 0.00159085, 0.00402721, 0.00257119, 0.00158246, 0.00141992, 0.00134849, 0.00158296, 0.00377374, 0.00241749, 0.00150395, 0.00133338, 0.00149483, 0.001509, 0.00393029, 0.00251266, 0.00152803, 0.00133742, 0.00140345, 0.00147133, 0.00388927, 0.00226386, 0.00139706, 0.001402, 0.00134828, 0.00162138, 0.00412402, 0.0024622, 0.00155492, 0.00138962, 0.00136331, 0.00155685, 0.00394186, 0.00238905, 0.00149195, 0.00127495, 0.00138459, 0.00152947, 0.00398509, 0.00248323, 0.0014364, 0.00123958, 0.00141901, 0.00147998, 0.00379422, 0.00215265, 0.00132563, 0.00136585, 0.00144647, 0.00151254, 0.00352588, 0.00241529, 0.00149848, 0.00141369, 0.00143246, 0.00151378, 0.00323382, 0.00234777, 0.00131623, 0.00133048, 0.00146704, 0.00142384, 0.00357567, 0.0024822, 0.00140946, 0.00136623, 0.00149135, 0.00135897, 0.00363055, 0.00227043, 0.00135253, 0.00147634, 0.00145143, 0.00148722, 0.00378454, 0.00251297, 0.00149817, 0.00143927, 0.0014625, 0.00143687, 0.00345749, 0.00237498, 0.00129193, 0.00134418, 0.0014848, 0.00138223, 0.00379455, 0.00260881, 0.00141495, 0.00132141, 0.00146065, 0.00134631, 0.00374316, 0.00236665, 0.00136087, 0.00144329, 0.00142462, 0.00147966, 0.00394214, 0.00266106, 0.00155994, 0.00146858, 0.00141644, 0.00143672, 0.00358704, 0.00243928, 0.00136824, 0.00134135, 0.00142889, 0.00139009, 0.00383391, 0.0026143, 0.00140577, 0.00134608, 0.00143968, 0.00136444, 0.00383249, 0.00235819, 0.00137996, 0.00141443, 0.00140211, 0.00149823, 0.00387926, 0.00273926, 0.00155364, 0.001494, 0.0014547, 0.00143778, 0.00361189, 0.00256603, 0.00136596, 0.00141553, 0.00148202, 0.00141196, 0.00387258, 0.00268845, 0.00152034, 0.00140585, 0.00148634, 0.0013648, 0.00385365, 0.00244695, 0.00140161, 0.00148972, 0.00143483, 0.00148658, 0.00398851, 0.00275677, 0.00150654, 0.00155088, 0.00148279, 0.00146017, 0.00375466, 0.0026517, 0.00138888, 0.00145229, 0.00150808, 0.00143433, 0.00387677, 0.0027667, 0.00139335, 0.00147917, 0.00150552, 0.00138901, 0.00391194, 0.00262912, 0.00138969, 0.0015924, 0.0014049, 0.00150506, 0.00407901, 0.00288922, 0.00154036, 0.00158631, 0.00140235, 0.00146633, 0.00374136, 0.0026727, 0.00136014, 0.00146964, 0.00144861, 0.00140938, 0.00375134, 0.00281235, 0.00146395, 0.00147885, 0.00140648, 0.00137982, 0.00384118, 0.00254351, 0.00135445, 0.00154023, 0.00134791, 0.00148233, 0.00386238, 0.00280024, 0.00151931, 0.00153257, 0.0013477, 0.00144218, 0.00363978, 0.00262764, 0.00134166, 0.00145254, 0.00141706, 0.00141427, 0.00381227, 0.00276716, 0.00137067, 0.00148037, 0.00143037, 0.00136907, 0.00370299, 0.00250831, 0.00129425, 0.00156172, 0.00135112, 0.00147855, 0.0036767, 0.00286916, 0.00144521, 0.00152895, 0.00137127, 0.00142446, 0.00329089, 0.00274768728, 0.00126228249, 0.00156231, 0.00140043, 0.00137929, 0.00331232, 0.00294499751, 0.00138994085, 0.00151614, 0.00139176, 0.00136267, 0.00341065, 0.00272198, 0.0013415, 0.00159937, 0.00134033, 0.00152047, 0.00371081, 0.0030499, 0.0015499, 0.00162801, 0.00134475, 0.00144163, 0.00342847, 0.00283992, 0.00133014, 0.00150498, 0.00137473, 0.00138195, 0.0036604, 0.00306640076, 0.0014493115, 0.00155925, 0.00138991, 0.00134103, 0.00374013, 0.00282418216, 0.00139030034, 0.00167127, 0.00136209, 0.00146016, 0.00375543, 0.00303489342, 0.00152134348, 0.00158926, 0.00137058, 0.00141727, 0.00332758, 0.00277926191, 0.00128877326, 0.00145033, 0.00137741, 0.00133828, 0.00347877, 0.00293911551, 0.00135941105, 0.00147064, 0.00140596, 0.0013146, 0.00355824, 0.00267740036, 0.00132409646, 0.00160952, 0.00132296, 0.00145158, 0.00369113, 0.00301919063, 0.00145381782, 0.00168995, 0.00127739, 0.00145479, 0.00345665, 0.0028421015, 0.00121637399, 0.00158149, 0.00137233, 0.0014524, 0.00356597, 0.00314596, 0.00134488, 0.00150777, 0.00141094, 0.00136501, 0.00342302, 0.00305691, 0.00123314, 0.00160672, 0.00142459, 0.00144771, 0.00363399, 0.00334502687, 0.00151030277, 0.00166088, 0.00142102, 0.00150168, 0.00334455, 0.00311459, 0.001269, 0.00154155, 0.00146208, 0.00143405, 0.0037098, 0.00329189, 0.00137232, 0.00154984, 0.00145199, 0.00139820494, 0.00368791772, 0.00261272839, 0.00130549038, 0.00155964051, 0.00141258864, 0.00149522, 0.00331502, 0.00309372, 0.00135887, 0.00155859, 0.00136871, 0.00141887, 0.00304434, 0.00285921, 0.00114511, 0.00149691, 0.00144312, 0.00136019, 0.00306261, 0.00290638, 0.0011961, 0.00149756, 0.00144478, 0.0013202, 0.00317467, 0.00269309, 0.00115471, 0.00158355, 0.00144284, 0.00143719, 0.00328031, 0.00296806, 0.00130157, 0.00158057, 0.0014092, 0.00134066, 0.00304368, 0.00276961, 0.00117564, 0.00151109, 0.00159359, 0.00130358, 0.00321669, 0.00286941, 0.00119817, 0.00150502, 0.00140674, 0.00128018, 0.003124, 0.00244671, 0.00115641, 0.00155849, 0.00138162, 0.0013876, 0.00326795, 0.00255838, 0.00121592, 0.00155718, 0.00137063, 0.00132731, 0.00306464, 0.00237073, 0.00107532, 0.00145069, 0.00141258, 0.00122845, 0.00309758, 0.002395, 0.00115933, 0.00151284, 0.00140501, 0.00123023, 0.00309422, 0.00218489, 0.00115609, 0.00155324, 0.00141031, 0.00133751, 0.00315728, 0.00244843, 0.0012974, 0.00156046, 0.00156637, 0.0013484, 0.00306884, 0.00242355, 0.001088, 0.001464, 0.00158506, 0.00129546, 0.00316922, 0.00263393, 0.00123592, 0.00160829, 0.00150157, 0.00124614, 0.00309112, 0.00235833, 0.00113005, 0.00159198, 0.00141339, 0.00135367, 0.00312546, 0.00266095, 0.00125517, 0.00157136, 0.0014335, 0.00130308, 0.00308654, 0.00266566, 0.00115541, 0.00157364, 0.00151879, 0.00125566, 0.00323871, 0.0028224, 0.00132415, 0.0015215, 0.00148468, 0.00131752, 0.00323237, 0.00250245, 0.00126781, 0.00166626, 0.00147441, 0.0014336, 0.00346183, 0.00294846, 0.00150048, 0.00165812, 0.00146798, 0.00135754, 0.00326651, 0.00266721, 0.00123706, 0.00150116, 0.00151771, 0.00132931, 0.00355385, 0.00276288553, 0.00134958478, 0.00150688, 0.00146898, 0.00132132, 0.00361306, 0.00241884, 0.00121798, 0.00162978, 0.00135691, 0.00142588, 0.00359624, 0.00249363133, 0.00139411073, 0.00157558, 0.0013223, 0.00134706195, 0.00336257205, 0.00246367953, 0.00112749601, 0.0015887, 0.00144841, 0.0013020254, 0.00375532079, 0.002687837, 0.00128101453, 0.00152989, 0.00136143, 0.001312637, 0.00373564241, 0.00260228524, 0.00110542495, 0.00145785, 0.00131965, 0.00146962, 0.00372983, 0.00275875162, 0.0012237092, 0.0014874, 0.00126907, 0.00136667548, 0.00377558381, 0.00265398086, 0.00105238857, 0.00140685, 0.00130596, 0.00134456262, 0.00389358541, 0.00258741574, 0.00112674036, 0.00142155, 0.001208, 0.00123387, 0.00364169, 0.00219053612, 0.00105004851, 0.00148923, 0.0013277, 0.00136404, 0.00371077, 0.00273001613, 0.00122019299, 0.00155228, 0.00130377, 0.00131584, 0.00372681, 0.00266460911, 0.00113192818, 0.00148714, 0.0013121, 0.00128644, 0.00353798, 0.00279814773, 0.00105327566, 0.00145312, 0.00127668, 0.00122877, 0.00337382, 0.0026402059, 0.00101451634, 0.00154393, 0.00120707, 0.00130775, 0.00334137, 0.00308941747, 0.00121975259, 0.00145708, 0.00129042, 0.00127596, 0.00333494, 0.00262227, 0.00102786, 0.00129645, 0.00121113, 0.00141434, 0.00330077, 0.00297885, 0.00111847, 0.00139298, 0.00122718, 0.00121804, 0.00335162, 0.00248844, 0.0010727, 0.00152034, 0.00107626, 0.00120415, 0.00347433, 0.00263203, 0.00113956, 0.00156076, 0.00102227, 0.00113228, 0.00319904, 0.00245525, 0.00101716, 0.00148827, 0.00109934, 0.00119616, 0.0032855, 0.00277763, 0.00125818, 0.00172914, 0.00125307, 0.0011738, 0.00320269, 0.00205176, 0.00117508, 0.00159892, 0.0012142, 0.00126108, 0.00334856, 0.00258437893, 0.00119666918, 0.00153574, 0.00111722, 0.00116519, 0.00323105, 0.00237754011, 0.0010549085, 0.00155352, 0.00122394, 0.00119432, 0.00346581, 0.00260522, 0.00134277, 0.00159829, 0.00122398, 0.00139713, 0.00364734, 0.00267128297, 0.00139501144, 0.00150766, 0.00118542, 0.00151469, 0.00393946, 0.00289633428, 0.00167644257, 0.00162366, 0.00124527, 0.00161761, 0.004094, 0.00269833, 0.00173207, 0.00155227, 0.00145277, 0.00137605, 0.0039648, 0.00258579408, 0.00144956552, 0.00176223, 0.00135348, 0.00128803, 0.00389907, 0.00228905329, 0.00133417535, 0.00178641, 0.00127936, 0.00144585, 0.00392146, 0.00248610997, 0.00146819325, 0.00185257, 0.0013688, 0.00139248, 0.00379981, 0.00249798945, 0.00122724485, 0.00184338656, 0.00140821782, 0.00133777, 0.00390753, 0.00273007364, 0.00144248002, 0.00182394, 0.0014251, 0.00132121, 0.00396717, 0.00239526038, 0.00132438762, 0.00182333938, 0.00138033833, 0.00142948, 0.00402489, 0.00274834596, 0.00142519292, 0.00190509344, 0.00136745663, 0.00140011, 0.00390605, 0.00253926241, 0.00120803993, 0.00188431004, 0.00147436827, 0.00132098, 0.00406741, 0.00270496705, 0.001326559, 0.00192751049, 0.00143407227, 0.00133838, 0.00416384, 0.00254688156, 0.00132866635, 0.00194903102, 0.00138666003, 0.00143241254, 0.00422666781, 0.00287218532, 0.00154154375, 0.00196166802, 0.00145951845, 0.00135253451, 0.00414685206, 0.00269890483, 0.00135767611, 0.00187757809, 0.00142490305, 0.00133378, 0.00425869, 0.00285805017, 0.00142512622, 0.00186835276, 0.00146510464, 0.00132822, 0.004339, 0.00255244179, 0.00141474651, 0.00190350751, 0.00138078723, 0.0013913177, 0.00427599065, 0.00273682503, 0.00162971229, 0.00193045381, 0.00144107197, 0.00132163963, 0.00405185902, 0.00256024511, 0.00143878604, 0.00194898294, 0.00146723515, 0.00135826983, 0.00418450451, 0.00266756839, 0.00166676333, 0.00193140027, 0.00145062886, 0.00129671919, 0.00422853045, 0.00232845242, 0.00162056217, 0.00200328557, 0.00145222724, 0.00134176866, 0.00430063717, 0.0030048117, 0.00178296247, 0.00213056989, 0.00149779394, 0.00136358384, 0.00411876664, 0.00264655682, 0.0014259367, 0.00206163363, 0.00148295192, 0.00138517586, 0.0043546902, 0.00276046642, 0.00152373756, 0.00202697539, 0.00146802666, 0.0013939105, 0.0042619179, 0.00251094648, 0.00142360711, 0.00198922795, 0.00145825674, 0.00150632148, 0.0043207882, 0.00274691149, 0.00161961967, 0.00205747038, 0.00147542043, 0.00143147, 0.00408252, 0.00270306901, 0.00146801688, 0.00198727101, 0.00151312712, 0.00145451, 0.00433818, 0.00291172112, 0.00165927166, 0.00215160334, 0.00156289036, 0.00146536052, 0.00440806616, 0.00276987324, 0.00153873453, 0.00228963466, 0.00152640895, 0.00151906791, 0.00432378473, 0.00300944061, 0.00170835375, 0.00210553966, 0.00151828036, 0.00138336, 0.00408308, 0.00266264821, 0.00143873889, 0.00198853412, 0.00157584075, 0.00131742, 0.00429636, 0.00294827973, 0.00163659989, 0.00202051224, 0.00161869614, 0.00131906, 0.00446647, 0.00279077562, 0.00163780723, 0.00210631359, 0.0015293014, 0.00143186, 0.00434282, 0.00246857363, 0.00161919161, 0.00175188, 0.00130579, 0.00133412331, 0.00396961207, 0.00219080294, 0.00157858909, 0.00175553944, 0.00141662196, 0.00138185802, 0.0046270648, 0.00252227834, 0.0020184028, 0.00181927287, 0.00138679473, 0.0013597873, 0.0045855809, 0.00227148645, 0.00169663318, 0.0017182458, 0.00129320915, 0.00139084924, 0.00426164735, 0.00244881352, 0.0016235481, 0.00178799883, 0.0013096825, 0.00136184401, 0.00400523422, 0.00244527287, 0.00139402994, 0.0017322856, 0.0013385663, 0.00131313025, 0.00431024097, 0.00252640829, 0.00152062078, 0.00165199686, 0.00127232994, 0.00125225622, 0.00385906245, 0.00217758352, 0.0012247914, 0.00158820162, 0.00117475912, 0.00128476217, 0.00393066416, 0.00239645271, 0.0012266991, 0.00153214, 0.00117427, 0.00128186, 0.00395527, 0.00227705436, 0.00130984455, 0.00167209, 0.00125192, 0.00130176, 0.00455829, 0.00256289728, 0.00158888975, 0.00174315, 0.00125557, 0.00133520504, 0.00469357846, 0.00227982807, 0.0013479878, 0.00176754, 0.00122513, 0.00154767605, 0.00472565461, 0.00237417, 0.00141699, 0.00163184, 0.00118148, 0.00129186, 0.00387516, 0.00216496, 0.00110311, 0.00156673, 0.00118297, 0.00119496, 0.00383806, 0.00235163, 0.00131629, 0.00167892, 0.00119912, 0.00117197, 0.00423237, 0.00206248, 0.001071, 0.00169084, 0.00121582, 0.00131043, 0.00436467, 0.0023367, 0.00121984, 0.00169319, 0.00116192, 0.00129888, 0.0041511, 0.00228678, 0.0010742, 0.00165691, 0.00120784, 0.00124047, 0.00432916, 0.00244496, 0.00120331, 0.00162833, 0.00117314, 0.00120083, 0.00458893, 0.00215433, 0.00106085, 0.00162924, 0.00118644, 0.00136184, 0.00460409, 0.00265165, 0.00121409, 0.00166426, 0.0012237, 0.00130564, 0.00476174, 0.002537, 0.00104838, 0.00156349, 0.00122501, 0.0012531, 0.004518, 0.00268075359, 0.0011166333, 0.00162898, 0.00122304, 0.00126591, 0.0048919, 0.00259456, 0.00111618, 0.00170202, 0.00120896, 0.00143692, 0.00483166, 0.00287082396, 0.00123684213, 0.00170085, 0.00123935, 0.0013797, 0.00450141, 0.00269638794, 0.00107007753, 0.00161611, 0.00123805, 0.0013128, 0.00473205, 0.00289783627, 0.00114657835, 0.00163725, 0.00122482, 0.00128234, 0.00468886, 0.00270985, 0.00111007, 0.00167196, 0.00117257, 0.00136725, 0.00466583, 0.00285174, 0.00128051, 0.00178135, 0.00124995, 0.00133047, 0.0039038, 0.00282215, 0.0011295, 0.00165678, 0.00125694, 0.00127013, 0.00438895, 0.00287966, 0.00112354, 0.0016007, 0.00122079, 0.00133393, 0.00436234, 0.00244699, 0.00100805, 0.00132106, 0.00122775, 0.0014144, 0.00385986, 0.00272922474, 0.00110746094, 0.00152208, 0.00121649, 0.00139274, 0.00393335, 0.00258897, 0.00099454, 0.00153982, 0.00127454, 0.00136012, 0.00417702, 0.00240274, 0.00108122, 0.00150441, 0.00129392, 0.00135355, 0.00445555, 0.00214375, 0.00107706, 0.001555542, 0.00134056667, 0.00147307653, 0.00467931246, 0.00283769122, 0.0013277852, 0.0015928616, 0.00124525011, 0.00141311926, 0.00466988701, 0.00295453798, 0.00107779924, 0.00159445, 0.00125608, 0.00136471272, 0.00452290848, 0.00264655, 0.00119716, 0.00167237, 0.00129484, 0.0013084, 0.00462182, 0.00271068164, 0.00110642682, 0.00171919, 0.00118327, 0.00132482, 0.00484943, 0.00278101768, 0.00132937706, 0.00173504, 0.0011948, 0.00135651545, 0.00461470196, 0.00278159953, 0.00106810173, 0.00164139597, 0.00112989172, 0.00128956535, 0.00502554979, 0.00272968, 0.00122279, 0.00168438, 0.00127152, 0.00143134, 0.00514152, 0.00262331, 0.00113151, 0.00174002, 0.00125783, 0.00151214, 0.00528902, 0.00291362405, 0.00122454634, 0.00174845, 0.00128015, 0.00144058, 0.00480714, 0.00292325648, 0.00106070924, 0.00159177, 0.00129807, 0.00145034, 0.00488465, 0.0027311, 0.00112482, 0.00161483, 0.00129391, 0.00140024, 0.00477498, 0.00237007, 0.00099342, 0.00152976, 0.00127146, 0.00156009, 0.00504649, 0.00274497, 0.00111713, 0.00153689, 0.00129209, 0.00152940257, 0.00491122762, 0.00283206, 0.00110479, 0.0015934, 0.00140708, 0.00148606033, 0.00506461691, 0.00329302787, 0.00123042206, 0.00174039, 0.00145118, 0.00148156635, 0.00555297034, 0.00323291938, 0.00121021213, 0.00173017, 0.00131068, 0.00160844345, 0.00573855452, 0.00339216203, 0.00132679532, 0.00182935, 0.0013555, 0.00157059473, 0.00547499675, 0.00321107544, 0.00108416483, 0.00167056, 0.00139049, 0.00150467432, 0.00564646302, 0.00340339378, 0.00121585978, 0.00167944, 0.00137172, 0.00145481341, 0.00567179779, 0.00308778347, 0.0011359721, 0.0017141, 0.00132444, 0.00155912316, 0.00574579835, 0.00337004266, 0.00126323872, 0.00174123, 0.00135792, 0.00152531196, 0.0054724603, 0.00318913301, 0.00117362267, 0.00168258, 0.00141289, 0.00149518496, 0.00582844438, 0.0035284895, 0.00124549202, 0.00171686, 0.00141066, 0.00148074841, 0.00586952129, 0.00332169537, 0.00117239146, 0.00180431, 0.00136176, 0.0015907184, 0.00589082809, 0.00354684913, 0.00129124662, 0.00186367, 0.00138044, 0.00154527579, 0.00576873776, 0.00364059326, 0.00122884382, 0.00185887, 0.00147034, 0.0015693024, 0.00589271588, 0.00377089484, 0.00120828906, 0.00181411, 0.0014126, 0.00151415, 0.00577938, 0.00322111836, 0.00114360801, 0.00183096, 0.00138243, 0.00162322354, 0.00605964614, 0.0038232482, 0.00139405776, 0.00196840568, 0.00140441558, 0.00157948199, 0.00576461758, 0.00347354962, 0.00119012769, 0.00183217, 0.00142049, 0.00153362658, 0.00619654264, 0.00378079922, 0.00125967211, 0.00187875365, 0.00142552273, 0.0014814093, 0.00596065074, 0.00336661097, 0.00119554054, 0.00194809, 0.00134747, 0.00163049286, 0.00609124824, 0.0037343218, 0.00136336172, 0.00198515, 0.00142806, 0.0016007052, 0.00587406708, 0.00360443862, 0.00120069552, 0.00189514, 0.00146232, 0.00160215853, 0.00625955965, 0.003797777, 0.00125977292, 0.00185831, 0.00143467, 0.00153846364, 0.00593069755, 0.00327459886, 0.00114312989, 0.00186206668, 0.00141166861, 0.00166515086, 0.00590676395, 0.00374668208, 0.00135926867, 0.00192152045, 0.00140029017, 0.00162740797, 0.00539948652, 0.00374431908, 0.00121232227, 0.00181859836, 0.00145381922, 0.00162053655, 0.00609434349, 0.00395158399, 0.00125947059, 0.00179641, 0.0013419, 0.00157686509, 0.0061223777, 0.00368353305, 0.00122688606, 0.00194433, 0.00140204, 0.00168522494, 0.00663048774, 0.00421721395, 0.00142040569, 0.00196920359, 0.00146230822, 0.0016624626, 0.00624662638, 0.00410715304, 0.00124051713, 0.00190208945, 0.00151649385, 0.0016305364, 0.00640202174, 0.00411050674, 0.00129150611, 0.00187619, 0.00135054, 0.00152496493, 0.00609218935, 0.00341039104, 0.00118884956, 0.00194449315, 0.00125521293, 0.00164646516, 0.00598423649, 0.00387207512, 0.0013333027, 0.00194132142, 0.00130311877, 0.00152431906, 0.00542426761, 0.00345287053, 0.00112273591, 0.0016934, 0.00129418, 0.00156329363, 0.00559836533, 0.00363647914, 0.00121386943, 0.00161493, 0.00126991, 0.00144033646, 0.00563916937, 0.00317375222, 0.00111806334, 0.00155744, 0.00121651, 0.00158693339, 0.00553466287, 0.00350000267, 0.00128653389, 0.00159746, 0.00128071, 0.00147644337, 0.00512228999, 0.00342272967, 0.00115631986, 0.00156544, 0.00132945, 0.00148648652, 0.00552702555, 0.00350858434, 0.00125719025, 0.00173177, 0.00130609, 0.00146646, 0.00533209, 0.00292937551, 0.00119555765, 0.0016926, 0.00117651, 0.00152641, 0.00575974, 0.00328201102, 0.00133914256, 0.00170718, 0.00122142, 0.00148269, 0.00496198, 0.00329835038, 0.0011547287, 0.00154614, 0.00125702, 0.00152160192, 0.00484048063, 0.00344077265, 0.00118802104, 0.0015543, 0.001262, 0.00147408, 0.00487305, 0.00306905364, 0.0010476954, 0.00166031, 0.00124348, 0.0015118, 0.00457938, 0.00370296161, 0.00120253139, 0.00167069, 0.00120056, 0.00151769281, 0.00469139172, 0.00350667443, 0.00115422544, 0.00169265, 0.00122193, 0.00154799875, 0.00511313975, 0.00376063911, 0.00121501915, 0.00163133, 0.00124459, 0.00139022, 0.00498063, 0.00361019559, 0.00125383714, 0.00169828, 0.00119376, 0.00151285343, 0.00518167391, 0.00455253618, 0.00150516292, 0.00174391, 0.0012637, 0.00149236387, 0.00490971329, 0.00443751365, 0.00122746592, 0.00171527, 0.00135818, 0.00151953951, 0.00518101454, 0.00478028227, 0.00127487502, 0.00168423, 0.00133633, 0.00147216639, 0.00526854815, 0.00438224059, 0.00125241489, 0.00169257, 0.00122276, 0.00158869475, 0.00503835781, 0.00470049772, 0.00139040092, 0.00155583, 0.00127313, 0.00148686033, 0.00455225026, 0.00387386116, 0.00110018475, 0.00139951, 0.00123226, 0.00142779, 0.00490916, 0.00438671187, 0.00121823035, 0.00149455, 0.00130176, 0.0013985018, 0.0052899681, 0.00423013885, 0.00112417631, 0.00162248, 0.00124881, 0.00144746655, 0.00508936262, 0.00431183307, 0.00132874923, 0.00172646, 0.0012825, 0.00144179945, 0.00514558796, 0.00431393972, 0.00118357863, 0.00165945, 0.00132922, 0.00143446622, 0.00538681215, 0.00491172681, 0.00122708187, 0.00169058, 0.00132144, 0.00140538567, 0.00553191639, 0.00468122913, 0.00119670667, 0.00179725, 0.00144341, 0.00155579753, 0.00581780216, 0.00510511408, 0.00135317526, 0.00176762, 0.00148225, 0.00153882965, 0.00528716575, 0.00459793909, 0.00123324804, 0.00158819, 0.00146125, 0.00147856807, 0.00550735602, 0.00506330049, 0.00123495318, 0.0016818, 0.00147016, 0.00146551663, 0.00549376337, 0.00493914541, 0.00118536514, 0.00175741, 0.00144214, 0.00164983177, 0.00557434512, 0.0052717356, 0.00130880275, 0.00167986, 0.00142397, 0.00157795928, 0.00486757932, 0.00464737462, 0.00111143093, 0.00159997, 0.00136167, 0.00150681497, 0.00541531993, 0.00487393979, 0.00115880847, 0.00158866, 0.00130339, 0.00145955512, 0.00563824223, 0.00423564995, 0.00109198969, 0.00153774, 0.00125936, 0.00159839785, 0.00592334243, 0.00400110986, 0.00126336259, 0.00152732, 0.00122687, 0.00158664794, 0.00598675665, 0.0041060457, 0.00121312845, 0.00155837, 0.00123515, 0.00150232925, 0.00616700109, 0.00485002901, 0.00126458809, 0.00155387, 0.00136203, 0.00157413329, 0.00644516433, 0.00444282079, 0.00115761207, 0.00161154, 0.00133139, 0.00154932449, 0.00573712122, 0.00405429024, 0.00134997477, 0.00162773, 0.001332, 0.00157734635, 0.00474801334, 0.00313101476, 0.00102176506, 0.0013333, 0.00136358, 0.00151797477, 0.00530930609, 0.00363915088, 0.00114152813, 0.00155244, 0.00139625, 0.00173354, 0.00625734, 0.0055837, 0.00142709, 0.00179072, 0.00129963, 0.00184632, 0.00607908, 0.00496809, 0.00154213, 0.00172113, 0.00128801, 0.00163552, 0.00580759, 0.00479994, 0.00141333, 0.00166174, 0.00128169, 0.00157306, 0.00581414, 0.00443991, 0.00150299, 0.00179529, 0.0013578, 0.00153506, 0.00579973, 0.00471718, 0.00138957, 0.00182121, 0.00135929, 0.00176727, 0.00697728, 0.00488726, 0.00152344, 0.00177186, 0.00125118, 0.00164595, 0.00600672, 0.00469175, 0.00144279, 0.00175811, 0.00139504, 0.00172779, 0.00640971, 0.00522424, 0.0015949, 0.00186739, 0.00139314, 0.00178381, 0.00645098, 0.00505262, 0.00152651, 0.00185024, 0.00141707, 0.00197377, 0.00690399, 0.00512039, 0.00162983, 0.00186007, 0.00140799, 0.00192902, 0.00703085, 0.00533396, 0.00153083, 0.00185134, 0.00139139, 0.00193411, 0.00672442, 0.00446735, 0.00160423, 0.00180808, 0.00133671, 0.00184255, 0.00656385, 0.003882, 0.0014919, 0.0017798, 0.00127562, 0.00199604, 0.00638448, 0.00432179, 0.00160884, 0.00182038, 0.00128575, 0.00195683, 0.00619989, 0.00406228, 0.00147163, 0.00178173, 0.0012926, 0.00194247, 0.00624812, 0.00465289, 0.00159378, 0.00183672, 0.00128055, 0.00184236, 0.00618723, 0.00391786, 0.00151662, 0.00177355, 0.00127268, 0.00203966, 0.00653601, 0.00427021, 0.00162222, 0.00185532, 0.00133448, 0.00203701, 0.00650835, 0.00430682, 0.00145805, 0.00184019, 0.00129948, 0.00196474, 0.00630442, 0.00458961, 0.00159232, 0.00191568, 0.00130909, 0.00198208, 0.00635083, 0.00414336, 0.00147729, 0.00187813, 0.00126846, 0.00204832, 0.00629176, 0.00436809, 0.00157496, 0.00192822, 0.00128991, 0.0020503, 0.00623755, 0.00447595, 0.00146153, 0.00186144, 0.00132201, 0.00204214, 0.00670588, 0.00473119, 0.00158632, 0.0019128, 0.00136501, 0.00200255, 0.00672959, 0.0041525, 0.00137737, 0.00185716, 0.00128701, 0.00199619, 0.00633749, 0.00415089, 0.00146498, 0.00181432, 0.00125921, 0.00189691, 0.00475147, 0.00375073, 0.001387, 0.00186955, 0.0013842, 0.00201702, 0.00562704, 0.00424853, 0.00158729, 0.00196281, 0.00145507, 0.00201568, 0.0061714, 0.00366892, 0.0015278, 0.0019125, 0.00134259, 0.00202289, 0.00579784, 0.0041147, 0.00169053, 0.00200062, 0.00139059, 0.00207311, 0.00522968, 0.00400346, 0.00160122, 0.00197727, 0.00142442, 0.00205533, 0.00545415, 0.00433229, 0.00169593, 0.00199508, 0.00140082, 0.00201058, 0.0057677, 0.00371639, 0.00159202, 0.0019944, 0.001378, 0.00201188, 0.00568927, 0.00411069, 0.0017236, 0.00205361, 0.0013997, 0.00205594, 0.0052198, 0.00395774, 0.00159424, 0.0019718, 0.00139098, 0.00205708, 0.00533627, 0.00418237, 0.00172465, 0.00197779, 0.0013645, 0.00204093, 0.00520992, 0.00363481, 0.00161645, 0.00194963, 0.00133039, 0.00217735, 0.00525604, 0.00400756, 0.00176274, 0.00200524, 0.00135843, 0.00212308, 0.00507936, 0.00393539, 0.00160815, 0.00194749, 0.00135935, 0.00202314, 0.00506443, 0.00406236, 0.00168901, 0.00192102, 0.00133598, 0.00196277, 0.00508307, 0.00348704, 0.00159842, 0.00187725, 0.00130483, 0.00197638, 0.00515957, 0.00384932, 0.00169902, 0.00189556, 0.00132332, 0.0019749, 0.00485102, 0.00368357, 0.00151632, 0.00180931, 0.0013304, 0.00196065, 0.00508303, 0.00393258, 0.00167009, 0.00186985, 0.00136266, 0.00193238, 0.00511643, 0.00341077, 0.00156907, 0.00186182, 0.00132934, 0.00201798, 0.00506128, 0.00365821, 0.00169296, 0.00189488, 0.00135532, 0.0019628, 0.00482926, 0.00360448, 0.00154543, 0.00185895, 0.00136125, 0.00193139, 0.00488938, 0.00377096, 0.00165422, 0.00189633, 0.00135758, 0.00192891, 0.00488934, 0.00321816, 0.00152923, 0.00187375, 0.00133816, 0.00199907, 0.00489875, 0.00365012, 0.00168282, 0.00191669, 0.00135574, 0.00199333, 0.00478448, 0.0034975, 0.00155533, 0.00187172, 0.00136863, 0.00195386, 0.00474411, 0.00373274, 0.00168332, 0.00187903, 0.00136962, 0.0019121, 0.00477564, 0.00325112, 0.0015437, 0.00185741, 0.00134782, 0.00198066, 0.00481506, 0.00368377, 0.00172226, 0.00186096, 0.00138026, 0.00194328, 0.00458014, 0.00355724, 0.00155084, 0.00178012, 0.00139344, 0.00197101, 0.00468562, 0.00369727, 0.00164504, 0.00185452, 0.00137331, 0.00195208, 0.00457742, 0.00322161, 0.00155089, 0.00184934, 0.00134062, 0.00205167, 0.00445428, 0.00328834, 0.00166067, 0.00191127, 0.00133469, 0.00203772, 0.00424426, 0.00332626, 0.00146191, 0.00184675, 0.00133769, 0.0020126, 0.00438984, 0.00363978, 0.00162788, 0.00192639, 0.00137033, 0.00193313, 0.00440368, 0.00316596, 0.00152227, 0.00192655, 0.00129907, 0.00203539, 0.00460435, 0.00360682, 0.00171739, 0.00192426, 0.00133397, 0.00193162, 0.004442, 0.00343536, 0.00154678, 0.00189293, 0.00135181, 0.00192825, 0.00455387, 0.00349729, 0.00163856, 0.00194394, 0.00133574, 0.00194569, 0.00446094, 0.00315698, 0.00156285, 0.00193082, 0.00129191, 0.00197079, 0.00465063, 0.00356088, 0.00169948, 0.0019193, 0.00128778, 0.00190655, 0.00445765, 0.00347535, 0.00151995, 0.00184485, 0.00129744, 0.00187052, 0.00456521, 0.00340471, 0.00158736, 0.00181398, 0.00124115, 0.00177897, 0.00437116, 0.00302035, 0.00146738, 0.00182351, 0.00123331, 0.00185432, 0.00441778, 0.00337752, 0.00163855, 0.00185748, 0.00120585, 0.00181141, 0.00423088, 0.00341307, 0.00154474, 0.00185144, 0.00125554, 0.00184942, 0.00449792, 0.00362741, 0.0016739, 0.00192848, 0.00127892, 0.00184826, 0.00449328, 0.00345492, 0.00157532, 0.00195868, 0.0012832, 0.00193717, 0.00458457, 0.00363974, 0.00169651, 0.00194531, 0.00130223, 0.00197254, 0.00424951, 0.00345992, 0.00154683, 0.00186704, 0.00137999, 0.00210207, 0.00442059, 0.00412354, 0.00176258, 0.00199191, 0.00140453, 0.00201705, 0.00459739, 0.00386138, 0.00170136, 0.00200475, 0.0013571, 0.00211199, 0.00455851, 0.00431009, 0.00187053, 0.00195597, 0.00140218, 0.00213026, 0.00467246, 0.00388438, 0.00171487, 0.00186091, 0.00147758, 0.00212082, 0.0048279, 0.0045301, 0.00186598, 0.00195052, 0.00138012, 0.00213759, 0.00470626, 0.00400603, 0.00184084, 0.00194132, 0.00139132, 0.00220029, 0.00473864, 0.00442835, 0.00201162, 0.00200991, 0.00141053, 0.00222287, 0.0050076, 0.00444859, 0.00185924, 0.00196924, 0.00137332, 0.00225595, 0.00467402, 0.00436821, 0.00191855, 0.00191432, 0.001366, 0.00202886, 0.00454616, 0.00382567, 0.00182598, 0.00196392, 0.00142722, 0.00218016, 0.0046932, 0.00441089, 0.00215385, 0.00197905, 0.00153331, 0.00220624, 0.00460841, 0.00413514, 0.00186082, 0.00207244, 0.00157183, 0.00218422, 0.0046283, 0.00455505, 0.00229132, 0.00212632, 0.00155384, 0.00215249, 0.00480543, 0.00391601, 0.00199918, 0.00203644, 0.00152277, 0.00215557, 0.00462933, 0.00434964, 0.00202485, 0.00203447, 0.0015484, 0.00211486, 0.00433401, 0.00420408, 0.00191717, 0.00213098, 0.00161304, 0.00207954, 0.00448493, 0.00415488, 0.00204695, 0.00213251, 0.00158723, 0.00198091, 0.004361, 0.00388366, 0.00197876, 0.00218592, 0.00163517, 0.00210388, 0.00432068, 0.00446087, 0.00219335, 0.00223791, 0.00166453, 0.00210311, 0.00404871, 0.00442896, 0.00203673, 0.00239152, 0.00172664, 0.00232157, 0.00449817, 0.00505252, 0.00244177, 0.0027012, 0.00178928, 0.00214562, 0.00416387, 0.0037417, 0.00204393, 0.00223376, 0.0016388, 0.00215872, 0.00412024, 0.00401832, 0.00208359, 0.00219071, 0.00160854, 0.00203458, 0.00403043, 0.00425749, 0.0018564, 0.00228845, 0.0017231, 0.00210016, 0.00436438, 0.00443518, 0.00203719, 0.00225267, 0.00177088, 0.00220815, 0.00436712, 0.00385282, 0.00186472, 0.00216268, 0.00168578, 0.00231315, 0.00435401, 0.00432819, 0.00207123, 0.0022578, 0.00168735, 0.0022612, 0.00418493, 0.00410051, 0.00195165, 0.00230432, 0.00178485, 0.00233917, 0.0043965, 0.00446344, 0.00206936, 0.00217285, 0.0016909, 0.00222047, 0.00438945, 0.00393329, 0.00191809, 0.00219401, 0.00164954, 0.00227434, 0.00447121, 0.00445526, 0.00218801, 0.00221501, 0.00170105, 0.00236303, 0.00421999, 0.00411053, 0.00202863, 0.00219928, 0.00171025, 0.00238361, 0.0044252, 0.00430389, 0.00208608, 0.00212953, 0.00168113, 0.00230545, 0.00451145, 0.0036928, 0.0018478, 0.00214404, 0.00159336, 0.00230307, 0.00426764, 0.00382305, 0.00183666, 0.00218173, 0.0016714, 0.00237624, 0.00425002, 0.00411107, 0.0018749, 0.00224463, 0.00173322, 0.00247815, 0.00439158, 0.00421124, 0.00201158, 0.00226832, 0.00179024, 0.00246422, 0.00457111, 0.00405255, 0.00202952, 0.0023089, 0.00178276, 0.00245021, 0.00447932, 0.00467873, 0.00226911, 0.0023638, 0.00183626, 0.00240778, 0.00422793, 0.00463344, 0.00204643, 0.0022348, 0.00182385, 0.00253437, 0.00450392, 0.00490322, 0.0024115, 0.00247117, 0.00187215, 0.00256181, 0.00480325, 0.00411014, 0.00217289, 0.00234188, 0.00178559, 0.00235945, 0.00461711, 0.00440493, 0.00219432, 0.00219508, 0.00168168, 0.00227996, 0.00429684, 0.00414812, 0.00182153, 0.00199991, 0.00167009, 0.00222506, 0.00411989, 0.0041369, 0.0020278, 0.00202582, 0.00169793, 0.0022018, 0.00440348, 0.00371172, 0.00212256, 0.00220426, 0.00182563, 0.00241608, 0.00476053, 0.00402399, 0.00221229, 0.00220639, 0.00171227, 0.00226224, 0.0044286, 0.00403322, 0.002073, 0.00224391, 0.00180188, 0.0024047, 0.00505225, 0.00440751, 0.00219486, 0.00215076, 0.00170466, 0.00230147, 0.00477787, 0.00404656, 0.00213159, 0.00221383, 0.00170294, 0.00218943, 0.00471944, 0.00370851, 0.00220982, 0.00225038, 0.00162237, 0.00233963, 0.00473671, 0.00436043, 0.002089, 0.00239322, 0.00187068, 0.00272624, 0.00473361, 0.00475797, 0.00214117, 0.00232654, 0.00198716, 0.00256334, 0.00463165, 0.00386761, 0.00187338, 0.00228077, 0.00177969, 0.00265109, 0.00469926, 0.00438553, 0.00202507, 0.002323, 0.0017643, 0.00301124, 0.004655, 0.00446242, 0.00205078, 0.00224616, 0.00188871, 0.00278478, 0.00488894, 0.00463753, 0.00226805, 0.00226875, 0.0018037, 0.00250058, 0.0049621, 0.0041133, 0.00205669, 0.00229361, 0.00169464, 0.00272824, 0.00495162, 0.00506476, 0.00229808, 0.00242639, 0.00181661, 0.00286388, 0.00483241, 0.00506569, 0.00220706, 0.00244835, 0.00192341, 0.00283521, 0.00494423, 0.00481043, 0.00228991, 0.00238825, 0.00181021, 0.00278763, 0.00490131, 0.00440971, 0.00221352, 0.00249327, 0.00177754, 0.00312236, 0.00479596, 0.00540209, 0.00254095, 0.00252671, 0.00184008, 0.00315276, 0.00459634, 0.00534634, 0.00244237, 0.00263284, 0.00192138, 0.00342739, 0.00612651, 0.00609437, 0.00305044, 0.00299364, 0.00216314, 0.00347578, 0.00543094, 0.00473988, 0.00254507, 0.00278011, 0.0019138, 0.0032322, 0.00531428, 0.00540645, 0.00297086, 0.00283063, 0.00197766, 0.00328527, 0.00496279, 0.00505945, 0.00257204, 0.00256932, 0.00200817, 0.00324506, 0.00515132, 0.00510897, 0.00271154, 0.00252456, 0.00201369, 0.00310442, 0.00559175, 0.00445219, 0.00263368, 0.00255938, 0.00198423, 0.0031934, 0.00511446, 0.00444662, 0.00301358, 0.00279688, 0.00211322, 0.00317934, 0.0049651, 0.00473312, 0.00278001, 0.00257805, 0.00213836, 0.00311823, 0.00555737, 0.00532746, 0.00303603, 0.0027063, 0.00205047, 0.00315719, 0.00542809, 0.00437289, 0.00277024, 0.00258135, 0.00175523, 0.00298568, 0.0048307, 0.0043778, 0.0027987, 0.00266174, 0.00194304, 0.0029938, 0.00462058, 0.00418675, 0.00257467, 0.00248852, 0.00190505, 0.00288669, 0.00489239, 0.00452818, 0.00285872, 0.00251752, 0.00182101, 0.00271016, 0.00467411, 0.00392211, 0.00261093, 0.00254004, 0.00169584, 0.00272721, 0.00463492, 0.00421878, 0.0029031, 0.00262638, 0.00183898, 0.0028942, 0.00487353, 0.00441034, 0.00277035, 0.00254659, 0.00201523, 0.00283576, 0.00494168, 0.00486514, 0.00306495, 0.00252992, 0.00185974, 0.00267889, 0.00503402, 0.00414104, 0.00308132, 0.00245663, 0.00186773, 0.00287631, 0.00499068, 0.0046729, 0.003199, 0.00262479, 0.00193274, 0.00305635, 0.0047405, 0.00485079, 0.00270944, 0.00252041, 0.00203606, 0.00307509, 0.00530049, 0.00494705, 0.0030564, 0.00272056, 0.00199091, 0.00303697, 0.00527341, 0.0046157, 0.00299876, 0.00266774, 0.0019386, 0.0027651, 0.00464284, 0.00487367, 0.00307802, 0.00276195, 0.00197674, 0.00329832, 0.00571812, 0.00548135, 0.00278451, 0.00267945, 0.002033, 0.00326568, 0.00615571, 0.00573631, 0.00300896, 0.00269924, 0.00206559, 0.00319634, 0.00578425, 0.00477004, 0.00282249, 0.00268123, 0.00196858, 0.00351132, 0.00599437, 0.00522926, 0.00319562, 0.00264977, 0.00191029, 0.00371516, 0.00561934, 0.0050598, 0.0028063, 0.00277092, 0.00200598, 0.00379188, 0.00607421, 0.00540904, 0.00336069, 0.00275344, 0.00199759, 0.00364397, 0.00594533, 0.004774, 0.00306821, 0.00270898, 0.00200342, 0.00364922, 0.0061805, 0.00510986, 0.00321749, 0.0027314, 0.00207361, 0.00348029, 0.00607206, 0.00508718, 0.00284957, 0.00250423, 0.00212753, 0.00311816, 0.00513131, 0.00520489, 0.00312872, 0.00255324, 0.00214647, 0.00314705, 0.00469797, 0.00462661, 0.00278893, 0.00257515, 0.00219578, 0.00331558, 0.00513063, 0.00513936, 0.00331868, 0.00265437, 0.00208045, 0.00269185, 0.00433429, 0.00499548, 0.0029606, 0.00238968, 0.00199738, 0.0030789, 0.00510986, 0.0048846, 0.00313225, 0.00275034, 0.00218232, 0.00458878, 0.00699813, 0.00512274, 0.00305751, 0.00274408, 0.00202424, 0.00459695, 0.00683577, 0.00555907, 0.00324251, 0.00280582, 0.00221883, 0.00469394, 0.00687829, 0.0054532, 0.00285691, 0.00255013, 0.00206107, 0.00447033, 0.00700968, 0.00547092, 0.00316891, 0.00266837, 0.00210496, 0.00457385, 0.0069992, 0.00492589, 0.00291458, 0.00266969, 0.00200043, 0.00457984, 0.00687964, 0.00556929, 0.00305212, 0.0026836, 0.0020383, 0.00489968, 0.00679837, 0.00557341, 0.0027482, 0.00254138, 0.00205956, 0.00462878, 0.00677787, 0.00578827, 0.00311494, 0.00257209, 0.00204713, 0.0045808, 0.00715148, 0.00520052, 0.00289049, 0.002559, 0.00191024, 0.00456238, 0.0065191, 0.00541462, 0.00315188, 0.00260413, 0.00189483, 0.00451973, 0.00612483, 0.00532176, 0.00281865, 0.00258817, 0.00197773, 0.00443928, 0.00661223, 0.00572673, 0.00306762, 0.00265684, 0.00188664, 0.00419541, 0.00621059, 0.00522389, 0.00295038, 0.00264589, 0.00195359, 0.00442836, 0.00672933, 0.00543141, 0.0028508, 0.00273091, 0.00182455, 0.00422035, 0.00594438, 0.00522715, 0.00243693, 0.00247405, 0.00187126, 0.00400985, 0.00583515, 0.00490497, 0.00250403, 0.00229752, 0.00156799, 0.00357105, 0.00510845, 0.0043133, 0.00238227, 0.00242523, 0.00150595, 0.00383989, 0.00507602, 0.00437803, 0.00264161, 0.00256471, 0.00146343, 0.00372916, 0.00514748, 0.00459829, 0.00258983, 0.00248917, 0.00172478, 0.00300459, 0.0050593, 0.00472635, 0.0026144, 0.00243136, 0.00158055, 0.00395649, 0.00527737, 0.00494488, 0.00288797, 0.00244509, 0.00167188, 0.00423358, 0.00630982, 0.00523616, 0.00309794, 0.0025933, 0.0017738, 0.00505003, 0.00699325, 0.0059785, 0.00349301, 0.00283254, 0.00230697, 0.004486, 0.00769951, 0.00635789, 0.00371533, 0.00285181, 0.00240263, 0.00426599, 0.00673183, 0.0056275, 0.00382431, 0.00279785, 0.00224322, 0.00485092, 0.00773276, 0.00604989, 0.00385835, 0.0027196, 0.00236078, 0.00480097, 0.00702043, 0.00569917, 0.0035298, 0.00277901, 0.00228605, 0.00497466, 0.00744041, 0.00616332, 0.00378075, 0.00284423, 0.00202162, 0.00481875, 0.00657828, 0.00530186, 0.00385494, 0.00295675, 0.0020117, 0.00496754, 0.00698648, 0.00589389, 0.00416599, 0.00315415, 0.0022522, 0.0054939, 0.00887906, 0.00701435, 0.00444071, 0.00321331, 0.00241412, 0.00565535, 0.00751112, 0.00681241, 0.00501884, 0.00326591, 0.00210603, 0.00483965, 0.0067412, 0.00630114, 0.00491574, 0.0034231, 0.00226513, 0.0056208, 0.008595, 0.0066378, 0.00492624, 0.00355874, 0.00241391, 0.00548776, 0.00700827, 0.00641306, 0.00467265, 0.00336088, 0.00240147, 0.00575106, 0.00754895, 0.00646968, 0.00501547, 0.00337244, 0.00261251, 0.00559556, 0.00802645, 0.00601197, 0.00516737, 0.00335032, 0.00233216, 0.0055787, 0.00797791, 0.00618341, 0.00465306, 0.00331676, 0.00255665, 0.00584179, 0.00717363, 0.00622071, 0.00469926, 0.00312044, 0.00267465, 0.00564207, 0.00750177, 0.00670456, 0.0051808, 0.00321323, 0.00242561, 0.00548308, 0.00784126, 0.00602702, 0.00470286, 0.00307174, 0.00259854, 0.00551186, 0.00784713, 0.0067723, 0.00508223, 0.00329409, 0.00255916, 0.00578698, 0.00862999, 0.00613824, 0.0048842, 0.00316992, 0.00249682, 0.00511343, 0.00825453, 0.00660079, 0.00522799, 0.0031166, 0.00237431, 0.00501341, 0.00828191, 0.00615604, 0.00497269, 0.00310634, 0.00231149, 0.00532951, 0.00855053, 0.00676309, 0.00540818, 0.00316607, 0.00254157, 0.00576041, 0.00800517, 0.00641304, 0.00503036, 0.00340617, 0.00277258, 0.00554362, 0.00803086, 0.00682917, 0.00517059, 0.00349898, 0.00287539, 0.00577175, 0.00804713, 0.00642107, 0.00464067, 0.00322009, 0.00284375, 0.00616529, 0.00864223, 0.00718401, 0.00505647, 0.00331108, 0.00271054, 0.00607769, 0.00828885, 0.00627354, 0.00463397, 0.00327225, 0.00274798, 0.00674379, 0.00941588, 0.00774339, 0.00563901, 0.00390657, 0.00333093, 0.00625749, 0.00897238, 0.00627472, 0.00493161, 0.00325371, 0.00293115, 0.00673828, 0.0086808, 0.00662104, 0.00490381, 0.00325851, 0.00249206, 0.00649373, 0.00840662, 0.0065359, 0.0045567, 0.003427, 0.00301513, 0.00641589, 0.00894957, 0.00717424, 0.0049231, 0.00354368, 0.00284083, 0.00645271, 0.00962261, 0.00653032, 0.00469626, 0.00315816, 0.0025022, 0.00612622, 0.00922316, 0.00608959, 0.00456143, 0.00346324, 0.00326993, 0.00676806, 0.00784124, 0.0073361, 0.00489776, 0.00346995, 0.00297033, 0.00617483, 0.00865837, 0.0085267, 0.00506096, 0.00399442, 0.00301545, 0.00578674, 0.00827842, 0.00662784, 0.00492607, 0.00358844, 0.00318677, 0.00647406, 0.00772226, 0.00709064, 0.0052587, 0.00370022, 0.00340335, 0.00695858, 0.0128011, 0.00757424, 0.0054377, 0.00413432, 0.00343802, 0.00676228, 0.01218764, 0.00810212, 0.00621846, 0.00418468, 0.00396226, 0.00683575, 0.01360819, 0.00785209, 0.00670444, 0.00430288, 0.00407946, 0.00733036, 0.01279777, 0.0088645, 0.0068184, 0.00403374, 0.00468704, 0.00737938, 0.01375405, 0.00874064, 0.00642666, 0.0043745, 0.00476884, 0.00691656, 0.01328621, 0.00909522, 0.00857896, 0.00513075, 0.00508706, 0.00809395, 0.01558422, 0.01015851, 0.00899285, 0.00536611, 0.00409631, 0.00790318, 0.01367487, 0.00930471, 0.00800556, 0.00534579, 0.00590867, 0.00755146, 0.01531868, 0.01047414, 0.00798845, 0.00664463, 0.00666739, 0.00853998, 0.01492814, 0.01361168, 0.01126365, 0.00777848, 0.00818687, 0.00951768, 0.01614068, 0.01215719, 0.00977257, 0.01002118, 0.01072282, 0.01345047, 0.01926043, 0.0125075, 0.01181614, 0.01010588, 0.01377903, 0.01108053, 0.02331927, 0.01373994, 0.01139514, 0.01068621, 0.01237277, 0.00887713, 0.02024811, 0.013044, 0.01149514, 0.01039003, 0.01127629, 0.00964458, 0.02134857, 0.01201917, 0.0106168, 0.01022295, 0.00766623, 0.00875909, 0.02120619, 0.01444423, 0.01147154, 0.01052511, 0.01056293, 0.01042159, 0.0226814, 0.01514441, 0.01065047, 0.00994122, 0.00764751, 0.01008914, 0.02488469, 0.01618503, 0.01106491, 0.00942805, 0.00962569, 0.01073019, 0.0226777, 0.0159844, 0.01054551, 0.00902451, 0.0079812, 0.00922671, 0.02005393, 0.01641626, 0.00953454, 0.0099533, 0.01101014, 0.01182611, 0.02355456, 0.01755649, 0.01007472, 0.00988603, 0.01033285, 0.01117384, 0.01912026, 0.01723896, 0.00771962, 0.00729086, 0.00877251, 0.0097995, 0.01764363, 0.01574256, 0.01078186, 0.00982278, 0.00787529, 0.01007675, 0.02228236, 0.0184852, 0.01190054, 0.01022185, 0.00864936, 0.01116006, 0.0243323, 0.01678709, 0.01068979, 0.01004148, 0.00867553, 0.01022822, 0.02888913, 0.02118649, 0.012598, 0.01105579, 0.00982448, 0.01154199, 0.0278164, 0.01830979, 0.01049757, 0.01117234, 0.01028849, 0.01164549, 0.02625892, 0.01725678, 0.01169181, 0.00903305, 0.00677072, 0.0103055, 0.02311155, 0.01754936, 0.01076883, 0.00919502, 0.00913353, 0.01131729, 0.02229265, 0.01849461, 0.01186655, 0.01044611, 0.00884328, 0.01115347, 0.01810982, 0.01990084, 0.01302673, 0.01095149, 0.00842449, 0.01186438, 0.02222602, 0.01987016, 0.01290542, 0.01167127, 0.01133108, 0.01571435, 0.02721328, 0.02048426, 0.01312662, 0.01252818, 0.0114729, 0.0183562, 0.02385633, 0.02050303, 0.0132024, 0.01235252, 0.01012211, 0.01682796, 0.02275004, 0.01997492, 0.013146, 0.01225867, 0.01252347, 0.01787318, 0.02620078, 0.02171295, 0.01601529, 0.01225663, 0.01288693, 0.01917326, 0.03071855, 0.0226233, 0.01531538, 0.01093565, 0.0110067, 0.02079526, 0.02737853, 0.02306186, 0.01598999, 0.01205207, 0.01407402, 0.02113373, 0.02390749, 0.02129618, 0.01554887, 0.01169292, 0.01389035, 0.02305796, 0.02398468, 0.02238007, 0.01550126, 0.01285397, 0.01500669, 0.02147258, 0.02792804, 0.02538213, 0.01599618, 0.0131993, 0.01442554, 0.02056076, 0.02812433, 0.02445441, 0.0174326, 0.01356986, 0.01178256, 0.02045954, 0.02333382, 0.02160916, 0.01621257, 0.01140305, 0.01228498, 0.01841791, 0.01755264, 0.02247428, 0.01566144, 0.01169602, 0.01223357, 0.01978554, 0.02474547, 0.0237765, 0.0155747, 0.01279084, 0.01380247, 0.02390069, 0.02898884, 0.02766013, 0.01937301, 0.01376871, 0.01522553, 0.02215693, 0.02723712, 0.02440559, 0.01661867, 0.0121336, 0.01546894, 0.02228049, 0.02694159, 0.03161287, 0.02007265, 0.01423258, 0.01695623, 0.02413305, 0.02922864, 0.03587916, 0.02074563, 0.0148033, 0.01936869, 0.03470546, 0.04125728, 0.05499964, 0.03260296, 0.02346604, 0.04575839, 0.0538255163, 0.0429600514, 0.05239354, 0.0294053, 0.01482008, 0.02641642, 0.03052597, 0.03385306, 0.03617417, 0.02057463, 0.01556098, 0.02088801, 0.02418854, 0.02614876, 0.02875094, 0.01692624, 0.01188739, 0.01303848, 0.02401214, 0.02744473, 0.02677467, 0.02214315, 0.0125489, 0.0179247, 0.02153409, 0.02316678, 0.02381423, 0.01550569, 0.01155995, 0.01095801, 0.01782067, 0.02292746, 0.01947201, 0.01376791, 0.01009732, 0.00680145, 0.01286765, 0.01884059, 0.01572527, 0.01219612, 0.01108717, 0.00834925, 0.01535507, 0.02029944, 0.01986948, 0.01461912, 0.01247297, 0.00949287, 0.01493628, 0.0235304, 0.01838824, 0.01608746, 0.01130224, 0.00925147, 0.01399653, 0.02323057, 0.01728466, 0.01555545, 0.01267222, 0.01045908, 0.01539427, 0.02352612, 0.01810177, 0.01537479, 0.01318871, 0.01183048, 0.01536175, 0.02390917, 0.02111614, 0.01570965, 0.01194876, 0.01095678, 0.0172403, 0.02437855, 0.0222014, 0.01740889, 0.01148721, 0.01111456, 0.02161919, 0.02845429, 0.02361193, 0.01880379, 0.01303936, 0.01252541, 0.01904236, 0.02371673, 0.02452426, 0.01690715, 0.01362335, 0.01336995, 0.02252817, 0.02706897, 0.03389591, 0.02182754, 0.0162876, 0.01469699, 0.02456636, 0.03534831, 0.03725402, 0.02407596, 0.01790297, 0.01453248, 0.02707834, 0.0374305, 0.03547931, 0.02989973, 0.01960263, 0.01801204, 0.03005237, 0.04022476, 0.04014647, 0.03070305, 0.02332743, 0.01999911, 0.02970741, 0.03728111, 0.03726946, 0.02753277, 0.02407637, 0.02467649, 0.0326592, 0.03878486, 0.03857939, 0.03072184, 0.02198662, 0.02559152, 0.04239971, 0.04505587, 0.04594547, 0.0341097, 0.02349647, 0.02426798, 0.04083453, 0.03675272, 0.04902408, 0.02847477, 0.02948974, 0.02860169, 0.04414552, 0.04254379, 0.0446665, 0.03637396, 0.03429603, 0.02964643, 0.03704119, 0.04982085, 0.0412917, 0.02665079, 0.02999828, 0.02970864, 0.03574836, 0.04990726, 0.0464344, 0.02489541, 0.02748105, 0.02616063, 0.03481302, 0.05125791, 0.04713115, 0.04258639, 0.02645552, 0.02125305, 0.03299696, 0.04613281, 0.02673007, 0.02976612, 0.02622572, 0.02618279, 0.03732003, 0.05025499, 0.04219048, 0.00724547]
3UTR=[0.04043644, 0.05338148, 0.07104309, 0.06347854, 0.08708575, 0.04269455, 0.03668537, 0.04976752, 0.06246397, 0.04759544, 0.07724717, 0.03575145, 0.03188361, 0.04844278, 0.05904885, 0.04811047, 0.0715991, 0.03945313, 0.03008535, 0.04677909, 0.05024055, 0.03875671, 0.05554076, 0.02832466, 0.02738228, 0.03890808, 0.04442489, 0.03736862, 0.06029627, 0.02584984, 0.02789673, 0.03843602, 0.04569215, 0.03602274, 0.06390508, 0.02500739, 0.02639184, 0.03612058, 0.04312851, 0.03605597, 0.06135251, 0.02632335, 0.02637968, 0.03679386, 0.04443754, 0.03391681, 0.06170236, 0.0240925, 0.02611049, 0.03674835, 0.04435264, 0.03420167, 0.06546587, 0.02447047, 0.0267947, 0.03602645, 0.04657459, 0.0338086, 0.0659596, 0.02472503, 0.02410602, 0.03772352, 0.04844992, 0.03366494, 0.07242859, 0.02715733, 0.02548867, 0.03522465, 0.0488186, 0.03538295, 0.07225793, 0.02641811, 0.02572815, 0.03508985, 0.05030254, 0.03956584, 0.07303891, 0.03047149, 0.03068558, 0.03646319, 0.05227292, 0.03623546, 0.06610922, 0.02600755, 0.02553693, 0.03238314, 0.04979165, 0.03557108, 0.04781535, 0.02990655, 0.02794654, 0.03618832, 0.05231247, 0.03934164, 0.05501851, 0.03676194, 0.03293863, 0.03779099, 0.05706683, 0.04929811, 0.05493987, 0.03862685, 0.03759631, 0.03897067, 0.05580444, 0.04381787, 0.05595047, 0.03172612, 0.0349622, 0.036188, 0.05251475, 0.0380972, 0.05504645, 0.03442407, 0.03356733, 0.03763323, 0.05182778, 0.0385304, 0.05353559, 0.0326597, 0.03383962, 0.03447058, 0.04939204, 0.03626419, 0.05021188, 0.03249038, 0.03247083, 0.02918209, 0.03992556, 0.02087233, 0.03497322, 0.02233271, 0.02622765, 0.02678092, 0.04080295, 0.02566154, 0.0331084, 0.01986697, 0.02381249, 0.02593141, 0.03882588, 0.02045495, 0.0249191, 0.01953292, 0.02112341, 0.02450555, 0.03639852, 0.0200055, 0.02400227, 0.01793625, 0.01920579, 0.0229012, 0.02958391, 0.01864819, 0.02310873, 0.0162551, 0.01694998, 0.02263195, 0.02964151, 0.01659468, 0.02136032, 0.01574675, 0.01693257, 0.02235911, 0.02869305, 0.01640389, 0.01994337, 0.01601193, 0.01862498, 0.02251782, 0.02959746, 0.01694296, 0.02024968, 0.01627917, 0.01899898, 0.02067368, 0.02758802, 0.01545509, 0.01946716, 0.01482005, 0.01749053, 0.02050256, 0.02573894, 0.01399841, 0.01987858, 0.01399699, 0.01599367, 0.01922752, 0.02448205, 0.01280606, 0.01918675, 0.01336688, 0.01466601, 0.01831896, 0.02363576, 0.01365891, 0.01996438, 0.01376224, 0.01592254, 0.01944954, 0.02283933, 0.01353718, 0.02076526, 0.01464888, 0.0179408, 0.01997981, 0.02465893, 0.0123111, 0.01913717, 0.01429596, 0.01724848, 0.0204498, 0.02306893, 0.01264711, 0.01769905, 0.01263289, 0.01662495, 0.01791384, 0.02141891, 0.01208184, 0.01717033, 0.01222961, 0.01676808, 0.01748248, 0.01955787, 0.01076045, 0.01645335, 0.01089918, 0.01528419, 0.01725411, 0.01954915, 0.01079861, 0.01602024, 0.01098116, 0.01543327, 0.01717983, 0.01967093, 0.01156592, 0.01571402, 0.01064439, 0.01394646, 0.01610065, 0.01890167, 0.0125915, 0.01557464, 0.01130292, 0.01379391, 0.0165381, 0.01778352, 0.01200714, 0.01528408, 0.01077098, 0.01365719, 0.01639185, 0.01839787, 0.01245551, 0.01602046, 0.01091064, 0.01302435, 0.01748333, 0.01804903, 0.01212037, 0.01582833, 0.01084131, 0.0126968, 0.01666215, 0.0176778, 0.01191586, 0.01668689, 0.01150243, 0.01307635, 0.01690672, 0.01668748, 0.01127857, 0.01620545, 0.01141424, 0.01354302, 0.01862292, 0.018024, 0.01113197, 0.01793518, 0.0119255, 0.01469512, 0.01822616, 0.01664185, 0.01147603, 0.0169769, 0.01206306, 0.01529334, 0.01812803, 0.01819378, 0.01146022, 0.01836552, 0.01234634, 0.01414362, 0.01719012, 0.01792094, 0.00874495, 0.01575704, 0.01111212, 0.0127334, 0.01646019, 0.01849393, 0.00840291, 0.01490302, 0.0110639, 0.01295374, 0.0171336, 0.01889007, 0.00888629, 0.01487981, 0.01070182, 0.0138633, 0.0156966, 0.01843853, 0.0075575, 0.01461555, 0.01112968, 0.01481226, 0.01639119, 0.01751968, 0.00821483, 0.01402841, 0.01004838, 0.01386497, 0.01744474, 0.01794115, 0.00968856, 0.01375208, 0.01021019, 0.01374791, 0.01772334, 0.01728823, 0.0097447, 0.01313913, 0.00963866, 0.0119669, 0.01571202, 0.01654253, 0.01011099, 0.01412469, 0.01066408, 0.01202105, 0.01497298, 0.01655056, 0.00853585, 0.01476822, 0.01080166, 0.01164777, 0.0157414, 0.01802464, 0.00981103, 0.0129188, 0.01153638, 0.00977071, 0.01421421, 0.01497372, 0.0099485, 0.01166605, 0.00983624, 0.00930386, 0.01331489, 0.01474434, 0.0116146, 0.0110748, 0.00948074, 0.0092043, 0.01256084, 0.01434173, 0.01000039, 0.0109089, 0.00895707, 0.00854712, 0.01214886, 0.01422031, 0.01277181, 0.00907921, 0.00771497, 0.0058756, 0.01178965, 0.01396726, 0.01304534, 0.00838251, 0.00706497, 0.00570335, 0.01114059, 0.01382757, 0.01404127, 0.00786423, 0.0070758, 0.00516227, 0.01079585, 0.01276587, 0.01496265, 0.00859704, 0.00745797, 0.00562659, 0.01148526, 0.01380435, 0.01583528, 0.00861392, 0.00815853, 0.00573095, 0.0111219, 0.01234659, 0.01562571, 0.00766041, 0.00712623, 0.00549395, 0.01003895, 0.01212879, 0.01659357, 0.00865616, 0.00770111, 0.00539639, 0.01019572, 0.01315295, 0.01610504, 0.00903998, 0.00719131, 0.00583388, 0.01070355, 0.01422539, 0.01625321, 0.00937362, 0.00731885, 0.00647433, 0.01131533, 0.01462447, 0.01631977, 0.00893476, 0.00719948, 0.00663492, 0.01139339, 0.01607136, 0.01635343, 0.00998679, 0.00752538, 0.00626125, 0.00981754, 0.01370118, 0.01560575, 0.00891654, 0.00684277, 0.00594427, 0.01021589, 0.01380161, 0.01475374, 0.0087136, 0.00648185, 0.00544832, 0.01031489, 0.01374125, 0.01483909, 0.00872086, 0.00669902, 0.00578601, 0.0105567, 0.01531773, 0.01518034, 0.0088715, 0.00687466, 0.00541833, 0.00975077, 0.01354499, 0.01441513, 0.00823206, 0.00673593, 0.0054322, 0.0092529, 0.01475596, 0.01349493, 0.00889727, 0.00693185, 0.00533498, 0.00940635, 0.01348737, 0.0137986, 0.008958, 0.00650487, 0.00563081, 0.00931502, 0.01398372, 0.01511322, 0.00931427, 0.00668094, 0.0049824, 0.00857092, 0.01190504, 0.01369737, 0.00907709, 0.00610247, 0.00483847, 0.00823734, 0.01211337, 0.01342345, 0.0087877, 0.00632269, 0.00459811, 0.00854672, 0.01128116, 0.01386424, 0.0082119, 0.00636277, 0.00456858, 0.00888975, 0.01218459, 0.01492805, 0.0088927, 0.00676346, 0.00491481, 0.00884069, 0.01157194, 0.01357533, 0.00799996, 0.00615029, 0.00501384, 0.00864071, 0.01225297, 0.0139444, 0.00782895, 0.00594205, 0.00483676, 0.00895152, 0.01198706, 0.01397333, 0.00823919, 0.00545957, 0.00473883, 0.00858536, 0.01224227, 0.01483503, 0.00870543, 0.00556006, 0.00483683, 0.0085785, 0.01153349, 0.01402159, 0.00807042, 0.00576753, 0.00458468, 0.00851314, 0.01356233, 0.01555309, 0.00875348, 0.00634859, 0.00472233, 0.00939493, 0.01231293, 0.0136995, 0.00776852, 0.00566185, 0.00482505, 0.00885466, 0.01151899, 0.01436516, 0.00794658, 0.00561701, 0.0045636, 0.00859459, 0.01230448, 0.01334517, 0.00706912, 0.00520569, 0.00425962, 0.00815579, 0.01131032, 0.01408082, 0.00738633, 0.00534952, 0.00427661, 0.00854368, 0.01216654, 0.0141849, 0.00689372, 0.00503955, 0.00433408, 0.0084187, 0.01188246, 0.01438883, 0.00767105, 0.00515397, 0.00447926, 0.00810576, 0.01185891, 0.01432758, 0.00741323, 0.00497319, 0.00457779, 0.00792213, 0.0133935, 0.01532823, 0.00723166, 0.00513088, 0.00417286, 0.00801751, 0.01178923, 0.01379821, 0.00676693, 0.00486497, 0.00414555, 0.00709823, 0.01113114, 0.01385931, 0.0073669, 0.00505828, 0.00406444, 0.00695015, 0.01021909, 0.01222253, 0.00674321, 0.0043139, 0.00394865, 0.00722531, 0.01062088, 0.01237079, 0.00657467, 0.0050056, 0.00402718, 0.00775733, 0.0099574, 0.01103529, 0.00669005, 0.00471929, 0.00391648, 0.00734799, 0.01021857, 0.01141335, 0.00738135, 0.00485141, 0.00450297, 0.00749771, 0.01102548, 0.01209737, 0.00698249, 0.00467042, 0.00413303, 0.00729909, 0.01063974, 0.01189389, 0.00672291, 0.00462209, 0.00393449, 0.00760187, 0.01029995, 0.01117763, 0.00693922, 0.00444368, 0.0041608, 0.00773072, 0.01090747, 0.01233945, 0.00806704, 0.00468567, 0.00408581, 0.00732611, 0.01059821, 0.01214194, 0.0074623, 0.00442182, 0.00409383, 0.00763843, 0.01069061, 0.01393074, 0.00695929, 0.00480761, 0.00399924, 0.00818676, 0.01069622, 0.01401717, 0.00709407, 0.00459203, 0.00415134, 0.00759538, 0.0114733, 0.01351992, 0.00786818, 0.00498174, 0.004404, 0.00771594, 0.01151609, 0.01299862, 0.0069299, 0.00446459, 0.0042053, 0.00777408, 0.0115453, 0.01254718, 0.0066781, 0.00477856, 0.00418228, 0.00826582, 0.01161815, 0.01283779, 0.00673986, 0.00455627, 0.0042257, 0.00744257, 0.0111259, 0.0129847, 0.00733787, 0.0047253, 0.00438782, 0.00732263, 0.00997333, 0.01261743, 0.00651199, 0.00433361, 0.00424015, 0.00700656, 0.00970061, 0.01321218, 0.00657965, 0.00431822, 0.00374913, 0.0072387, 0.0094568, 0.01257725, 0.00660151, 0.00416367, 0.00394137, 0.00711793, 0.0101345, 0.01309058, 0.00724516, 0.00450657, 0.00428845, 0.00692854, 0.00984103, 0.01285785, 0.00659336, 0.00431498, 0.0041756, 0.00704981, 0.00984293, 0.01345158, 0.0069175, 0.00455236, 0.0040887, 0.00756721, 0.01001488, 0.01313233, 0.00626382, 0.00425946, 0.00408486, 0.00721906, 0.01039496, 0.01352194, 0.00656804, 0.004231, 0.00407944, 0.00707905, 0.00976971, 0.01288558, 0.00619502, 0.00413178, 0.00392942, 0.00690216, 0.00983237, 0.01302348, 0.00612149, 0.00421647, 0.00391309, 0.00750584, 0.00984408, 0.01300746, 0.005973, 0.00422524, 0.00421284, 0.0074007, 0.00994431, 0.01266683, 0.00660142, 0.00439296, 0.00427339, 0.00726121, 0.00938306, 0.01170897, 0.00593279, 0.00392258, 0.00397875, 0.00688877, 0.00925147, 0.01227244, 0.00579261, 0.00404709, 0.00383024, 0.00729719, 0.00904218, 0.01162385, 0.00562724, 0.00394751, 0.00382819, 0.00708745, 0.00946957, 0.0117832, 0.0060752, 0.00406814, 0.00387204, 0.00704563, 0.00919714, 0.01160483, 0.00591795, 0.00381901, 0.00373219, 0.00704122, 0.00934906, 0.01197264, 0.00581409, 0.00401837, 0.00366972, 0.00752553, 0.00934773, 0.01170128, 0.00590527, 0.00403573, 0.00384447, 0.00721987, 0.00926425, 0.01169141, 0.00629614, 0.00401497, 0.00380222, 0.00702766, 0.00854964, 0.01148299, 0.00585163, 0.0037039, 0.00362114, 0.00687948, 0.0088821, 0.01238752, 0.00616948, 0.00413542, 0.0035901, 0.00744122, 0.00928863, 0.01215027, 0.00599926, 0.00408725, 0.00367342, 0.00696154, 0.0098096, 0.01216454, 0.00652372, 0.00413901, 0.0038541, 0.00738835, 0.00983792, 0.01150898, 0.00615569, 0.00388049, 0.00399845, 0.00703681, 0.00946509, 0.01202463, 0.00587354, 0.00379103, 0.00337827, 0.00766416, 0.00902143, 0.01296936, 0.00582308, 0.00362626, 0.00352365, 0.00704835, 0.00876081, 0.01219413, 0.00619916, 0.00346209, 0.00329343, 0.00660639, 0.00773068, 0.01219452, 0.00568273, 0.00330413, 0.00316201, 0.00670958, 0.00787441, 0.01235598, 0.00558213, 0.00345745, 0.00305829, 0.00688857, 0.00757615, 0.01130461, 0.00539645, 0.00343149, 0.00321089, 0.00665637, 0.00810119, 0.01127196, 0.00613652, 0.0035364, 0.00334316, 0.0064764, 0.00764191, 0.01123657, 0.00568888, 0.00333411, 0.00324029, 0.00645991, 0.00763064, 0.01138744, 0.00547535, 0.00346058, 0.00309407, 0.00679662, 0.00759067, 0.01116915, 0.00532153, 0.00350989, 0.00325235, 0.00652533, 0.00790437, 0.0112719, 0.00609647, 0.00364921, 0.00341752, 0.0063907, 0.00771907, 0.011493, 0.0060274, 0.00365794, 0.00340276, 0.00647627, 0.00791784, 0.01197257, 0.00576226, 0.00378505, 0.00336414, 0.00693529, 0.00779761, 0.01206359, 0.00552885, 0.00366278, 0.00351574, 0.0066803, 0.00819148, 0.01236324, 0.00618165, 0.00373666, 0.00356741, 0.00659415, 0.00793932, 0.01239611, 0.00580249, 0.00357653, 0.00350549, 0.00672739, 0.00842827, 0.01319083, 0.00582351, 0.00370708, 0.00349799, 0.00714741, 0.00808519, 0.01232299, 0.00538998, 0.0035896, 0.00358884, 0.00669621, 0.00823557, 0.01238949, 0.00642656, 0.0035909, 0.00351535, 0.00625527, 0.00743258, 0.01202266, 0.00593224, 0.00343059, 0.0033588, 0.0062188, 0.00738123, 0.01272029, 0.00539498, 0.00366149, 0.00321207, 0.00657511, 0.00703436, 0.01207344, 0.00539603, 0.00363076, 0.00341762, 0.0063938, 0.0077124, 0.01266855, 0.00624931, 0.00387808, 0.00349492, 0.00643732, 0.00769709, 0.01243391, 0.00596405, 0.00376212, 0.0032313, 0.00622636, 0.00786661, 0.01273165, 0.00579417, 0.00384568, 0.00308834, 0.00642411, 0.00747886, 0.01228365, 0.00555725, 0.0036678, 0.00314121, 0.00628042, 0.00752989, 0.0120913, 0.0061711, 0.00371672, 0.00315238, 0.00622017, 0.0071082, 0.01182096, 0.00566856, 0.00347144, 0.00308018, 0.0062117, 0.00741057, 0.01215032, 0.00568077, 0.00375271, 0.00299108, 0.00644425, 0.00723374, 0.01158401, 0.00542861, 0.00366031, 0.00302821, 0.00621521, 0.00741901, 0.01157548, 0.00600898, 0.00368726, 0.00299332, 0.00599835, 0.00695372, 0.01143999, 0.00558639, 0.00345843, 0.0030051, 0.00590043, 0.00692774, 0.01184946, 0.00541344, 0.00358654, 0.00289784, 0.00626395, 0.00694394, 0.01140378, 0.00526991, 0.00348136, 0.00299477, 0.00611912, 0.00704322, 0.01132019, 0.0059015, 0.00353377, 0.00306446, 0.00607094, 0.00669155, 0.01134101, 0.00565876, 0.00338209, 0.00288739, 0.00586436, 0.00682352, 0.01140424, 0.00532099, 0.00353871, 0.00276916, 0.00606045, 0.00645233, 0.01101491, 0.00496559, 0.00343658, 0.0028729, 0.00580896, 0.0064686, 0.01104301, 0.00544982, 0.003422, 0.00299567, 0.00574177, 0.00622108, 0.01104558, 0.00519533, 0.00323089, 0.00289189, 0.00591719, 0.00665377, 0.01169107, 0.00511968, 0.00333621, 0.00276096, 0.00624737, 0.00667219, 0.01139503, 0.00510543, 0.0033871, 0.00289279, 0.00612373, 0.00693195, 0.0114686, 0.00573886, 0.0034373, 0.0029602, 0.00610353, 0.0065447, 0.01112929, 0.00534878, 0.00332575, 0.00285456, 0.00594763, 0.00645516, 0.01166859, 0.00508975, 0.00349363, 0.0026914, 0.0057428, 0.00579134, 0.01079298, 0.00473386, 0.00335442, 0.00273177, 0.00594846, 0.00620959, 0.0111146, 0.00535128, 0.00343078, 0.0027955, 0.00577677, 0.00631046, 0.01120191, 0.00522387, 0.00338299, 0.00279417, 0.00589291, 0.00679827, 0.01184423, 0.00508558, 0.00355238, 0.00278265, 0.00617442, 0.00667787, 0.01150469, 0.00505163, 0.00353275, 0.00290251, 0.00599189, 0.00684427, 0.01184951, 0.0056778, 0.00355988, 0.00300568, 0.00579605, 0.00630858, 0.01162493, 0.00530329, 0.00333102, 0.00282142, 0.0056336, 0.00636562, 0.01210699, 0.00515794, 0.00353023, 0.00274479, 0.00600132, 0.00634894, 0.01168508, 0.0049837, 0.00345813, 0.00281682, 0.0057558, 0.00653925, 0.01149352, 0.00559651, 0.00347339, 0.00285138, 0.00560306, 0.00616619, 0.01134332, 0.00532115, 0.0033653, 0.00281197, 0.00565278, 0.00658919, 0.01208274, 0.00512019, 0.003495, 0.00277533, 0.00601222, 0.00628135, 0.01153803, 0.00487831, 0.00337226, 0.00286511, 0.00584539, 0.00651693, 0.01140393, 0.00549531, 0.00345353, 0.00294732, 0.00573212, 0.00631128, 0.01134034, 0.00520885, 0.00334233, 0.0028448, 0.00571435, 0.00661426, 0.01181488, 0.00509411, 0.00351767, 0.00272043, 0.00599129, 0.00644318, 0.0113287, 0.00486734, 0.00343923, 0.00284634, 0.00585889, 0.00671703, 0.01131961, 0.00550606, 0.00349116, 0.00293796, 0.00571637, 0.00611609, 0.01107683, 0.00508592, 0.00329333, 0.00279595, 0.00564946, 0.00632239, 0.01178899, 0.00495377, 0.00340744, 0.00268741, 0.00592047, 0.00622894, 0.01158152, 0.00489742, 0.00341179, 0.00283796, 0.00587863, 0.00681927, 0.01196105, 0.00574585, 0.00351877, 0.00301177, 0.00577102, 0.0065898, 0.01168561, 0.00531116, 0.00334936, 0.00288605, 0.00579141, 0.00685947, 0.01224667, 0.00534056, 0.00358163, 0.00276838, 0.00597502, 0.00646223, 0.01175627, 0.0051584, 0.00353885, 0.00291741, 0.00559836, 0.00630009, 0.01171331, 0.00574548, 0.00352687, 0.002876, 0.00542725, 0.00622353, 0.01110289, 0.00511072, 0.0032887, 0.00277033, 0.00528415, 0.00625498, 0.0114467, 0.00498279, 0.00333373, 0.00271528, 0.00530821, 0.00602305, 0.01093922, 0.00478287, 0.00336212, 0.00284519, 0.00484662, 0.0062131, 0.01053874, 0.00521043, 0.00334113, 0.00274604, 0.00459949, 0.00568679, 0.01050012, 0.00503775, 0.00320955, 0.00275363, 0.00480493, 0.00622582, 0.01103284, 0.00502928, 0.00338011, 0.00262992, 0.00505959, 0.00603867, 0.0107017, 0.00497786, 0.00345925, 0.00281469, 0.00506962, 0.006299, 0.01050536, 0.0054134, 0.00341389, 0.00283593, 0.00474314, 0.00574306, 0.01005743, 0.00509299, 0.00322449, 0.00266647, 0.00470507, 0.00591142, 0.01095002, 0.00477066, 0.00338464, 0.00267855, 0.00510667, 0.00592956, 0.01085003, 0.00465463, 0.00338383, 0.00271315, 0.004923, 0.00597252, 0.01122151, 0.00540587, 0.00335735, 0.00289547, 0.0049332, 0.00588108, 0.01082273, 0.00507335, 0.00324988, 0.0027285, 0.00488266, 0.00615681, 0.01106584, 0.00485774, 0.00347654, 0.00270284, 0.00545638, 0.00633561, 0.01109606, 0.0050186, 0.00358396, 0.00290918, 0.00518843, 0.00672534, 0.01123603, 0.00594451, 0.00378299, 0.00306278, 0.00507363, 0.00622769, 0.01118682, 0.00564858, 0.00353977, 0.0028272, 0.00492279, 0.00655251, 0.01135001, 0.00556928, 0.00372452, 0.00273682, 0.005192, 0.00595974, 0.01072437, 0.00508778, 0.00361245, 0.00284232, 0.0049266, 0.00626566, 0.01041192, 0.00566669, 0.00360144, 0.00289811, 0.00492411, 0.00603798, 0.01028429, 0.00563854, 0.00358108, 0.00287199, 0.00503778, 0.00663122, 0.0113749, 0.00553793, 0.00386783, 0.00282047, 0.00557186, 0.00686504, 0.01099877, 0.00569967, 0.00393314, 0.00298524, 0.0053082, 0.00679718, 0.01113006, 0.00672288, 0.00422127, 0.00307196, 0.0054965, 0.00686084, 0.01100682, 0.00578907, 0.00408295, 0.00288057, 0.00526506, 0.00695442, 0.01150091, 0.0055467, 0.00434544, 0.00274113, 0.00556966, 0.00714948, 0.01157102, 0.00529106, 0.00442722, 0.00282883, 0.00535811, 0.00777242, 0.01134003, 0.00601414, 0.00465722, 0.00304719, 0.00530257, 0.0076743, 0.01100064, 0.00579814, 0.00446629, 0.00293309, 0.00534795, 0.00792094, 0.01274562, 0.00573729, 0.00453974, 0.00290373, 0.005438, 0.00785911, 0.01186476, 0.00527116, 0.00419812, 0.00304864, 0.00517275, 0.00807996, 0.01117565, 0.00596488, 0.00395124, 0.00307925, 0.00488643, 0.00797136, 0.01097259, 0.00559872, 0.00373604, 0.00298889, 0.00490195, 0.00838914, 0.01230842, 0.00558226, 0.00381997, 0.0028599, 0.00497925, 0.00768873, 0.01146166, 0.00517188, 0.00376684, 0.0029688, 0.00475104, 0.0080233, 0.01218548, 0.00534562, 0.00369879, 0.00316518, 0.00452829, 0.00755492, 0.01239743, 0.00522806, 0.00364879, 0.00287313, 0.00378208, 0.00754947, 0.01082892, 0.00399956, 0.00371724, 0.00247311, 0.003996, 0.0070183, 0.00788035, 0.00365268, 0.00366358, 0.00250905, 0.00342652, 0.00788577, 0.00741723, 0.00435037, 0.00337753, 0.00238698, 0.00336419, 0.00726274, 0.00762375, 0.00375939, 0.00332633, 0.00219065, 0.00346459, 0.00647311, 0.00695116, 0.00301401, 0.00256774, 0.00210824, 0.00379647, 0.00506876, 0.00596631, 0.0026829, 0.00226562, 0.00211435, 0.00355286, 0.00438776, 0.0058181, 0.00291185, 0.00204112, 0.00209976, 0.00355505, 0.00450956, 0.00613246, 0.00291892, 0.0018541, 0.00189828, 0.00321259, 0.00428745, 0.00597879, 0.00297067, 0.00194833, 0.00182848, 0.00366479, 0.00424761, 0.00630643, 0.00274369, 0.00196595, 0.00179565, 0.00331274, 0.00396532, 0.00579223, 0.00315739, 0.00202808, 0.00189845, 0.00311455, 0.00401595, 0.0056327, 0.00297712, 0.00180075, 0.00164855, 0.0031755, 0.00397188, 0.00598426, 0.00273109, 0.00187663, 0.00165799, 0.00323106, 0.00376649, 0.00597205, 0.00269434, 0.00187521, 0.00177246, 0.00317226, 0.00390551, 0.00616053, 0.00336635, 0.00202589, 0.0018696, 0.00330462, 0.00374355, 0.0062476, 0.00315538, 0.00190992, 0.00175636, 0.00322621, 0.00376429, 0.00648778, 0.00290003, 0.00209073, 0.00166366, 0.00339058, 0.00356296, 0.00656848, 0.00296526, 0.00204984, 0.00172508, 0.00312083, 0.00356961, 0.00620504, 0.00330591, 0.00206979, 0.00179891, 0.00305344, 0.00350411, 0.0059635, 0.00323075, 0.002052, 0.00168109, 0.00295773, 0.00357632, 0.00630367, 0.00281722, 0.00223849, 0.001685, 0.0033582, 0.00369927, 0.0062102, 0.00268653, 0.00226035, 0.00178904, 0.00324977, 0.00374739, 0.0062248, 0.00309386, 0.0023112, 0.00189705, 0.00322928, 0.00358969, 0.00628783, 0.00286488, 0.0022, 0.00167205, 0.00321079, 0.00366243, 0.00653518, 0.00257442, 0.00228407, 0.00163058, 0.003446, 0.00379435, 0.0064767, 0.00247201, 0.00226235, 0.00170241, 0.00324813, 0.00381847, 0.00672695, 0.0030506, 0.0022525, 0.00177805, 0.00324089, 0.00367922, 0.00663907, 0.00287064, 0.00217781, 0.00165482, 0.00316965, 0.00401639, 0.00676855, 0.0027169, 0.00237915, 0.00159831, 0.00330815, 0.00389466, 0.00645585, 0.00268295, 0.0022994, 0.00176385, 0.00320184, 0.00398023, 0.00625111, 0.00291443, 0.00222352, 0.00180572, 0.00308751, 0.00353377, 0.00627375, 0.00290992, 0.00204973, 0.00170157, 0.00304726, 0.0036444, 0.00636318, 0.00260738, 0.00195714, 0.00157047, 0.00319519, 0.00341451, 0.00603576, 0.00243411, 0.001866, 0.00167041, 0.00308038, 0.00368484, 0.00593838, 0.00264586, 0.00188092, 0.00177949, 0.00313243, 0.00369509, 0.00584745, 0.00259297, 0.00193045, 0.0016894, 0.00305268, 0.00395009, 0.00613547, 0.00245706, 0.00194691, 0.00167603, 0.003274, 0.00368179, 0.00602984, 0.00234246, 0.00179346, 0.00170524, 0.0031317, 0.00378295, 0.00598882, 0.00281703, 0.00179796, 0.00180908, 0.00314984, 0.00353881, 0.00606002, 0.00275391, 0.0016843, 0.00159711, 0.00310855, 0.0034811, 0.00623341, 0.00256633, 0.00182057, 0.0015639, 0.00319209, 0.00333206, 0.00602183, 0.00244045, 0.00181368, 0.00163897, 0.00297038, 0.00353934, 0.00582619, 0.00268926, 0.00180688, 0.00182511, 0.00297423, 0.00330739, 0.00575756, 0.00258987, 0.00177493, 0.00170774, 0.00289739, 0.00341848, 0.00596488, 0.00246468, 0.00176431, 0.00161421, 0.00311149, 0.00313641, 0.00581463, 0.00237165, 0.00163439, 0.00163804, 0.00300325, 0.00332849, 0.00564904, 0.00285687, 0.00178927, 0.00182021, 0.00304652, 0.0032597, 0.00579683, 0.00302799, 0.00185468, 0.00174456, 0.00307713, 0.00344763, 0.00615467, 0.00282649, 0.00205281, 0.00173016, 0.00321374, 0.00338732, 0.00615553, 0.00272891, 0.00194495, 0.00175222, 0.00302758, 0.00333152, 0.00597581, 0.00307938, 0.00200179, 0.00189054, 0.00299566, 0.0031762, 0.00591264, 0.00299702, 0.00198631, 0.00186468, 0.00303602, 0.00347614, 0.00646905, 0.002946, 0.00218087, 0.00181577, 0.0031827, 0.00345593, 0.00632997, 0.00289564, 0.00211588, 0.00193211, 0.00301102, 0.00351819, 0.00635635, 0.00321658, 0.00209949, 0.00207218, 0.00310216, 0.00336365, 0.00657904, 0.00326704, 0.00209364, 0.00196325, 0.00308432, 0.00359642, 0.00668582, 0.00302506, 0.00218423, 0.00188278, 0.0031759, 0.00349247, 0.00641021, 0.002812, 0.00213549, 0.00196786, 0.00306833, 0.00365429, 0.00624737, 0.00306079, 0.00220176, 0.00218006, 0.0031115, 0.00371646, 0.00629214, 0.00308355, 0.00215401, 0.00201157, 0.0029346, 0.00375999, 0.00663443, 0.00291132, 0.00223606, 0.00195905, 0.00310525, 0.00373708, 0.00674436, 0.00286787, 0.00220098, 0.00212393, 0.00305583, 0.00376504, 0.00680247, 0.00328956, 0.0021901, 0.00216745, 0.00306273, 0.00372822, 0.00662523, 0.0032831, 0.00225957, 0.0022068, 0.00310531, 0.0040679, 0.0070623, 0.00313062, 0.00232956, 0.00216879, 0.00330088, 0.00395825, 0.00693872, 0.00313804, 0.00221627, 0.00222815, 0.00311244, 0.00400593, 0.00654805, 0.0035072, 0.00222902, 0.0024016, 0.00309714, 0.00403318, 0.00658288, 0.00346208, 0.00208165, 0.00214802, 0.00295047, 0.00400185, 0.00657904, 0.00308109, 0.00218241, 0.00212744, 0.0030684, 0.00376571, 0.00635861, 0.00284201, 0.00211723, 0.00227705, 0.0030094, 0.0040919, 0.00626838, 0.00327584, 0.00221401, 0.0024661, 0.00278027, 0.00332432, 0.00600307, 0.0028655, 0.00167203, 0.00202549, 0.00287905, 0.00371592, 0.00634875, 0.00301481, 0.00182674, 0.00191242, 0.00302995, 0.003469, 0.00629193, 0.00279144, 0.00168773, 0.00194058, 0.00287428, 0.00352326, 0.00604789, 0.00305978, 0.00166237, 0.00203859, 0.00277056, 0.00311401, 0.00579519, 0.00286542, 0.00161104, 0.00187337, 0.00281827, 0.00326115, 0.00621718, 0.00262947, 0.0016751, 0.00184145, 0.00296283, 0.0032832, 0.00604351, 0.00238069, 0.00161289, 0.00192398, 0.00282056, 0.00337188, 0.00571961, 0.0026603, 0.00170567, 0.00205072, 0.00291201, 0.00335472, 0.00620385, 0.00270761, 0.00162429, 0.00187553, 0.00289794, 0.00339559, 0.00635403, 0.00241612, 0.0016019, 0.00175819, 0.00295559, 0.0031111, 0.00595841, 0.00211339, 0.00150624, 0.00181267, 0.00281606, 0.00332902, 0.00598494, 0.0025665, 0.00152214, 0.00196833, 0.00285248, 0.00329457, 0.00641938, 0.00285351, 0.00155166, 0.00193182, 0.00285525, 0.00357791, 0.00674167, 0.00262318, 0.00169538, 0.0018831, 0.00297392, 0.00353504, 0.00626365, 0.00250059, 0.00167803, 0.00196173, 0.00276737, 0.00352829, 0.00595811, 0.00279879, 0.00163282, 0.00204452, 0.0027215, 0.0034265, 0.00584181, 0.00281089, 0.00160021, 0.00195719, 0.0027051, 0.00375323, 0.00610628, 0.00259599, 0.00170568, 0.00182869, 0.00279673, 0.00347378, 0.00581918, 0.00243477, 0.00163403, 0.00188634, 0.00272822, 0.00347313, 0.00545543, 0.00288172, 0.00167614, 0.00202551, 0.00271654, 0.00328458, 0.00552873, 0.0029525, 0.00165148, 0.00188415, 0.00267159, 0.00362667, 0.00571871, 0.00274718, 0.00168147, 0.00183979, 0.00275162, 0.00337072, 0.00560529, 0.00262571, 0.00162353, 0.00188989, 0.00266403, 0.00340873, 0.00530834, 0.00296077, 0.0016563, 0.00197376, 0.00250929, 0.00323108, 0.00537569, 0.0029839, 0.00165299, 0.00188845, 0.00257359, 0.0035685, 0.00586208, 0.00277544, 0.00177166, 0.00185559, 0.00266938, 0.00335373, 0.00565603, 0.00267909, 0.00176787, 0.00186048, 0.00256557, 0.00340892, 0.00554355, 0.00315419, 0.00185073, 0.00199787, 0.00255833, 0.00330241, 0.00554465, 0.00315757, 0.00177938, 0.00193412, 0.00258404, 0.00347617, 0.00570384, 0.00287454, 0.00182165, 0.00181699, 0.00269049, 0.00322786, 0.00553432, 0.00270495, 0.0017623, 0.00186008, 0.00258439, 0.00325962, 0.00535205, 0.00307812, 0.00180259, 0.00192998, 0.00256861, 0.00323718, 0.00538675, 0.00307472, 0.00177931, 0.00184564, 0.00257732, 0.0035087, 0.00551791, 0.00281896, 0.00186066, 0.00179364, 0.00272247, 0.00330902, 0.00541254, 0.002599, 0.00176589, 0.00184687, 0.00258973, 0.00328187, 0.00530924, 0.00291646, 0.00178531, 0.00192526, 0.00258673, 0.00312768, 0.00539099, 0.00296213, 0.00170725, 0.0017983, 0.00259825, 0.00334243, 0.00567837, 0.00271686, 0.00180692, 0.00175386, 0.00274078, 0.00327941, 0.00554877, 0.00258947, 0.00177013, 0.00179367, 0.00259278, 0.00339391, 0.0054003, 0.00304794, 0.0018091, 0.00191791, 0.00261543, 0.00328092, 0.00540654, 0.00295478, 0.00169364, 0.00183024, 0.00260564, 0.00348553, 0.00557335, 0.00276215, 0.00179096, 0.00177101, 0.00271002, 0.00339997, 0.00543709, 0.00258096, 0.00176242, 0.00182747, 0.00257128, 0.00341274, 0.00519325, 0.00291822, 0.00173899, 0.00185942, 0.00258644, 0.00313191, 0.00530182, 0.00293661, 0.00173573, 0.00175566, 0.00263347, 0.00334751, 0.00549984, 0.00270244, 0.00179126, 0.0017233, 0.00280292, 0.00336689, 0.00549271, 0.00255269, 0.00174201, 0.00177237, 0.00262031, 0.00339725, 0.0053326, 0.00294171, 0.00175076, 0.00183754, 0.00257682, 0.0032527, 0.00535804, 0.0029922, 0.00170213, 0.00177792, 0.00261145, 0.00343977, 0.00570965, 0.00279956, 0.00181907, 0.00171587, 0.00275356, 0.0032372, 0.00564989, 0.00261451, 0.00180286, 0.00177867, 0.00266429, 0.00335086, 0.00552767, 0.00306672, 0.00183304, 0.00188607, 0.00265779, 0.00313587, 0.00548501, 0.00303815, 0.00170237, 0.00175154, 0.00264407, 0.0034603, 0.00576741, 0.00286095, 0.00180925, 0.00176294, 0.00272699, 0.00330375, 0.00565865, 0.00258694, 0.00175341, 0.00180206, 0.00259274, 0.00330978, 0.00542478, 0.002963, 0.00175219, 0.00187536, 0.00257337, 0.00323045, 0.00535249, 0.00296601, 0.00169187, 0.00176628, 0.00261303, 0.00348984, 0.00560728, 0.00270255, 0.00175114, 0.00171782, 0.00272619, 0.00326142, 0.00541047, 0.00254869, 0.00172474, 0.00182392, 0.00256949, 0.00323447, 0.00529594, 0.00294285, 0.00177943, 0.00193667, 0.00259797, 0.00313572, 0.00536337, 0.00289063, 0.0016736, 0.0017662, 0.00253678, 0.0032806, 0.00568216, 0.00266616, 0.00174209, 0.00171314, 0.00266075, 0.00313273, 0.00562563, 0.0025647, 0.00171004, 0.00175164, 0.00254578, 0.00318244, 0.00539492, 0.00294952, 0.00178281, 0.00185326, 0.00255055, 0.00307868, 0.00540714, 0.0030019, 0.00169953, 0.0017308, 0.0025007, 0.00331923, 0.00565404, 0.00273393, 0.00175677, 0.00171463, 0.00254984, 0.00319663, 0.00562455, 0.00253763, 0.00172989, 0.00175614, 0.00243397, 0.00314405, 0.00529539, 0.00286969, 0.0017553, 0.00183547, 0.00240878, 0.00303141, 0.00530971, 0.0028413, 0.00166773, 0.00171422, 0.00244224, 0.00322328, 0.00555192, 0.0025762, 0.00170667, 0.00164713, 0.00259085, 0.00313449, 0.005467, 0.00240578, 0.00167599, 0.00171463, 0.00239715, 0.00311262, 0.00526587, 0.00268991, 0.00168261, 0.00180454, 0.00234519, 0.0029058, 0.00526025, 0.0026918, 0.00162435, 0.00172463, 0.00234451, 0.00310355, 0.00555651, 0.00245047, 0.00166548, 0.00165268, 0.00244803, 0.00302318, 0.00556033, 0.00228393, 0.00159681, 0.00176188, 0.0023669, 0.00300332, 0.00539464, 0.00270614, 0.00164055, 0.00186651, 0.00242025, 0.0030032, 0.00543533, 0.00271991, 0.00158963, 0.00176801, 0.00238516, 0.00320707, 0.00558016, 0.00252757, 0.00163969, 0.00169489, 0.00249593, 0.00307343, 0.00550135, 0.00226008, 0.00160259, 0.00179356, 0.00238526, 0.00303285, 0.00526127, 0.00254684, 0.00159643, 0.00185093, 0.00235906, 0.00288522, 0.00531742, 0.00258007, 0.00152809, 0.00173441, 0.00243037, 0.00303923, 0.00549148, 0.00234228, 0.00155759, 0.00165236, 0.00253685, 0.00294718, 0.00543956, 0.00219513, 0.00150908, 0.00173295, 0.00240555, 0.00296219, 0.00529708, 0.00252632, 0.00155438, 0.00180925, 0.00241806, 0.00293911, 0.00542389, 0.00258796, 0.0015218, 0.00168606, 0.0024733, 0.00308576, 0.00571185, 0.00240627, 0.0015911, 0.00165073, 0.00255879, 0.00302371, 0.0055805, 0.00225779, 0.00156034, 0.00168482, 0.00242576, 0.00296835, 0.00545801, 0.00262352, 0.00160529, 0.00176537, 0.00244738, 0.00291118, 0.00551007, 0.00264698, 0.00152553, 0.00167977, 0.00244564, 0.00310942, 0.00563392, 0.00248543, 0.00160759, 0.00162363, 0.00255201, 0.00301778, 0.00563495, 0.00232501, 0.00153368, 0.00166881, 0.00237879, 0.00304286, 0.00548985, 0.00265626, 0.00158133, 0.0017144, 0.00236879, 0.00288322, 0.00541027, 0.00264697, 0.00155542, 0.00163186, 0.00243533, 0.00302401, 0.00557525, 0.00247207, 0.00161378, 0.00157893, 0.00253122, 0.00288406, 0.00550854, 0.00234615, 0.00158358, 0.00159148, 0.00244011, 0.00294861, 0.00535492, 0.00265806, 0.00168701, 0.00174332, 0.0024747, 0.00282921, 0.00555931, 0.00265992, 0.00160609, 0.0016134, 0.00247753, 0.00286264, 0.0057135, 0.00248185, 0.00166649, 0.00161554, 0.00258124, 0.00277816, 0.00567435, 0.00232469, 0.00163647, 0.00167276, 0.00245632, 0.00278737, 0.00556244, 0.00258238, 0.00167206, 0.00174816, 0.00251288, 0.00273273, 0.00556333, 0.00259651, 0.00162495, 0.001705, 0.00253546, 0.00299371, 0.00567104, 0.00243708, 0.00172521, 0.00165453, 0.00261026, 0.00286462, 0.00555582, 0.00222941, 0.00168257, 0.00170737, 0.00248906, 0.00298724, 0.00532432, 0.00254454, 0.00173692, 0.00175881, 0.00245989, 0.00277947, 0.00524312, 0.00243283, 0.00166823, 0.00166934, 0.00248462, 0.00298433, 0.00543151, 0.0023497, 0.00175559, 0.00164353, 0.00262019, 0.00294528, 0.00530477, 0.00213683, 0.00167765, 0.00168092, 0.00249605, 0.00308985, 0.00529439, 0.00246555, 0.00172798, 0.00173207, 0.00247508, 0.00292983, 0.0053121, 0.00257745, 0.00167221, 0.00167766, 0.00249208, 0.00304469, 0.00550057, 0.00231401, 0.00174488, 0.00160594, 0.00265052, 0.00288499, 0.00539747, 0.0021879, 0.00170177, 0.00165871, 0.00249104, 0.00287308, 0.00537136, 0.00270791, 0.00177009, 0.00174566, 0.00253535, 0.00273506, 0.00574556, 0.00274823, 0.00169601, 0.00169389, 0.00264983, 0.00305297, 0.00584633, 0.00261258, 0.00179336, 0.00158556, 0.00266281, 0.0029679, 0.00578165, 0.00242593, 0.00172422, 0.00164856, 0.00251186, 0.00292534, 0.00538825, 0.00268052, 0.00171926, 0.00166892, 0.00246411, 0.0028129, 0.00535501, 0.00271841, 0.00169131, 0.0016631, 0.00256661, 0.00310273, 0.00569908, 0.00258365, 0.00180476, 0.00163538, 0.00275069, 0.00302982, 0.0055479, 0.00238406, 0.0017525, 0.00168213, 0.00260869, 0.0030752, 0.00535012, 0.00273292, 0.00179324, 0.00172892, 0.00264013, 0.0030416, 0.00540876, 0.00273015, 0.00170434, 0.00162432, 0.00265716, 0.00326038, 0.00573112, 0.00255129, 0.00178222, 0.00151646, 0.00269966, 0.00308162, 0.00563258, 0.00238204, 0.00170211, 0.00156484, 0.00261493, 0.00304448, 0.00555077, 0.00273547, 0.00174008, 0.00164614, 0.00264724, 0.00292399, 0.00555995, 0.0026973, 0.00166109, 0.00155743, 0.00269622, 0.00312541, 0.00576247, 0.00252905, 0.00174878, 0.00148685, 0.00281535, 0.0030508, 0.00571718, 0.00237383, 0.00172906, 0.00161486, 0.00269489, 0.0033312, 0.00577901, 0.00278339, 0.00179068, 0.00176257, 0.00269336, 0.00321331, 0.0059664, 0.00289691, 0.00176715, 0.00171944, 0.00269403, 0.00342832, 0.00632204, 0.00275104, 0.00180796, 0.00171018, 0.00283869, 0.00321075, 0.00618278, 0.00250397, 0.00173523, 0.00188053, 0.00283546, 0.00295408, 0.00586363, 0.00277142, 0.00185407, 0.00193959, 0.00288091, 0.00283988, 0.00560835, 0.00271275, 0.00171743, 0.00187679, 0.00294535, 0.00298929, 0.00587544, 0.00249058, 0.00182109, 0.00186581, 0.00302945, 0.00310204, 0.00571896, 0.00235315, 0.00179144, 0.00174925, 0.00263784, 0.00276561, 0.00534471, 0.00274989, 0.00191567, 0.00197581, 0.00281774, 0.00263817, 0.00556943, 0.00284646, 0.00180002, 0.00173919, 0.00267198, 0.00273532, 0.00571334, 0.00262503, 0.00191335, 0.00167144, 0.00278804, 0.00261197, 0.00574047, 0.00256548, 0.00186116, 0.00177582, 0.00270982, 0.00272445, 0.00582804, 0.00306511, 0.00193247, 0.00206289, 0.00267246, 0.00278692, 0.00602297, 0.00309062, 0.00185363, 0.0019911, 0.00261245, 0.00297823, 0.00625164, 0.0029413, 0.00195398, 0.00191668, 0.00278381, 0.00286763, 0.00625606, 0.00269176, 0.00188146, 0.00199871, 0.00265572, 0.00288416, 0.00631337, 0.00319925, 0.00198684, 0.00210998, 0.00273932, 0.00293917, 0.00638697, 0.0032988, 0.00192443, 0.00198506, 0.00290006, 0.00337927, 0.0069031, 0.00309211, 0.00209214, 0.00195103, 0.00303658, 0.00318761, 0.00676377, 0.00291878, 0.00201284, 0.00188256, 0.0027489, 0.00313738, 0.00625489, 0.00323656, 0.00205468, 0.00220184, 0.00295439, 0.00315865, 0.00631515, 0.0031902, 0.00199614, 0.00210805, 0.00301383, 0.00330979, 0.00664203, 0.0030102, 0.00212398, 0.00197322, 0.00298552, 0.00297675, 0.00636398, 0.00278675, 0.00199309, 0.00207034, 0.00294128, 0.00300637, 0.00602973, 0.00321627, 0.00211154, 0.00221961, 0.00298441, 0.0031508, 0.0061258, 0.00326877, 0.0020595, 0.00219492, 0.00301634, 0.00332284, 0.00614467, 0.0030523, 0.0021104, 0.00202443, 0.00298959, 0.0030582, 0.0060162, 0.00285336, 0.00199433, 0.00198838, 0.00288022, 0.0032604, 0.00593588, 0.00325939, 0.00204618, 0.00209524, 0.00279834, 0.00313133, 0.00584918, 0.0032315, 0.00191955, 0.00197582, 0.00278116, 0.00340658, 0.00616558, 0.00304812, 0.00204853, 0.00184719, 0.00287135, 0.00312488, 0.00598406, 0.00281069, 0.00195567, 0.00184692, 0.00274181, 0.00313179, 0.00590923, 0.00327452, 0.001976, 0.00180976, 0.00284043, 0.00311072, 0.00589529, 0.00329317, 0.00184463, 0.00175946, 0.00293134, 0.0033415, 0.00594841, 0.00304112, 0.00199095, 0.00178144, 0.00300196, 0.00321781, 0.00589625, 0.00285931, 0.00195325, 0.00194128, 0.00291746, 0.0033644, 0.00581734, 0.00336328, 0.00202075, 0.00200343, 0.00306311, 0.00336486, 0.00613565, 0.00349688, 0.00202426, 0.00197267, 0.00319561, 0.00362559, 0.00641868, 0.00319094, 0.00211992, 0.00195879, 0.00319174, 0.00346573, 0.00631437, 0.00296448, 0.00199334, 0.00197406, 0.00295153, 0.00339968, 0.00614381, 0.00343083, 0.00206661, 0.0021031, 0.00295391, 0.00333516, 0.00628413, 0.00344988, 0.00200074, 0.00202036, 0.00303209, 0.00354965, 0.0066035, 0.00327231, 0.00210835, 0.00202153, 0.00317381, 0.00350239, 0.00654302, 0.00307005, 0.00203892, 0.00200696, 0.00299926, 0.00357655, 0.0062886, 0.00367589, 0.00216855, 0.00205356, 0.00295977, 0.00348221, 0.00646611, 0.00370356, 0.00199876, 0.00199568, 0.00293593, 0.0035987, 0.00669073, 0.00349321, 0.00211387, 0.00189663, 0.00306856, 0.00353428, 0.00667764, 0.0033042, 0.00206482, 0.0019483, 0.00286306, 0.0034963, 0.00642041, 0.00370383, 0.00214179, 0.00203087, 0.00290443, 0.00341742, 0.00658229, 0.00367765, 0.00204794, 0.00199052, 0.00293015, 0.00368004, 0.0068909, 0.00351934, 0.00215052, 0.00187762, 0.00305543, 0.00367369, 0.006872, 0.00326761, 0.00208599, 0.00195436, 0.00293422, 0.00366389, 0.00665539, 0.00371327, 0.00217607, 0.00203693, 0.00290446, 0.00348977, 0.00681933, 0.00369425, 0.00206567, 0.00194354, 0.00290447, 0.00365361, 0.00705593, 0.00351325, 0.00216608, 0.00193169, 0.00308321, 0.00353821, 0.00704536, 0.00330486, 0.00210953, 0.00199181, 0.00297961, 0.00363839, 0.00679189, 0.00373747, 0.00214427, 0.0020759, 0.00293784, 0.0034818, 0.00679068, 0.00366692, 0.0020294, 0.00196482, 0.00292048, 0.00368349, 0.0070908, 0.00347762, 0.00215944, 0.00190495, 0.00306192, 0.00351558, 0.00706125, 0.0032735, 0.00208423, 0.00197793, 0.00285427, 0.00361565, 0.00695328, 0.00382845, 0.00217697, 0.00218898, 0.00290509, 0.0035327, 0.00750806, 0.00394237, 0.00212469, 0.00209571, 0.00297919, 0.00379519, 0.00764744, 0.00381144, 0.00222567, 0.00193846, 0.00326869, 0.00357159, 0.00710889, 0.00334728, 0.00206898, 0.00209064, 0.00297838, 0.00359881, 0.00733469, 0.00380924, 0.00212777, 0.00220104, 0.00307398, 0.00362248, 0.00723383, 0.00382173, 0.00199613, 0.00203373, 0.00332316, 0.00413229, 0.0078846, 0.00389748, 0.00215041, 0.00200925, 0.00331111, 0.00383554, 0.00822252, 0.00361055, 0.00206523, 0.00200772, 0.00306205, 0.00392329, 0.00782551, 0.00420796, 0.00216253, 0.00222723, 0.00307363, 0.00389536, 0.00810173, 0.00420533, 0.00206993, 0.00218982, 0.00307272, 0.00413355, 0.0084044, 0.00401272, 0.00219184, 0.00209228, 0.00315584, 0.00398213, 0.0081861, 0.00377568, 0.0021241, 0.0021901, 0.00302805, 0.00408463, 0.00813119, 0.00419405, 0.00218566, 0.00230507, 0.00307993, 0.00414066, 0.00800392, 0.00419419, 0.00210207, 0.00219847, 0.00307334, 0.00421928, 0.00828118, 0.00390144, 0.00219018, 0.0021418, 0.00327017, 0.00414079, 0.00805648, 0.00372392, 0.00216666, 0.00226102, 0.00323436, 0.00425609, 0.00785054, 0.00436293, 0.00222965, 0.00236429, 0.00322742, 0.00423372, 0.00791541, 0.00444803, 0.00214286, 0.00232471, 0.00319481, 0.00393276, 0.00726535, 0.00428335, 0.00232276, 0.00229541, 0.0033757, 0.00404268, 0.00792849, 0.00402845, 0.00217444, 0.00222072, 0.00310159, 0.00398802, 0.00741267, 0.00443494, 0.00225397, 0.00231686, 0.00314437, 0.00405212, 0.0076507, 0.00442487, 0.00216972, 0.0023153, 0.00311608, 0.00424353, 0.00801989, 0.0044124, 0.00233217, 0.00233713, 0.00332682, 0.00432151, 0.00809263, 0.00419727, 0.00226879, 0.00232174, 0.00308405, 0.00421614, 0.0079101, 0.00439414, 0.00221897, 0.00237998, 0.00298272, 0.00399644, 0.00759233, 0.00447698, 0.002168, 0.00232996, 0.00299272, 0.00408142, 0.00772265, 0.00430727, 0.00229346, 0.00232906, 0.00328188, 0.00406471, 0.00783457, 0.00410033, 0.00226771, 0.00245467, 0.0031515, 0.00417144, 0.00760272, 0.00462158, 0.00230024, 0.0025491, 0.00316226, 0.00413211, 0.00776255, 0.00461282, 0.00220723, 0.00249247, 0.00318523, 0.00433588, 0.00814636, 0.0044279, 0.002346, 0.00241157, 0.00324628, 0.00417785, 0.00810622, 0.00417624, 0.00227835, 0.00244494, 0.00306931, 0.00421108, 0.00788395, 0.00459126, 0.00227066, 0.00251555, 0.00313044, 0.00413719, 0.00796905, 0.00462397, 0.00213171, 0.00254425, 0.00319171, 0.00449135, 0.00844827, 0.0046913, 0.00233108, 0.0026418, 0.00343663, 0.00435738, 0.00829528, 0.00452458, 0.00236229, 0.00276291, 0.00324738, 0.0043837, 0.00814865, 0.0049773, 0.00238693, 0.00279185, 0.00322166, 0.00423212, 0.0080944, 0.00480166, 0.00223984, 0.00267019, 0.00309524, 0.00421267, 0.0080863, 0.0045125, 0.00234564, 0.00258863, 0.0033099, 0.00423512, 0.00826639, 0.00430872, 0.00234459, 0.00265005, 0.00314103, 0.00428197, 0.00794815, 0.00475678, 0.0023866, 0.00272612, 0.00309808, 0.00419023, 0.00804688, 0.00461096, 0.00227849, 0.00265484, 0.00319844, 0.00439161, 0.00846161, 0.00447076, 0.00243925, 0.00266511, 0.00333962, 0.00424689, 0.00844312, 0.00426293, 0.00237096, 0.00271799, 0.00320631, 0.00425527, 0.00818215, 0.0047981, 0.0023897, 0.0028114, 0.00324415, 0.00417406, 0.00810737, 0.00453662, 0.00216621, 0.00258788, 0.00324328, 0.00425785, 0.00831424, 0.00447034, 0.00228887, 0.00257636, 0.00338871, 0.00422543, 0.00841137, 0.00416697, 0.00229443, 0.00279238, 0.00320592, 0.00423679, 0.00820626, 0.00455761, 0.00230309, 0.00282215, 0.0032519, 0.00414155, 0.00824547, 0.00446328, 0.00223417, 0.00281056, 0.00330689, 0.00433638, 0.00856799, 0.00436777, 0.00241811, 0.00273374, 0.00338204, 0.00420171, 0.00842831, 0.00413288, 0.00239764, 0.00292493, 0.00326985, 0.0042518, 0.00823434, 0.00466362, 0.00249747, 0.00293723, 0.0032437, 0.00415524, 0.00829151, 0.00466184, 0.00238106, 0.0028007, 0.00331659, 0.00440276, 0.00866342, 0.00459399, 0.00260892, 0.00294264, 0.00351102, 0.0043787, 0.00866318, 0.00443678, 0.00256537, 0.00297314, 0.0032707, 0.00429432, 0.00844164, 0.00492765, 0.00266679, 0.00305413, 0.00321369, 0.00398195, 0.0082927, 0.00471966, 0.00251597, 0.00293838, 0.00326526, 0.00430661, 0.00860809, 0.00453725, 0.00262026, 0.00287694, 0.00339184, 0.00410736, 0.00863323, 0.00431438, 0.00253491, 0.00294342, 0.0031974, 0.00408362, 0.00833176, 0.00471648, 0.00253163, 0.00297176, 0.003183, 0.00405832, 0.00841799, 0.00464575, 0.00240409, 0.00289222, 0.00317682, 0.00412128, 0.0087986, 0.00447465, 0.00255341, 0.00264594, 0.00335064, 0.00402596, 0.00920159, 0.00430552, 0.00233689, 0.0023781, 0.00269113, 0.00330349, 0.0074891, 0.00447301, 0.00209166, 0.00253211, 0.00267947, 0.00357745, 0.00816759, 0.00412143, 0.00210352, 0.00264336, 0.00269499, 0.00430965, 0.00844981, 0.00450906, 0.00224364, 0.00250527, 0.00268617, 0.00458818, 0.00930279, 0.00496451, 0.00223053, 0.00279279, 0.00260328, 0.00475776, 0.00929589, 0.00563884, 0.00241965, 0.00300184, 0.00263078, 0.00454098, 0.00932831, 0.00561481, 0.00243889, 0.00295823, 0.00264281, 0.00465157, 0.0094207, 0.00539218, 0.00259647, 0.00297034, 0.00267772, 0.00478541, 0.00966792, 0.00530433, 0.0025486, 0.00312261, 0.00244034, 0.0049404, 0.00934233, 0.0055474, 0.00251841, 0.00319602, 0.00239524, 0.00437848, 0.00917953, 0.00510843, 0.00242303, 0.00304123, 0.00231566, 0.00445985, 0.00994843, 0.00526908, 0.0027712, 0.00301147, 0.0023747, 0.00448196, 0.01043444, 0.00507748, 0.00264365, 0.00301097, 0.00205883, 0.00429036, 0.00975482, 0.00584049, 0.00258695, 0.00296712, 0.0020583, 0.00412505, 0.00921577, 0.00560609, 0.00240076, 0.00285879, 0.00209886, 0.00434627, 0.00959299, 0.00567263, 0.00266637, 0.00288352, 0.00215002, 0.00421134, 0.00948067, 0.00528996, 0.00256769, 0.00304265, 0.00200471, 0.00429461, 0.0097797, 0.0062397, 0.00263383, 0.0030685, 0.00195966, 0.00414502, 0.00992714, 0.00573354, 0.00253608, 0.00300493, 0.00198904, 0.00433057, 0.01034333, 0.00549302, 0.00265366, 0.00289685, 0.00211182, 0.00424484, 0.01005336, 0.00519743, 0.00251594, 0.00289544, 0.00198069, 0.00426023, 0.00972207, 0.00584839, 0.0024967, 0.00304392, 0.00198373, 0.00429881, 0.01001567, 0.00557613, 0.00238947, 0.00292327, 0.00206841, 0.00453707, 0.01032525, 0.0055991, 0.00257676, 0.0029033, 0.00215967, 0.00450319, 0.01051125, 0.00552549, 0.00258948, 0.00298673, 0.00204653, 0.00458109, 0.01029854, 0.00604227, 0.00260074, 0.00307217, 0.00208394, 0.00452602, 0.01065379, 0.00589923, 0.002517, 0.00300445, 0.00215533, 0.00482529, 0.01093661, 0.00594604, 0.00272718, 0.00287063, 0.00225708, 0.00458013, 0.01068302, 0.00555304, 0.0026104, 0.00293663, 0.00210088, 0.00456199, 0.01047813, 0.00620084, 0.00248382, 0.00296494, 0.00211657, 0.00460362, 0.0106084, 0.00584248, 0.00238316, 0.00280028, 0.00211546, 0.00458878, 0.01069662, 0.00561285, 0.00261603, 0.00291556, 0.00219268, 0.00446789, 0.01033766, 0.00536528, 0.00264008, 0.00310753, 0.00207704, 0.00454297, 0.00981585, 0.0058167, 0.00254802, 0.00307201, 0.00208073, 0.0044846, 0.009724, 0.00548877, 0.00241283, 0.00287413, 0.00217675, 0.0046098, 0.00990144, 0.00552732, 0.00265936, 0.00288413, 0.00228764, 0.00465741, 0.00999333, 0.00526167, 0.00259309, 0.0029147, 0.00211844, 0.00473744, 0.00969725, 0.00570839, 0.00261337, 0.00302658, 0.00216541, 0.00463113, 0.00978632, 0.0055015, 0.00251565, 0.00290998, 0.00219003, 0.00477812, 0.00982432, 0.00532987, 0.00271971, 0.00290917, 0.00224657, 0.00462968, 0.00968556, 0.00508983, 0.00256411, 0.002991, 0.00210471, 0.00473867, 0.00944312, 0.00572156, 0.00257157, 0.00304329, 0.00211821, 0.00457932, 0.0094414, 0.00551368, 0.00247913, 0.00290497, 0.0021404, 0.00463446, 0.00981889, 0.00555852, 0.00265627, 0.00295356, 0.00220096, 0.00450582, 0.009645, 0.00520602, 0.00256101, 0.00301881, 0.002106, 0.00453413, 0.00938852, 0.00559049, 0.00258343, 0.00300109, 0.00211236, 0.00444301, 0.00929647, 0.0053199, 0.00244841, 0.00283532, 0.00214668, 0.00458329, 0.00937898, 0.00506017, 0.00266212, 0.00288557, 0.00222137, 0.00450794, 0.00932282, 0.00488256, 0.00259192, 0.00296532, 0.00210555, 0.00450844, 0.00923478, 0.0055672, 0.00263112, 0.00297691, 0.00211948, 0.00433057, 0.00947723, 0.00544093, 0.00254502, 0.00284238, 0.00217155, 0.00435949, 0.00971267, 0.00532982, 0.00266188, 0.0027394, 0.002256, 0.00413011, 0.00948749, 0.00491608, 0.00256013, 0.00278172, 0.0021189, 0.00405325, 0.00909266, 0.00531854, 0.00254697, 0.00280678, 0.00211104, 0.00397325, 0.00920151, 0.00519512, 0.00243314, 0.00272543, 0.00217544, 0.00417037, 0.00952507, 0.00511451, 0.00259515, 0.00269064, 0.00221995, 0.00401893, 0.00959688, 0.00481193, 0.00248755, 0.00275121, 0.0020436, 0.00404965, 0.0092084, 0.00520606, 0.00251433, 0.00277868, 0.00205297, 0.00395125, 0.00945585, 0.00518126, 0.00243372, 0.00270712, 0.00213568, 0.00415766, 0.00986991, 0.00520684, 0.00265057, 0.002715, 0.00221595, 0.0041353, 0.00972624, 0.00499017, 0.0025401, 0.00277285, 0.00204959, 0.00412121, 0.00940894, 0.00526238, 0.00255424, 0.00276732, 0.00205674, 0.00387655, 0.0094697, 0.00499974, 0.00241868, 0.0026015, 0.00211372, 0.00396615, 0.00957945, 0.00471954, 0.00247028, 0.00251466, 0.00216241, 0.00375981, 0.00912406, 0.00442162, 0.0023538, 0.00258126, 0.00202344, 0.00364661, 0.00853809, 0.00458942, 0.00235205, 0.00259672, 0.00201744, 0.00353393, 0.00864852, 0.00451725, 0.00224608, 0.00254261, 0.00209775, 0.00378075, 0.00904512, 0.00442991, 0.00236392, 0.0024491, 0.00216413, 0.00363072, 0.00861424, 0.00402475, 0.00222985, 0.00245296, 0.00198807, 0.00346098, 0.00810614, 0.00460107, 0.00230945, 0.00260654, 0.00200423, 0.00330416, 0.00802222, 0.00443523, 0.00218777, 0.00239123, 0.00204869, 0.00336712, 0.00838529, 0.00431635, 0.00232843, 0.00234477, 0.00212992, 0.0033306, 0.00823271, 0.00409232, 0.00214753, 0.00237082, 0.00199618, 0.00343015, 0.00779361, 0.00451938, 0.00221196, 0.00242878, 0.00203314, 0.00328511, 0.00754923, 0.00443048, 0.00210408, 0.0023209, 0.00203506, 0.00327162, 0.00720567, 0.00399625, 0.00213419, 0.00236405, 0.00214651, 0.00318826, 0.00738391, 0.00404692, 0.00209935, 0.00240638, 0.00196741, 0.00317073, 0.00729111, 0.00417311, 0.00205218, 0.00241688, 0.00200092, 0.00302677, 0.0069013, 0.00420767, 0.00193266, 0.00226245, 0.00200231, 0.00314559, 0.00735542, 0.00392853, 0.00203906, 0.00224537, 0.00200354, 0.00319645, 0.00736292, 0.0036958, 0.00196389, 0.00225265, 0.00186092, 0.00327404, 0.00701471, 0.00429984, 0.00199743, 0.00228402, 0.00187018, 0.00304904, 0.00643004, 0.00407845, 0.00186002, 0.002157, 0.00193622, 0.0032484, 0.00664897, 0.00382017, 0.00199703, 0.00214512, 0.0020158, 0.00316329, 0.00682545, 0.00360754, 0.0020144, 0.0023083, 0.00192043, 0.00333158, 0.00684596, 0.00415542, 0.0020592, 0.00236416, 0.00192427, 0.00309462, 0.00644819, 0.00384587, 0.00196034, 0.00226937, 0.00197494, 0.00354312, 0.00810931, 0.00428832, 0.00217554, 0.00249351, 0.00212782, 0.00333789, 0.00790864, 0.00413502, 0.00215756, 0.00254173, 0.00199879, 0.00331703, 0.00779679, 0.00460083, 0.00220907, 0.00260282, 0.00200855, 0.00327664, 0.00779809, 0.00448818, 0.00206465, 0.00253507, 0.00205666, 0.00347796, 0.00800627, 0.00430726, 0.00218477, 0.00252358, 0.00210212, 0.00333533, 0.00776652, 0.00398948, 0.002077, 0.00253172, 0.00196712, 0.00329377, 0.0073822, 0.0043895, 0.00210286, 0.00251538, 0.00198657, 0.00325099, 0.00735247, 0.00428497, 0.00200155, 0.0023806, 0.00206306, 0.0034025, 0.00729537, 0.00417708, 0.00205756, 0.00227739, 0.00211552, 0.00336243, 0.00739286, 0.0038789, 0.00202936, 0.00239274, 0.00201176, 0.00340917, 0.00721931, 0.00440473, 0.00212625, 0.00259851, 0.00202875, 0.00335282, 0.00788259, 0.0043383, 0.00215781, 0.00249246, 0.00200036, 0.00329612, 0.0075333, 0.00389851, 0.00218039, 0.00247408, 0.00207351, 0.00317289, 0.00773493, 0.00368548, 0.00204881, 0.00237746, 0.00198377, 0.00326133, 0.00746109, 0.0045962, 0.00219038, 0.00201893, 0.00196629, 0.00333288, 0.00756801, 0.00440469, 0.00206399, 0.00191011, 0.00202768, 0.00351084, 0.00765136, 0.00424117, 0.00216433, 0.00202757, 0.00212041, 0.00336353, 0.00749178, 0.00390374, 0.00209805, 0.00202473, 0.00202381, 0.00365818, 0.00761423, 0.00430378, 0.00220322, 0.0022634, 0.00203348, 0.00359642, 0.00778396, 0.00427141, 0.0020553, 0.00212721, 0.0020721, 0.00379795, 0.00806264, 0.00389534, 0.0020911, 0.00193401, 0.00212515, 0.00353954, 0.00812761, 0.00347336, 0.00205179, 0.00212277, 0.00197045, 0.00337801, 0.00794875, 0.00410511, 0.00212615, 0.00243235, 0.00208474, 0.00365029, 0.00801259, 0.00440497, 0.0020855, 0.00237749, 0.00208997, 0.0040288, 0.00889994, 0.00417875, 0.00211989, 0.00227185, 0.00212742, 0.00365336, 0.00832347, 0.00394396, 0.00207724, 0.00242196, 0.00195533, 0.00381508, 0.00821177, 0.00447835, 0.00212379, 0.00230391, 0.00198873, 0.00364549, 0.00788245, 0.00428299, 0.00202915, 0.00213965, 0.00210748, 0.00389643, 0.00855674, 0.00441523, 0.00223267, 0.00213046, 0.00217768, 0.00377693, 0.00887502, 0.00427904, 0.00224343, 0.00215971, 0.00204379, 0.00376765, 0.00829965, 0.00467735, 0.00223556, 0.00216235, 0.00203778, 0.00365973, 0.00813598, 0.00474807, 0.00213365, 0.00208792, 0.00209975, 0.00382716, 0.00833094, 0.00470677, 0.00232414, 0.00226084, 0.00217176, 0.00379992, 0.00814551, 0.00461599, 0.00229487, 0.00239772, 0.00212786, 0.00383139, 0.00818868, 0.0049891, 0.00236415, 0.00259829, 0.00214823, 0.00391606, 0.00819317, 0.00506424, 0.0021519, 0.00235174, 0.00209228, 0.00369497, 0.0078546, 0.00435384, 0.00211886, 0.00247197, 0.00218057, 0.00362444, 0.00793821, 0.0041401, 0.00211026, 0.00253088, 0.0020184, 0.00370615, 0.00792608, 0.00461357, 0.0020939, 0.0025053, 0.00199447, 0.00361675, 0.00766418, 0.00449726, 0.0019676, 0.00245657, 0.00207223, 0.003819, 0.00817448, 0.0043792, 0.00209792, 0.00248621, 0.00214866, 0.00368421, 0.00802221, 0.00425179, 0.00202297, 0.00253245, 0.00202902, 0.00378585, 0.00773233, 0.00476205, 0.00203215, 0.00252893, 0.00201526, 0.00365138, 0.00777877, 0.0047101, 0.00197397, 0.00243805, 0.00207186, 0.00372508, 0.0080704, 0.00449824, 0.00204161, 0.0024194, 0.00210736, 0.00352711, 0.007946, 0.00416869, 0.00198971, 0.00247831, 0.00198349, 0.00353003, 0.00774236, 0.00470268, 0.00207043, 0.00257693, 0.00198585, 0.00352719, 0.00781508, 0.00464888, 0.00198824, 0.00247506, 0.00202738, 0.00357114, 0.00801242, 0.00458224, 0.00209206, 0.00248576, 0.00209736, 0.00356597, 0.0079169, 0.00426403, 0.00202913, 0.00255175, 0.00197483, 0.00357487, 0.0076697, 0.00478184, 0.00206803, 0.00257799, 0.0019775, 0.00349327, 0.00775443, 0.00471759, 0.00198061, 0.00248229, 0.00204927, 0.00368194, 0.00801522, 0.00447508, 0.00204934, 0.00238555, 0.00210637, 0.00360034, 0.00791124, 0.00417409, 0.00200299, 0.00249077, 0.00198318, 0.0034994, 0.00762814, 0.00480553, 0.00204853, 0.0025714, 0.00198703, 0.00352187, 0.0077925, 0.0047449, 0.00197943, 0.00250045, 0.00208604, 0.00383281, 0.00835255, 0.00475441, 0.00217337, 0.00249577, 0.00218034, 0.00366178, 0.00815884, 0.00443545, 0.00214301, 0.00256183, 0.00203484, 0.00366106, 0.00797232, 0.0050604, 0.00217353, 0.00265734, 0.00204237, 0.00369667, 0.00818645, 0.00494042, 0.00206349, 0.00250477, 0.00209575, 0.0038461, 0.00833571, 0.00484199, 0.0021705, 0.00245559, 0.0021462, 0.0035595, 0.00812484, 0.00449352, 0.00208736, 0.00255235, 0.00200504, 0.0035942, 0.00795761, 0.00501728, 0.00209004, 0.0025498, 0.00202746, 0.00360616, 0.00798651, 0.00491894, 0.00202112, 0.00240849, 0.00205307, 0.00360374, 0.00815674, 0.0046687, 0.00204403, 0.00242926, 0.00213148, 0.00364234, 0.00810218, 0.00433146, 0.00205033, 0.0025287, 0.00199167, 0.00380804, 0.00806238, 0.00492686, 0.00207237, 0.0025416, 0.00199233, 0.00365884, 0.00805049, 0.00477668, 0.00196365, 0.00245045, 0.00203313, 0.00359085, 0.00808639, 0.00450008, 0.00202212, 0.00242344, 0.00211025, 0.00344599, 0.00794621, 0.00418132, 0.00193114, 0.0024177, 0.00195021, 0.00337715, 0.0075295, 0.00440126, 0.00196144, 0.00245132, 0.0019591, 0.00333828, 0.00750474, 0.00457337, 0.00187854, 0.002362, 0.00196525, 0.00343502, 0.00761834, 0.004269, 0.00194674, 0.00223997, 0.00197982, 0.0032927, 0.00753255, 0.00410426, 0.00191658, 0.00244159, 0.0018898, 0.00338099, 0.00733884, 0.00450787, 0.00194343, 0.00249649, 0.00194432, 0.0033574, 0.00753946, 0.00447581, 0.00190703, 0.002401, 0.00199554, 0.00349999, 0.00772161, 0.00431322, 0.00199908, 0.00231563, 0.00207041, 0.00350744, 0.00773858, 0.00407754, 0.00193487, 0.00241167, 0.00197225, 0.00351854, 0.00756481, 0.0047031, 0.00201581, 0.00252323, 0.00200229, 0.00349059, 0.00771279, 0.00470304, 0.0019708, 0.00251199, 0.00209972, 0.00366878, 0.00804029, 0.00470505, 0.00210272, 0.00251783, 0.00219029, 0.00370256, 0.00823194, 0.00450857, 0.00208048, 0.00258174, 0.00207878, 0.00370458, 0.00808789, 0.00512277, 0.00214158, 0.00264163, 0.00203929, 0.00360244, 0.00827397, 0.00509766, 0.00205285, 0.00258005, 0.00213381, 0.00383291, 0.00857741, 0.00494672, 0.00215153, 0.00249771, 0.00219449, 0.00367193, 0.00838341, 0.00465138, 0.00212366, 0.00261367, 0.00206767, 0.00385226, 0.00846336, 0.00530387, 0.00224455, 0.00281275, 0.00209465, 0.00384956, 0.00873632, 0.00545317, 0.00218394, 0.0027019, 0.00218015, 0.00402131, 0.00909704, 0.00521989, 0.00228029, 0.00263408, 0.00223957, 0.00392842, 0.00901985, 0.00490177, 0.002227, 0.0028018, 0.00210402, 0.00395692, 0.00896321, 0.00551598, 0.00225475, 0.00285096, 0.00209442, 0.00392343, 0.00902516, 0.00539058, 0.00218896, 0.00283732, 0.00220415, 0.00405284, 0.00936541, 0.00533646, 0.00235748, 0.00290743, 0.00231477, 0.0039129, 0.00934467, 0.00515404, 0.00233329, 0.00294739, 0.00215462, 0.00389695, 0.00919355, 0.00583072, 0.00236652, 0.0029613, 0.00216707, 0.00396893, 0.00926184, 0.00576742, 0.00227464, 0.00291526, 0.00226523, 0.00413124, 0.00955435, 0.00575358, 0.00241498, 0.00284646, 0.00235259, 0.0041771, 0.00938498, 0.00545583, 0.00228409, 0.00286629, 0.00218944, 0.0040968, 0.00868918, 0.00574065, 0.00238657, 0.00305047, 0.00223781, 0.00418565, 0.00903034, 0.00590644, 0.00231598, 0.00302271, 0.00229808, 0.0042955, 0.00925873, 0.0058145, 0.00248327, 0.00292383, 0.00237691, 0.0041407, 0.00881043, 0.00529266, 0.00233959, 0.00298267, 0.0022461, 0.00408607, 0.00867601, 0.00580467, 0.00241987, 0.00307373, 0.00222698, 0.00404412, 0.0089195, 0.00581584, 0.00235469, 0.00299889, 0.00230161, 0.00427529, 0.00935863, 0.00571787, 0.00247207, 0.00297129, 0.00236346, 0.00426902, 0.00923422, 0.00547379, 0.00239976, 0.00315394, 0.00225172, 0.00444255, 0.00925109, 0.00602268, 0.00248034, 0.00313319, 0.00222958, 0.00430896, 0.00891797, 0.00574727, 0.00237521, 0.00303544, 0.0022943, 0.00446229, 0.00919885, 0.00545488, 0.00241288, 0.00300712, 0.00238134, 0.00430853, 0.00911824, 0.00546417, 0.00233444, 0.00305705, 0.00217903, 0.00418537, 0.00915003, 0.00627683, 0.00239423, 0.00317153, 0.0022397, 0.00436969, 0.00933218, 0.00618117, 0.00229325, 0.00305948, 0.00229072, 0.00444012, 0.00972974, 0.00592395, 0.00240115, 0.00301513, 0.00234007, 0.00429381, 0.00915441, 0.00572789, 0.00232384, 0.00303528, 0.00217812, 0.00420706, 0.0091945, 0.00622368, 0.00234878, 0.003117, 0.00223472, 0.00401324, 0.00899107, 0.00592078, 0.00214605, 0.0027723, 0.00223573, 0.00419295, 0.00930602, 0.00582415, 0.00228492, 0.00276563, 0.00228445, 0.00403352, 0.00923009, 0.00561051, 0.00218583, 0.00277999, 0.00213925, 0.00419667, 0.00910697, 0.00623247, 0.00223704, 0.00266626, 0.00209711, 0.00392667, 0.00912109, 0.00621262, 0.00217565, 0.00259685, 0.00210943, 0.00415345, 0.00942134, 0.00604578, 0.0022966, 0.00248763, 0.00215839, 0.00393556, 0.00932124, 0.00571743, 0.0022679, 0.00260027, 0.00207829, 0.00402187, 0.00901725, 0.00627686, 0.00230791, 0.00269865, 0.00208334, 0.00398859, 0.00906159, 0.00610574, 0.0022658, 0.00280061, 0.00226106, 0.00438087, 0.00937198, 0.00613971, 0.00244124, 0.00284727, 0.00233945, 0.00428817, 0.00923591, 0.005722, 0.00228593, 0.00279819, 0.00216052, 0.00434595, 0.00911159, 0.00640065, 0.00234662, 0.00278121, 0.00213088, 0.00421081, 0.00909418, 0.00626183, 0.00228415, 0.00271592, 0.00219899, 0.00431593, 0.0094622, 0.00617835, 0.00245565, 0.00266417, 0.00227189, 0.00416197, 0.00918419, 0.00588758, 0.00231587, 0.00274337, 0.00216359, 0.00425941, 0.00908903, 0.00649888, 0.00235463, 0.00286444, 0.00218037, 0.00435138, 0.00919519, 0.00641788, 0.00222889, 0.00270332, 0.00222831, 0.00441197, 0.00931979, 0.00627944, 0.00236147, 0.00258249, 0.00226395, 0.00421167, 0.00912774, 0.00577727, 0.00218418, 0.00255584, 0.00208572, 0.00411891, 0.00875444, 0.00617606, 0.0021952, 0.00259491, 0.00207441, 0.00419345, 0.00894038, 0.00592253, 0.00216588, 0.0025276, 0.0021609, 0.00424982, 0.00893792, 0.00559953, 0.00221739, 0.00237212, 0.00221417, 0.00427206, 0.00879611, 0.00539108, 0.00208636, 0.00252805, 0.00202611, 0.00426852, 0.00859771, 0.00612632, 0.00212894, 0.00263302, 0.00201283, 0.00417486, 0.00859643, 0.00595882, 0.00213305, 0.0025368, 0.00206971, 0.00410604, 0.00866238, 0.0056272, 0.0021672, 0.00238384, 0.0021214, 0.00422952, 0.00867406, 0.00540712, 0.00212638, 0.00254915, 0.00201895, 0.00424632, 0.00845386, 0.00591015, 0.00213276, 0.00264626, 0.00201192, 0.0041533, 0.00857225, 0.00578005, 0.00203549, 0.00260698, 0.00204911, 0.00430245, 0.00866599, 0.00572545, 0.00218141, 0.00259435, 0.00213051, 0.00427544, 0.00868674, 0.00541004, 0.00212982, 0.00259623, 0.00198924, 0.00422571, 0.00856501, 0.00608626, 0.00216611, 0.00266455, 0.0020034, 0.00418174, 0.0085759, 0.00580741, 0.00201399, 0.00253679, 0.00204324, 0.0042928, 0.00871827, 0.00565892, 0.00218065, 0.00256351, 0.00211593, 0.00422548, 0.00877681, 0.00541742, 0.00210605, 0.00263478, 0.00197507, 0.00418431, 0.00849891, 0.00606448, 0.00210684, 0.00267657, 0.00194817, 0.00413632, 0.00858033, 0.00598797, 0.00210334, 0.00269491, 0.00206032, 0.00415577, 0.00878802, 0.00570853, 0.0022033, 0.00263149, 0.00212481, 0.00417694, 0.0087732, 0.0055061, 0.00212337, 0.00268559, 0.0019973, 0.00415789, 0.00836542, 0.00617671, 0.00213101, 0.00274998, 0.00200482, 0.00415629, 0.00842257, 0.00606474, 0.0020826, 0.00270818, 0.0020582, 0.00427061, 0.00871302, 0.00598593, 0.00221188, 0.00266075, 0.00212307, 0.00422568, 0.00864455, 0.00572666, 0.00213559, 0.00277638, 0.00199141, 0.00419778, 0.0083429, 0.00622782, 0.00219868, 0.00288388, 0.00200182, 0.0041387, 0.00824497, 0.00586786, 0.00206797, 0.0028868, 0.00207974, 0.00420009, 0.0084881, 0.00553064, 0.00211141, 0.00278182, 0.00214729, 0.00401186, 0.00839432, 0.00528227, 0.00213987, 0.00309441, 0.00204802, 0.00402229, 0.00834635, 0.00590533, 0.00233544, 0.00355672, 0.00216045, 0.00420673, 0.00853967, 0.00616679, 0.00228945, 0.00356274, 0.00220322, 0.00446193, 0.00903433, 0.00618722, 0.00226414, 0.00344744, 0.00229245, 0.00408835, 0.00872063, 0.00537379, 0.00222297, 0.00335116, 0.00211968, 0.00407233, 0.0087829, 0.00624846, 0.00236661, 0.0032342, 0.00202053, 0.00389265, 0.00853168, 0.00624281, 0.00212427, 0.00309929, 0.00218122, 0.00432819, 0.00848777, 0.0059957, 0.00228383, 0.00332856, 0.00228212, 0.0041862, 0.00834535, 0.0058088, 0.00218334, 0.0032636, 0.00213295, 0.00409387, 0.00823894, 0.00612356, 0.00218873, 0.0032365, 0.0021429, 0.00416536, 0.00818194, 0.00600199, 0.00207507, 0.00306595, 0.00218282, 0.00418499, 0.00848414, 0.00613733, 0.00222516, 0.00311561, 0.00230786, 0.00428394, 0.00835402, 0.00599266, 0.00220179, 0.00334976, 0.00225722, 0.00431467, 0.00808773, 0.0066501, 0.0021901, 0.00337567, 0.0022519, 0.00422675, 0.00800692, 0.00636464, 0.00197762, 0.00318666, 0.00220466, 0.00424728, 0.00801575, 0.00602223, 0.00209054, 0.00311852, 0.00224539, 0.00407175, 0.00784495, 0.00566433, 0.00196859, 0.00313606, 0.00208305, 0.0041268, 0.00769178, 0.00634197, 0.00203841, 0.0031754, 0.00208588, 0.00408865, 0.00766769, 0.00617199, 0.00197733, 0.00317392, 0.00217593, 0.00426048, 0.00796862, 0.00600789, 0.00207086, 0.00316885, 0.00226024, 0.00417973, 0.00787775, 0.00571611, 0.00202487, 0.00319085, 0.00211203, 0.00426707, 0.00776988, 0.00637456, 0.00207535, 0.00325414, 0.00212137, 0.00420929, 0.00795877, 0.00628309, 0.00200935, 0.00317632, 0.00218425, 0.00441541, 0.00830211, 0.00621917, 0.00212802, 0.00311449, 0.00227735, 0.00435721, 0.00818984, 0.00599447, 0.00208028, 0.00326167, 0.00216175, 0.00443956, 0.00804601, 0.00665656, 0.00213053, 0.00333561, 0.00218675, 0.00436247, 0.00807236, 0.00649468, 0.00205032, 0.00330008, 0.00224329, 0.00457397, 0.0085166, 0.00644235, 0.00218347, 0.00335688, 0.00231918, 0.00445326, 0.00842765, 0.00617307, 0.00211888, 0.00347784, 0.0021951, 0.00453442, 0.00812576, 0.0068848, 0.002172, 0.00349031, 0.00216765, 0.00418735, 0.00823394, 0.00667644, 0.00215763, 0.00339591, 0.00219338, 0.00434948, 0.00839318, 0.00641852, 0.00221615, 0.00333022, 0.00219754, 0.00410716, 0.00804657, 0.00615843, 0.00212821, 0.00337077, 0.00206661, 0.0042253, 0.00794924, 0.0070121, 0.00215228, 0.00336466, 0.0021036, 0.00424659, 0.00817774, 0.00694857, 0.0020898, 0.00347088, 0.0021727, 0.00434896, 0.00845534, 0.00672005, 0.00220308, 0.00337501, 0.00225894, 0.00425557, 0.00862923, 0.00684907, 0.00230435, 0.00352971, 0.00230943, 0.004598, 0.00864802, 0.00760246, 0.00231936, 0.00359287, 0.00227466, 0.00464177, 0.00886806, 0.0072351, 0.00217207, 0.00350697, 0.00232185, 0.00475435, 0.008891, 0.00697138, 0.00238498, 0.00360311, 0.00236429, 0.0046838, 0.00892431, 0.006689, 0.00224691, 0.00365531, 0.00221891, 0.0046838, 0.00859305, 0.00712001, 0.00232205, 0.00375476, 0.00229723, 0.00467619, 0.00869692, 0.00685386, 0.00221381, 0.00364918, 0.00233487, 0.00486352, 0.00925454, 0.00684145, 0.00233496, 0.00365143, 0.00239706, 0.004669, 0.00908286, 0.00645797, 0.00227828, 0.00368011, 0.00230307, 0.0048605, 0.00917673, 0.00740643, 0.00240087, 0.00378249, 0.00238355, 0.00499303, 0.00934855, 0.00741171, 0.00237455, 0.00375917, 0.00247815, 0.00513931, 0.00954881, 0.00717275, 0.00247935, 0.00365563, 0.00249827, 0.00496279, 0.00937887, 0.00682616, 0.00242305, 0.00372961, 0.00232171, 0.00511779, 0.00919276, 0.00758041, 0.0024948, 0.00383091, 0.00231564, 0.00502022, 0.00911415, 0.00743104, 0.00242039, 0.00373914, 0.00233827, 0.00515179, 0.00935174, 0.00723921, 0.00255349, 0.00373757, 0.00244625, 0.00485941, 0.00943178, 0.0070207, 0.00244615, 0.00381073, 0.0023025, 0.00482945, 0.00917929, 0.00766066, 0.00246385, 0.00384935, 0.00231998, 0.00487111, 0.00898647, 0.00737071, 0.00235855, 0.00369619, 0.00239657, 0.00484225, 0.00932267, 0.00718199, 0.00253858, 0.00378976, 0.00246225, 0.00487159, 0.00903413, 0.00704644, 0.00256102, 0.00387134, 0.0022604, 0.00496782, 0.00910598, 0.0078175, 0.00252961, 0.00402598, 0.00235959, 0.00511787, 0.00935504, 0.00775492, 0.0024338, 0.00394813, 0.00241365, 0.00526328, 0.00972824, 0.00762575, 0.0025953, 0.0039579, 0.00247021, 0.00509565, 0.00983194, 0.00725882, 0.00254778, 0.00410201, 0.00237262, 0.0052042, 0.00961301, 0.00808003, 0.00258882, 0.0041178, 0.00239786, 0.00520265, 0.00970354, 0.00790788, 0.00254316, 0.00411574, 0.00246831, 0.00540737, 0.01012258, 0.00804178, 0.00276805, 0.00421897, 0.0026114, 0.00525375, 0.01003132, 0.00767526, 0.00268555, 0.00425888, 0.00245768, 0.00533049, 0.00979835, 0.00837525, 0.00276015, 0.00426352, 0.00250957, 0.00536463, 0.00991076, 0.0080793, 0.00267624, 0.00430942, 0.00255018, 0.00547978, 0.01005328, 0.00798107, 0.00283941, 0.00423401, 0.00263544, 0.00539733, 0.00997253, 0.00757015, 0.0027115, 0.00439834, 0.00247092, 0.00547459, 0.00974709, 0.00819365, 0.0027288, 0.00437847, 0.00254341, 0.00555153, 0.00968363, 0.00783324, 0.00256366, 0.0043591, 0.00259364, 0.00571799, 0.0099221, 0.00781468, 0.00271012, 0.00431315, 0.00264702, 0.0055944, 0.01012797, 0.00735881, 0.00266667, 0.00452154, 0.00258696, 0.00573374, 0.01007825, 0.008116, 0.00282651, 0.00455297, 0.00262255, 0.00578801, 0.01029086, 0.00790655, 0.00272895, 0.00449775, 0.00269472, 0.0060397, 0.01046931, 0.00792457, 0.00285526, 0.00459265, 0.002785, 0.0058751, 0.01041316, 0.00763567, 0.0027863, 0.00463545, 0.00259975, 0.00582802, 0.00994806, 0.00817476, 0.00282182, 0.00451562, 0.00259017, 0.00573461, 0.0099683, 0.00795916, 0.00268868, 0.00441682, 0.00264645, 0.00579375, 0.01037608, 0.00780371, 0.00285372, 0.00432814, 0.00268517, 0.00556695, 0.01030453, 0.00739996, 0.00280931, 0.00437186, 0.0025233, 0.00563991, 0.00974964, 0.00804317, 0.00285318, 0.00440919, 0.00249785, 0.00553048, 0.00980254, 0.00799611, 0.00265506, 0.00436411, 0.00261779, 0.0058746, 0.0102665, 0.00812175, 0.00287668, 0.00435821, 0.00273289, 0.00584972, 0.01029242, 0.00771169, 0.00279287, 0.00431794, 0.00264892, 0.00612795, 0.01036515, 0.00847302, 0.00292068, 0.00433508, 0.00264884, 0.00570309, 0.00984074, 0.00810034, 0.0027865, 0.0040716, 0.00257787, 0.00559888, 0.01021987, 0.00818392, 0.00301165, 0.00429118, 0.00277106, 0.00565075, 0.0103353, 0.00777076, 0.00288031, 0.00431427, 0.00257132, 0.00571094, 0.00985264, 0.0081984, 0.00284267, 0.00426632, 0.00258815, 0.00560226, 0.01001012, 0.00795515, 0.00281571, 0.00423116, 0.00268253, 0.00584256, 0.01006763, 0.00772615, 0.00296597, 0.00418456, 0.00274463, 0.00557729, 0.00981142, 0.00741475, 0.00289786, 0.00426843, 0.00254695, 0.00558132, 0.0097112, 0.00818041, 0.00300946, 0.00433949, 0.00261852, 0.00561808, 0.00980862, 0.00784814, 0.00293632, 0.0043825, 0.00269459, 0.00591387, 0.00997256, 0.00781549, 0.00306877, 0.00434482, 0.00276361, 0.00566993, 0.00955583, 0.00719537, 0.00293839, 0.00445659, 0.00261806, 0.00567102, 0.00963022, 0.00774738, 0.00296468, 0.00432712, 0.00259598, 0.00555233, 0.00973741, 0.00751092, 0.00291993, 0.00433385, 0.00262393, 0.00572907, 0.01032431, 0.00775028, 0.00314842, 0.00432596, 0.00271545, 0.00555971, 0.01022996, 0.0074772, 0.00302858, 0.00453733, 0.00259818, 0.00558958, 0.01003, 0.00813206, 0.00305235, 0.0046028, 0.00260105, 0.00551183, 0.00982639, 0.00790431, 0.00285353, 0.00436521, 0.00267475, 0.00563823, 0.01012757, 0.00763818, 0.00299775, 0.00435215, 0.00272563, 0.00544512, 0.01020347, 0.00735957, 0.00305435, 0.00441925, 0.00254808, 0.0056192, 0.01015191, 0.00812919, 0.00312269, 0.00455823, 0.00258198, 0.00565503, 0.01045524, 0.0079115, 0.00296733, 0.00445671, 0.00264509, 0.00576227, 0.0106768, 0.00793019, 0.00315457, 0.00451002, 0.00271926, 0.00556006, 0.01076386, 0.00764838, 0.00305563, 0.00460458, 0.00260048, 0.00577605, 0.01037647, 0.00828296, 0.00299878, 0.00450501, 0.00255107, 0.00565907, 0.01024332, 0.0076881, 0.00264146, 0.00441091, 0.00246606, 0.00566684, 0.01068543, 0.00785877, 0.00279465, 0.00436563, 0.00246968, 0.00528565, 0.01024951, 0.00711114, 0.00268388, 0.00417842, 0.00232952, 0.00511502, 0.0096764, 0.00772989, 0.00269827, 0.0041996, 0.00243876, 0.00542339, 0.00994111, 0.00755777, 0.0027194, 0.00431001, 0.00250881, 0.00570127, 0.010128, 0.00742129, 0.00287996, 0.00431668, 0.00258197, 0.00549116, 0.01001295, 0.00693905, 0.00271364, 0.00429615, 0.00243078, 0.00539971, 0.00979985, 0.00774638, 0.0027913, 0.00440433, 0.00246469, 0.0054493, 0.00992999, 0.00751648, 0.00266777, 0.00442275, 0.00253983, 0.00562586, 0.01027715, 0.007596, 0.00288191, 0.00462396, 0.00263586, 0.00558637, 0.01018513, 0.00735387, 0.00278288, 0.00471182, 0.00248676, 0.00563185, 0.0099141, 0.00792704, 0.00275363, 0.00463728, 0.00247237, 0.00540489, 0.00988278, 0.00741884, 0.00264002, 0.00452954, 0.00259707, 0.00550193, 0.01021072, 0.00730762, 0.00285451, 0.00451844, 0.00262174, 0.00537798, 0.01020684, 0.00696019, 0.00283052, 0.00467226, 0.00253571, 0.00550716, 0.00994451, 0.00750104, 0.00282527, 0.00462388, 0.00250238, 0.00538188, 0.00973532, 0.00718516, 0.00260782, 0.0044938, 0.00250956, 0.00546401, 0.00990599, 0.00710659, 0.00277325, 0.00453029, 0.00262086, 0.00535061, 0.00976078, 0.00694537, 0.00277971, 0.00461823, 0.0024627, 0.00541919, 0.00934483, 0.00741627, 0.00270021, 0.00459588, 0.00244595, 0.00532938, 0.0094512, 0.00725322, 0.00257613, 0.00457866, 0.00252439, 0.00549363, 0.00972539, 0.0071206, 0.00278766, 0.00468847, 0.00259218, 0.00533492, 0.00970532, 0.00689261, 0.00272625, 0.00479593, 0.00247244, 0.0055003, 0.00945834, 0.00764782, 0.00280367, 0.00470231, 0.00250878, 0.00548241, 0.00970799, 0.00714852, 0.00268285, 0.00460721, 0.00257241, 0.00563865, 0.00976483, 0.00672419, 0.00290546, 0.00447172, 0.00264819, 0.00535648, 0.00949162, 0.00611271, 0.00281902, 0.00423912, 0.00250578, 0.00540913, 0.00889409, 0.00621922, 0.00275505, 0.00413528, 0.00244823, 0.00519488, 0.00878134, 0.00588636, 0.00264008, 0.00426131, 0.00256902, 0.00553794, 0.00921356, 0.0062633, 0.00285903, 0.00443161, 0.00273241, 0.00552575, 0.00957147, 0.00619079, 0.00286446, 0.00459891, 0.00254239, 0.00559604, 0.00949646, 0.00703914, 0.00281632, 0.00444443, 0.00250934, 0.00553751, 0.00968377, 0.00643034, 0.00270165, 0.00436545, 0.00255383, 0.00565511, 0.00986482, 0.00636183, 0.00289558, 0.00432962, 0.0026446, 0.00546733, 0.00958543, 0.00586614, 0.00280849, 0.00444785, 0.00246527, 0.00537344, 0.00932726, 0.00657271, 0.00283071, 0.00436521, 0.00244919, 0.00528937, 0.00938667, 0.00630754, 0.00274458, 0.0041657, 0.00250743, 0.00537602, 0.0096571, 0.00613993, 0.00297247, 0.00460164, 0.00271072, 0.00551114, 0.00998221, 0.00649332, 0.00293598, 0.00472236, 0.00251846, 0.00534009, 0.0094908, 0.00722808, 0.00295578, 0.00471368, 0.00256287, 0.0052902, 0.00960676, 0.00712931, 0.00284109, 0.00471785, 0.00261504, 0.005416, 0.00997234, 0.00709826, 0.00306952, 0.00475838, 0.00274248, 0.00537023, 0.01005609, 0.00669091, 0.00294085, 0.00478631, 0.00258253, 0.0053016, 0.00959061, 0.00714187, 0.00294388, 0.00467347, 0.00258221, 0.00519329, 0.00961658, 0.00689377, 0.00279482, 0.00465278, 0.00263135, 0.00532635, 0.0099366, 0.00676605, 0.00298708, 0.00467844, 0.00274039, 0.00525069, 0.00988061, 0.00647684, 0.00294345, 0.00485132, 0.00258504, 0.00534672, 0.0096959, 0.00713591, 0.0029676, 0.00480355, 0.00261323, 0.00528724, 0.00970877, 0.00691758, 0.00273957, 0.00462425, 0.0026124, 0.00532679, 0.00991098, 0.00672809, 0.0029631, 0.00463387, 0.00271293, 0.00528332, 0.00993056, 0.00638687, 0.0028735, 0.00468802, 0.00257841, 0.00533455, 0.00962387, 0.00712637, 0.00297652, 0.00472205, 0.00257846, 0.00533434, 0.00969437, 0.00695912, 0.00289527, 0.00468952, 0.00266867, 0.00550403, 0.01004709, 0.00683694, 0.00304142, 0.00471811, 0.00282183, 0.00545665, 0.00984562, 0.0064349, 0.00282025, 0.00480882, 0.00260187, 0.0054385, 0.00922463, 0.00705301, 0.00276165, 0.00466036, 0.002575, 0.00524213, 0.00918831, 0.00683927, 0.0026918, 0.00475921, 0.00269317, 0.00553141, 0.00987221, 0.00674428, 0.00287056, 0.00494147, 0.00277451, 0.00539096, 0.00984649, 0.00619776, 0.00277765, 0.00493119, 0.00261714, 0.00544246, 0.00976115, 0.00692176, 0.00281273, 0.00504581, 0.00265209, 0.00539059, 0.0100387, 0.00676429, 0.00275658, 0.00522873, 0.00269565, 0.00556104, 0.01024667, 0.00664831, 0.00290947, 0.00526496, 0.00275108, 0.00543439, 0.01017889, 0.00647806, 0.00285646, 0.00530826, 0.00262277, 0.00547072, 0.00963341, 0.00705303, 0.00290017, 0.00532645, 0.00266072, 0.00538977, 0.00990082, 0.00684813, 0.0027524, 0.00511172, 0.00270594, 0.00549806, 0.01025996, 0.00682609, 0.0029364, 0.00524587, 0.00275364, 0.00543838, 0.01033964, 0.00646342, 0.00278025, 0.00523931, 0.00254415, 0.00537152, 0.00964133, 0.00695855, 0.00283441, 0.00527256, 0.00259743, 0.00544329, 0.00982344, 0.00682226, 0.00265188, 0.00515687, 0.00264076, 0.00562818, 0.01022815, 0.00674882, 0.00288302, 0.00524969, 0.00275121, 0.00567853, 0.01037644, 0.00656625, 0.00286107, 0.00540966, 0.00264254, 0.00586001, 0.01010497, 0.00715596, 0.00290588, 0.00534533, 0.0026545, 0.00580159, 0.01028158, 0.00705518, 0.00278614, 0.00538127, 0.00274494, 0.0059963, 0.01057881, 0.00688798, 0.00293911, 0.00541623, 0.00280106, 0.00582531, 0.01066042, 0.00665414, 0.0028541, 0.00541271, 0.00260654, 0.00584039, 0.01011287, 0.0071601, 0.00284562, 0.00535041, 0.0026198, 0.00577095, 0.0101157, 0.00693299, 0.00270199, 0.00527196, 0.0026662, 0.00588171, 0.01047094, 0.00684436, 0.00286489, 0.00527714, 0.00276169, 0.00577363, 0.01053485, 0.0066032, 0.00280418, 0.00550748, 0.00262598, 0.00594555, 0.01030181, 0.00724835, 0.00286909, 0.00550861, 0.00269737, 0.0059548, 0.01035867, 0.00703345, 0.00272202, 0.0054725, 0.00272473, 0.00606788, 0.01051429, 0.00681827, 0.00289551, 0.00550422, 0.00283993, 0.00596903, 0.01048126, 0.00644713, 0.00280791, 0.00557647, 0.00269983, 0.006056, 0.01011228, 0.007065, 0.00286983, 0.00546814, 0.00271263, 0.00605191, 0.01039546, 0.00696293, 0.00281016, 0.00549338, 0.00272241, 0.00613253, 0.01078494, 0.00694559, 0.00292584, 0.00546723, 0.00287017, 0.00589968, 0.01042594, 0.00648198, 0.00280601, 0.00528898, 0.00272428, 0.00588028, 0.01017906, 0.00697698, 0.00283639, 0.00518209, 0.00273169, 0.00590633, 0.01011684, 0.00674397, 0.00269294, 0.00512694, 0.00277769, 0.00581026, 0.01047568, 0.00670934, 0.0029552, 0.00521404, 0.00288646, 0.00574731, 0.01041187, 0.00646739, 0.00284234, 0.00531671, 0.00277236, 0.0059063, 0.01017874, 0.00723513, 0.00298664, 0.00554306, 0.00280834, 0.00598916, 0.01000951, 0.00699842, 0.002826, 0.00544133, 0.00279513, 0.00604357, 0.01029254, 0.00680858, 0.0029064, 0.00538026, 0.00290786, 0.00597136, 0.01039535, 0.00658627, 0.00291247, 0.00571183, 0.00280781, 0.00646736, 0.01064947, 0.00732172, 0.00302902, 0.00573346, 0.00280432, 0.00622759, 0.0107476, 0.00713137, 0.00293494, 0.00558523, 0.00277417, 0.00632643, 0.01062568, 0.00732027, 0.00316965, 0.00548966, 0.00284502, 0.00625511, 0.01049816, 0.00707938, 0.00303818, 0.00572711, 0.00274159, 0.00578222, 0.00936214, 0.00769362, 0.00293094, 0.00543604, 0.00280549, 0.00667868, 0.01079704, 0.00742164, 0.00297526, 0.00585052, 0.00323589, 0.00662557, 0.01080392, 0.00717588, 0.00313499, 0.00590558, 0.00343395, 0.00673513, 0.01119397, 0.00691226, 0.00304101, 0.00623103, 0.0033617, 0.00670044, 0.01085705, 0.00767067, 0.00319397, 0.00618587, 0.00340808, 0.00672756, 0.01102782, 0.0074505, 0.00301341, 0.00637873, 0.00365949, 0.00713399, 0.01148033, 0.00758797, 0.00320975, 0.00648871, 0.0036673, 0.00659057, 0.01122465, 0.00719242, 0.00314884, 0.00636166, 0.00348918, 0.0066688, 0.01081789, 0.00763803, 0.0031672, 0.00605692, 0.0033545, 0.00639875, 0.0103982, 0.00709927, 0.00301389, 0.00601105, 0.00336888, 0.00653709, 0.01013223, 0.00676293, 0.00316798, 0.00598664, 0.0034524, 0.00628696, 0.01043286, 0.00659015, 0.00310966, 0.00612511, 0.00327432, 0.00636559, 0.01007541, 0.00717764, 0.00310722, 0.00589411, 0.00326231, 0.00631584, 0.01009373, 0.00692533, 0.00291528, 0.00583508, 0.00323445, 0.00623516, 0.01040145, 0.00684641, 0.00312768, 0.00582594, 0.00339209, 0.00620148, 0.01042297, 0.00652153, 0.00304527, 0.00608159, 0.0032365, 0.00629781, 0.01034499, 0.0072441, 0.00313112, 0.00606576, 0.00327253, 0.00648125, 0.01059165, 0.00710274, 0.00302401, 0.00603296, 0.0033103, 0.00660181, 0.0108635, 0.00708582, 0.00319026, 0.00598424, 0.00342339, 0.00632018, 0.01075675, 0.0067485, 0.00307081, 0.00594952, 0.00317999, 0.00636841, 0.01051036, 0.00732309, 0.00311439, 0.00592578, 0.00320902, 0.00629612, 0.01065332, 0.0070664, 0.00294343, 0.00583897, 0.00320445, 0.00636655, 0.01098261, 0.00704714, 0.00323594, 0.00582908, 0.00334774, 0.00629488, 0.01093493, 0.00687766, 0.00314099, 0.00600762, 0.00323176, 0.00635842, 0.0106136, 0.00740159, 0.00314902, 0.0059128, 0.00328984, 0.00637409, 0.01107715, 0.00736759, 0.00309093, 0.00590329, 0.00329334, 0.0064064, 0.01113341, 0.00712738, 0.00321824, 0.00591286, 0.00344825, 0.00620859, 0.01103305, 0.00666565, 0.00307597, 0.00599353, 0.00324695, 0.00629932, 0.01070139, 0.00728021, 0.00314253, 0.00591127, 0.00330161, 0.00633372, 0.01085577, 0.00719104, 0.00297578, 0.00593409, 0.00324893, 0.00643757, 0.01124307, 0.00718559, 0.0031971, 0.00597784, 0.00341881, 0.00624251, 0.01106175, 0.00685386, 0.00311188, 0.00617159, 0.00327592, 0.00636215, 0.01064569, 0.00742036, 0.00311128, 0.0058855, 0.00325861, 0.00623519, 0.01063318, 0.00709614, 0.00294045, 0.00575505, 0.00324658, 0.00632082, 0.01071073, 0.0069883, 0.00305641, 0.00586856, 0.00334212, 0.00607601, 0.01056082, 0.00673999, 0.00300566, 0.00615992, 0.00314966, 0.00628653, 0.01055275, 0.0075037, 0.00320291, 0.00625953, 0.00322469, 0.0061138, 0.01070556, 0.00725197, 0.00305889, 0.00621233, 0.00315134, 0.0059257, 0.01068945, 0.00708982, 0.0032644, 0.00619663, 0.00328472, 0.00585045, 0.01053062, 0.00665142, 0.00314104, 0.00631838, 0.00316349, 0.00607755, 0.01043085, 0.0072699, 0.00321422, 0.00624676, 0.00315356, 0.00586147, 0.00990854, 0.00700665, 0.00303485, 0.00609315, 0.00317101, 0.00603998, 0.01023864, 0.00693368, 0.00325767, 0.00615767, 0.00334542, 0.00604945, 0.01044111, 0.0065859, 0.00312042, 0.00622523, 0.00323926, 0.00617658, 0.01037081, 0.0072695, 0.00325159, 0.00613651, 0.00326515, 0.00615516, 0.01046398, 0.00697397, 0.00310824, 0.00607304, 0.00325173, 0.00619966, 0.01061352, 0.00692606, 0.00330261, 0.0061849, 0.00335312, 0.00608985, 0.01066028, 0.00663443, 0.00316524, 0.00632649, 0.00321324, 0.00621628, 0.01050412, 0.00733521, 0.0033645, 0.00631888, 0.00325155, 0.00621596, 0.01042308, 0.0070933, 0.0032059, 0.00630559, 0.00328959, 0.00630621, 0.01064243, 0.0069717, 0.0033848, 0.00627321, 0.00342545, 0.00614256, 0.01054843, 0.00657614, 0.00323113, 0.00638168, 0.00324866, 0.00621325, 0.01043705, 0.00720348, 0.00328515, 0.00625495, 0.00327041, 0.00604957, 0.01040867, 0.006927, 0.00316228, 0.00618574, 0.00320254, 0.00601576, 0.0105991, 0.00685413, 0.00337362, 0.00628477, 0.00336718, 0.00583727, 0.01055923, 0.0065071, 0.00325098, 0.00645729, 0.00318315, 0.00606825, 0.01036115, 0.00715483, 0.00338032, 0.0065514, 0.00322984, 0.00602105, 0.01045455, 0.00690906, 0.00321097, 0.00646573, 0.00326129, 0.00611221, 0.01054366, 0.0067453, 0.00335069, 0.00640545, 0.00342384, 0.00594495, 0.01052298, 0.00640648, 0.00326639, 0.00656626, 0.00324284, 0.00595043, 0.01012353, 0.00703354, 0.00331724, 0.00632965, 0.0031972, 0.00587518, 0.01008475, 0.00686303, 0.00316439, 0.00634037, 0.00317896, 0.00592783, 0.0102927, 0.00676276, 0.00331507, 0.00635869, 0.00327987, 0.00582934, 0.01022581, 0.00640835, 0.00323344, 0.00645805, 0.00309917, 0.00587968, 0.01009347, 0.00693201, 0.00324408, 0.00626848, 0.00312643, 0.00577522, 0.01001132, 0.00667447, 0.00301671, 0.00608345, 0.003063, 0.0057822, 0.01026007, 0.00658189, 0.00325341, 0.00616997, 0.00316611, 0.00560817, 0.0101068, 0.00623071, 0.00314225, 0.00619898, 0.00298216, 0.00567331, 0.00986612, 0.00684413, 0.00314234, 0.00616925, 0.00301575, 0.00556314, 0.0099372, 0.00666172, 0.00302796, 0.00599111, 0.00301275, 0.00565251, 0.01009499, 0.00650459, 0.00319042, 0.00606184, 0.00311184, 0.00563499, 0.0099613, 0.00612891, 0.00308932, 0.00628028, 0.00295762, 0.00567705, 0.00982909, 0.00674977, 0.00311548, 0.00618246, 0.00298385, 0.00561761, 0.00993838, 0.0065523, 0.00298743, 0.00604716, 0.00297832, 0.00571467, 0.01014389, 0.00640518, 0.00318191, 0.00613268, 0.00310397, 0.00566404, 0.00993074, 0.0060798, 0.00308704, 0.00615184, 0.00291685, 0.00571653, 0.00961338, 0.00666075, 0.00314092, 0.00599679, 0.00292651, 0.0055447, 0.0096633, 0.0064874, 0.00298817, 0.00592716, 0.00294375, 0.0057178, 0.01002165, 0.00643696, 0.00324948, 0.00600214, 0.00307515, 0.00548242, 0.00999956, 0.00617607, 0.00310892, 0.0061788, 0.00292468, 0.00559174, 0.00974291, 0.00673014, 0.00317009, 0.00608122, 0.00297626, 0.00562086, 0.00984133, 0.0065611, 0.00301261, 0.00611102, 0.00302833, 0.00570213, 0.01007911, 0.00644449, 0.00322779, 0.0060136, 0.00310924, 0.00558163, 0.01004699, 0.00606985, 0.00312846, 0.00620812, 0.0029584, 0.00571336, 0.0097618, 0.00672598, 0.00320268, 0.00618075, 0.002986, 0.00565386, 0.00980022, 0.00651445, 0.00308153, 0.00619057, 0.00301744, 0.00579859, 0.01010014, 0.00642372, 0.0033026, 0.00622848, 0.00311509, 0.00554947, 0.00996132, 0.00604902, 0.00315065, 0.00641822, 0.0029773, 0.00573611, 0.00977712, 0.00676795, 0.00325273, 0.00625244, 0.00296995, 0.00561854, 0.00971496, 0.00642954, 0.00312569, 0.00598176, 0.00295746, 0.00546784, 0.00978287, 0.00626997, 0.00329965, 0.00604296, 0.00305076, 0.00547783, 0.01003775, 0.00610685, 0.00319746, 0.00618932, 0.00287597, 0.00557151, 0.00967152, 0.00663768, 0.00325833, 0.00606181, 0.00289028, 0.005536, 0.00962138, 0.00643371, 0.00309684, 0.00611836, 0.00289116, 0.00556274, 0.00989829, 0.00635282, 0.00334934, 0.00619639, 0.00306784, 0.0055467, 0.00992199, 0.00607541, 0.00329709, 0.0062356, 0.00287455, 0.00555289, 0.00966332, 0.00657227, 0.00326604, 0.00615409, 0.00292425, 0.00549762, 0.00962757, 0.00635656, 0.00314404, 0.00609574, 0.00294772, 0.00567252, 0.01005358, 0.00619904, 0.00333041, 0.00618701, 0.0030878, 0.00554404, 0.00985304, 0.00594395, 0.00325236, 0.00635495, 0.00296308, 0.00563806, 0.00947164, 0.00650932, 0.00324746, 0.0061756, 0.00294887, 0.00554835, 0.00945982, 0.00627298, 0.00309973, 0.00594557, 0.00298104, 0.00567288, 0.00978184, 0.00614223, 0.00329469, 0.00602693, 0.00310004, 0.00550749, 0.00972878, 0.00590196, 0.00319158, 0.00605751, 0.00294421, 0.00557669, 0.0095104, 0.00651981, 0.00328689, 0.0060473, 0.00296927, 0.00558655, 0.00947266, 0.00627073, 0.00308248, 0.00596267, 0.00299403, 0.00556052, 0.00971232, 0.00612087, 0.00329478, 0.00600487, 0.00314723, 0.00531571, 0.00908798, 0.00571169, 0.00314346, 0.00583159, 0.00299993, 0.00534072, 0.00899326, 0.00616733, 0.00312962, 0.00572069, 0.00302542, 0.00525828, 0.00894318, 0.00583949, 0.00300445, 0.00575997, 0.00305801, 0.00553868, 0.00949934, 0.00575067, 0.00317048, 0.00584346, 0.00317821, 0.00538323, 0.00956227, 0.00544812, 0.00310739, 0.00604755, 0.00303186, 0.00544512, 0.00930002, 0.00633507, 0.00316919, 0.00606315, 0.00310032, 0.00552214, 0.00940259, 0.006194, 0.00302086, 0.00585866, 0.00311983, 0.00556791, 0.00980384, 0.00595727, 0.00315837, 0.00582788, 0.0032198, 0.00539714, 0.00968671, 0.00569011, 0.0030741, 0.0059427, 0.00304597, 0.00552319, 0.00913307, 0.00618492, 0.00310981, 0.00578125, 0.00301601, 0.00519652, 0.00908548, 0.00595062, 0.00290598, 0.00569772, 0.00301871, 0.00538981, 0.00957971, 0.00584373, 0.00309356, 0.00573037, 0.00317638, 0.00531958, 0.00971714, 0.00586555, 0.00310193, 0.00597218, 0.00310132, 0.00557665, 0.00955141, 0.00645905, 0.00311098, 0.00553944, 0.00289066, 0.00507657, 0.00909345, 0.00597707, 0.00284342, 0.00540468, 0.00290042, 0.00516059, 0.0091729, 0.00574199, 0.00303351, 0.00524707, 0.00287429, 0.00475465, 0.00888823, 0.00557824, 0.00296661, 0.00545827, 0.00271648, 0.00485947, 0.00859378, 0.0061578, 0.00301311, 0.00548384, 0.00280623, 0.00489768, 0.00842024, 0.00594741, 0.00281492, 0.00531472, 0.00283379, 0.00499047, 0.00864631, 0.00576578, 0.00297259, 0.00520325, 0.0028913, 0.00478286, 0.00857966, 0.00541768, 0.00289953, 0.0052272, 0.00270922, 0.00486267, 0.00836782, 0.00596775, 0.00293169, 0.00504188, 0.00273056, 0.00479044, 0.00858181, 0.00583527, 0.002807, 0.00495904, 0.00277709, 0.00487398, 0.00878212, 0.0056704, 0.00295908, 0.00500885, 0.00285325, 0.00464935, 0.00859991, 0.00538521, 0.00283018, 0.00505975, 0.00270329, 0.004729, 0.00826945, 0.00588628, 0.0028859, 0.00490318, 0.0026948, 0.0045958, 0.00816365, 0.00574665, 0.00275833, 0.00484533, 0.00273548, 0.00471948, 0.0084119, 0.00555252, 0.00290836, 0.00483373, 0.00284585, 0.00462207, 0.00835125, 0.00533488, 0.00285158, 0.00489464, 0.00269669, 0.00466425, 0.00817817, 0.00590635, 0.00292297, 0.00487458, 0.00272638, 0.0045888, 0.00814297, 0.0057815, 0.00277919, 0.00480414, 0.0027533, 0.00469596, 0.00827035, 0.00561399, 0.002933, 0.0047712, 0.0028117, 0.00453586, 0.00824127, 0.00535464, 0.00284681, 0.00485144, 0.00268172, 0.0045659, 0.00792916, 0.00579237, 0.00286846, 0.00478009, 0.00268427, 0.00447435, 0.00794054, 0.00565155, 0.00271298, 0.00467136, 0.00270985, 0.00458905, 0.00831549, 0.00550209, 0.00287738, 0.00467899, 0.00280044, 0.00449733, 0.00815621, 0.00516033, 0.00279246, 0.00479395, 0.00263292, 0.00455917, 0.00798618, 0.00571897, 0.00285156, 0.00471889, 0.00262594, 0.00445454, 0.00790305, 0.00546765, 0.00264807, 0.00454956, 0.00260566, 0.00455181, 0.00820349, 0.00529065, 0.00282902, 0.00451632, 0.00267607, 0.0043482, 0.00794197, 0.00467759, 0.00257782, 0.00441746, 0.00242637, 0.00425396, 0.00766786, 0.00517257, 0.00263845, 0.00446463, 0.00245522, 0.00414784, 0.00757659, 0.00505711, 0.00248411, 0.00432228, 0.00245363, 0.00433903, 0.00801547, 0.00495724, 0.00262383, 0.00420987, 0.00253185, 0.00420335, 0.00762368, 0.00463338, 0.00254336, 0.00424865, 0.00244661, 0.00430542, 0.00730816, 0.00515431, 0.00261968, 0.004232, 0.00247187, 0.00417474, 0.00724992, 0.00515157, 0.00248321, 0.00417249, 0.00251241, 0.00434687, 0.00757424, 0.00508124, 0.00265344, 0.00421026, 0.00258112, 0.00417058, 0.00752959, 0.00481767, 0.00256707, 0.00428205, 0.00244084, 0.00427032, 0.00739015, 0.00547428, 0.00263546, 0.00424342, 0.00244437, 0.00420411, 0.00731984, 0.00528941, 0.00249179, 0.0041258, 0.00246959, 0.00426819, 0.00767239, 0.00517389, 0.00269941, 0.00419543, 0.00258825, 0.00419765, 0.00756308, 0.00490423, 0.00261522, 0.00431536, 0.00246423, 0.00426756, 0.00744447, 0.00547961, 0.00269651, 0.00424898, 0.00247421, 0.00423617, 0.00729329, 0.00533288, 0.0025818, 0.00417729, 0.00249956, 0.00431847, 0.00753814, 0.00514918, 0.00268715, 0.00414478, 0.00258102, 0.00413865, 0.00747795, 0.00490502, 0.00258848, 0.00419328, 0.00246701, 0.00423392, 0.00732083, 0.00543884, 0.00264299, 0.00416856, 0.0024947, 0.00418648, 0.00745392, 0.00540283, 0.00258381, 0.00414491, 0.00254196, 0.00428018, 0.00755683, 0.00515347, 0.00266568, 0.00407044, 0.00261409, 0.00424018, 0.00765739, 0.0049541, 0.00269205, 0.00430184, 0.00252422, 0.00429475, 0.00753911, 0.00544892, 0.00273906, 0.00431108, 0.0025561, 0.00427885, 0.0075059, 0.00535657, 0.00261542, 0.00426209, 0.00258583, 0.00441748, 0.00768652, 0.00518574, 0.00274507, 0.00418626, 0.00266031, 0.00432075, 0.00763816, 0.00496068, 0.00267928, 0.00437653, 0.00256848, 0.00439917, 0.00753111, 0.00541338, 0.00275264, 0.0043448, 0.00254647, 0.00434396, 0.00750846, 0.00530709, 0.00259164, 0.00428481, 0.00252998, 0.00438413, 0.00760729, 0.00507931, 0.00270819, 0.0042104, 0.00259863, 0.00424631, 0.00751414, 0.00482335, 0.00259433, 0.00425271, 0.00243298, 0.00425941, 0.00737529, 0.00536542, 0.00263108, 0.00416354, 0.00240963, 0.00425496, 0.00751126, 0.00524238, 0.00254709, 0.0041524, 0.0024623, 0.00447992, 0.00794789, 0.00531647, 0.00273323, 0.00413365, 0.00257687, 0.00423055, 0.00766194, 0.00509343, 0.00264369, 0.00425597, 0.00245062, 0.00445554, 0.0075904, 0.00580227, 0.00275761, 0.00431085, 0.00251954, 0.00440172, 0.00783608, 0.00570511, 0.00263513, 0.00418897, 0.00252387, 0.00445609, 0.0080406, 0.00549878, 0.00277638, 0.0039936, 0.00264085, 0.00432881, 0.00797279, 0.00520752, 0.00267138, 0.00390868, 0.00240329, 0.00431498, 0.00753808, 0.00561455, 0.00258888, 0.00358109, 0.00229206, 0.00409472, 0.00741917, 0.00549157, 0.00230672, 0.0033617, 0.00239376, 0.00388074, 0.00740351, 0.0049359, 0.00235042, 0.00325932, 0.00246382, 0.00380124, 0.00715617, 0.00464539, 0.00223625, 0.0033209, 0.00235329, 0.00391731, 0.00701012, 0.00500028, 0.00222906, 0.0035468, 0.00245464, 0.00387856, 0.00704942, 0.0048834, 0.00214758, 0.00361529, 0.00256075, 0.00405223, 0.00743148, 0.00468846, 0.00221484, 0.0035702, 0.00264063, 0.0039758, 0.00757295, 0.00448149, 0.00219487, 0.00378419, 0.0025799, 0.00415536, 0.00739593, 0.00511977, 0.00224956, 0.003814, 0.00269471, 0.00409168, 0.00731524, 0.00512263, 0.00222172, 0.00391706, 0.00278144, 0.00433972, 0.00761539, 0.00505479, 0.0024755, 0.00390246, 0.00288563, 0.00430116, 0.00766564, 0.00490295, 0.00252518, 0.00395861, 0.00270034, 0.00443535, 0.00759479, 0.00527348, 0.00242692, 0.00386612, 0.00270116, 0.00433737, 0.00746168, 0.00524531, 0.00230543, 0.00386369, 0.0027097, 0.00440276, 0.00771436, 0.00513412, 0.00250355, 0.00387752, 0.00279692, 0.00421493, 0.0078099, 0.00492505, 0.00248177, 0.00400755, 0.00259772, 0.0041866, 0.00768043, 0.00549035, 0.00250528, 0.00390604, 0.00265085, 0.004132, 0.00784573, 0.00539587, 0.00243299, 0.003956, 0.00267792, 0.00415977, 0.00782308, 0.00507155, 0.00253328, 0.00391719, 0.00275158, 0.00406843, 0.00782, 0.00481334, 0.00252773, 0.00411777, 0.0026443, 0.00417782, 0.00757546, 0.00521234, 0.00255801, 0.00406938, 0.00268741, 0.0042096, 0.00781766, 0.00524893, 0.0024409, 0.00411466, 0.00270151, 0.00436545, 0.00809764, 0.00510308, 0.00258754, 0.00407843, 0.0028268, 0.00424736, 0.00798899, 0.00481022, 0.00248415, 0.0041036, 0.00265316, 0.00420361, 0.00778232, 0.00537593, 0.00255624, 0.00413725, 0.00264289, 0.00418821, 0.00772465, 0.00516785, 0.00241799, 0.00408325, 0.002648, 0.00428949, 0.00798592, 0.00505135, 0.00256689, 0.0040984, 0.00276741, 0.0042258, 0.00799074, 0.00475445, 0.00245643, 0.00404231, 0.00256762, 0.00421495, 0.0077386, 0.00526806, 0.0025412, 0.0041947, 0.00266901, 0.00425969, 0.007807, 0.00508919, 0.0023352, 0.00394103, 0.00265913, 0.00431831, 0.00802517, 0.00496446, 0.00250215, 0.00385205, 0.00274995, 0.00418755, 0.00791608, 0.00456067, 0.00235876, 0.00371856, 0.00259078, 0.00421963, 0.00790092, 0.00524664, 0.00245841, 0.00390184, 0.00260795, 0.00416052, 0.00788778, 0.0051538, 0.00234506, 0.003837, 0.00264614, 0.00429781, 0.00807609, 0.00498544, 0.00247112, 0.00389288, 0.00275755, 0.00426816, 0.0080075, 0.00471432, 0.00239944, 0.00388414, 0.00260463, 0.00437826, 0.00772929, 0.00534916, 0.002414, 0.00385629, 0.00266213, 0.0043096, 0.00777428, 0.00526454, 0.00234473, 0.00393571, 0.00267486, 0.00443832, 0.0077559, 0.0051083, 0.00246242, 0.0036439, 0.00277977, 0.00441116, 0.0080892, 0.00503496, 0.00242703, 0.00389123, 0.00262074, 0.00447939, 0.00797068, 0.00542813, 0.00248955, 0.0040111, 0.00270769, 0.00437222, 0.0076636, 0.00513925, 0.00232691, 0.00373941, 0.0026914, 0.0042913, 0.00766934, 0.0047299, 0.00234456, 0.00354682, 0.00274843, 0.00403976, 0.00754411, 0.00446528, 0.00226125, 0.00352499, 0.0026241, 0.00404254, 0.00756159, 0.00523133, 0.00230006, 0.00358783, 0.0027832, 0.00421965, 0.00762643, 0.00522473, 0.00225659, 0.00360737, 0.00281328, 0.00435582, 0.00780764, 0.00492827, 0.00236923, 0.00356993, 0.00291844, 0.00428719, 0.0076428, 0.00467426, 0.0023067, 0.00378037, 0.00284727, 0.00447366, 0.00754981, 0.00518545, 0.00234305, 0.0038527, 0.00290671, 0.00434658, 0.00747108, 0.00510745, 0.00226565, 0.00373237, 0.00298465, 0.0043878, 0.00771136, 0.00499852, 0.00241937, 0.00369493, 0.00301166, 0.00423427, 0.00778848, 0.00476367, 0.00234323, 0.00387375, 0.00288317, 0.00436317, 0.00764059, 0.00524314, 0.00235845, 0.00395645, 0.00297383, 0.00431521, 0.00758066, 0.00511683, 0.0022352, 0.00391666, 0.00297289, 0.00442208, 0.00768602, 0.00492414, 0.00235658, 0.0036883, 0.00303701, 0.00424887, 0.00754658, 0.0046909, 0.00231166, 0.00365944, 0.00275285, 0.00426377, 0.00727752, 0.00513734, 0.00234309, 0.00346673, 0.00273901, 0.00417973, 0.00719965, 0.00499188, 0.00219794, 0.00298915, 0.00266023, 0.00409187, 0.00706157, 0.00476985, 0.00234376, 0.00310829, 0.00285445, 0.0039398, 0.00709679, 0.00456202, 0.00226643, 0.00328337, 0.00268532, 0.00392146, 0.00689194, 0.00506542, 0.00230089, 0.0033566, 0.0027501, 0.00399647, 0.00681749, 0.00484087, 0.00214383, 0.00311697, 0.00268254, 0.00404122, 0.00694432, 0.00460942, 0.00228945, 0.0030466, 0.00272224, 0.0039851, 0.00684809, 0.00439593, 0.0022236, 0.00310752, 0.00257992, 0.00416289, 0.00681286, 0.00500091, 0.00229935, 0.00316998, 0.00261788, 0.00419678, 0.00687002, 0.00487181, 0.00216223, 0.00314349, 0.00267314, 0.00422326, 0.006914, 0.00468517, 0.00230442, 0.00308386, 0.00278701, 0.00411018, 0.00673988, 0.00436314, 0.00225016, 0.00304476, 0.00259753, 0.00421505, 0.00665472, 0.00486902, 0.00231303, 0.00310588, 0.00258981, 0.00413984, 0.00653425, 0.00471128, 0.00216768, 0.00286672, 0.00257526, 0.00418199, 0.00680627, 0.00449201, 0.00230952, 0.00286674, 0.00275372, 0.00411156, 0.00680066, 0.0042761, 0.0022032, 0.00290798, 0.00257421, 0.00420184, 0.0067105, 0.00464531, 0.00223486, 0.00286723, 0.00261004, 0.00415858, 0.00663631, 0.00452981, 0.00211807, 0.00288781, 0.00263405, 0.00421506, 0.0068747, 0.00451785, 0.00228167, 0.0029144, 0.0027141, 0.00411438, 0.00681004, 0.00427764, 0.00221529, 0.00289536, 0.00251089, 0.00416029, 0.00673104, 0.00475426, 0.0022316, 0.0028306, 0.00256791, 0.00417489, 0.00659668, 0.00451865, 0.00210698, 0.00269423, 0.00256929, 0.00408146, 0.00677999, 0.00424158, 0.00219896, 0.00260666, 0.00265744, 0.00400379, 0.00661582, 0.00406775, 0.00214879, 0.00267987, 0.00252544, 0.00408987, 0.00649098, 0.00445215, 0.00217224, 0.00274678, 0.00257757, 0.00403463, 0.00640628, 0.00439775, 0.00209787, 0.00268066, 0.00257201, 0.00403376, 0.00656906, 0.00417836, 0.00222363, 0.00262775, 0.00265193, 0.0039731, 0.00655615, 0.00406662, 0.00218973, 0.0026489, 0.00253158, 0.00412723, 0.0065434, 0.00451155, 0.00223635, 0.00267465, 0.00256067, 0.00403887, 0.00638876, 0.00439483, 0.0021058, 0.00265352, 0.00254266, 0.00405759, 0.0065055, 0.0042052, 0.00221884, 0.00251443, 0.00267501, 0.003986, 0.0065676, 0.00401628, 0.00216879, 0.00256509, 0.00249627, 0.00407818, 0.00647772, 0.00442293, 0.00219571, 0.00262378, 0.00256555, 0.00399586, 0.00643205, 0.00437853, 0.00211808, 0.00252761, 0.00253806, 0.00405799, 0.00669365, 0.00429868, 0.00223173, 0.00250005, 0.00263985, 0.00392459, 0.00667882, 0.00404651, 0.00219716, 0.00255185, 0.00252635, 0.00405447, 0.0065119, 0.00445359, 0.00218918, 0.00256612, 0.00252716, 0.00401301, 0.00634728, 0.00432597, 0.00208239, 0.00249377, 0.00253258, 0.00406424, 0.00655159, 0.00415582, 0.00220615, 0.00243241, 0.0026204, 0.00396726, 0.00651028, 0.00399115, 0.00215049, 0.00248693, 0.00250353, 0.0040858, 0.00649733, 0.00431261, 0.00215835, 0.00250115, 0.00248853, 0.00399081, 0.00633318, 0.00423219, 0.00206006, 0.00245239, 0.00248067, 0.00399112, 0.00640897, 0.00394086, 0.00217339, 0.00241773, 0.00256219, 0.00389974, 0.00633582, 0.00369298, 0.00212526, 0.00243267, 0.00239835, 0.00396591, 0.00632009, 0.00415263, 0.00216164, 0.00247009, 0.00242665, 0.00392926, 0.00619391, 0.0041022, 0.00208415, 0.0024343, 0.00247454, 0.00400485, 0.00636407, 0.00389158, 0.00217985, 0.00237758, 0.00253849, 0.00395374, 0.00631723, 0.0036721, 0.00213412, 0.002426, 0.00240352, 0.00411237, 0.00650429, 0.00415918, 0.00217596, 0.00240248, 0.0024397, 0.00402939, 0.00609628, 0.00408129, 0.00212887, 0.00243175, 0.00252274, 0.00415269, 0.00642698, 0.0039975, 0.00225685, 0.00242647, 0.00269855, 0.00408904, 0.00663254, 0.00385355, 0.00219665, 0.00242482, 0.00251775, 0.00420417, 0.00664662, 0.004266, 0.00216357, 0.00242445, 0.00256439, 0.00406715, 0.00651728, 0.00412509, 0.00208838, 0.00247152, 0.0026051, 0.00420178, 0.0065889, 0.00406488, 0.00226825, 0.00242003, 0.00265174, 0.00411848, 0.00670993, 0.0040713, 0.00228989, 0.00250335, 0.00260604, 0.00430392, 0.00661354, 0.00449272, 0.00232407, 0.00251695, 0.0026162, 0.00420888, 0.00651421, 0.00439457, 0.0022277, 0.00247467, 0.00265536, 0.00424448, 0.00672969, 0.00425294, 0.00237347, 0.00243867, 0.00274515, 0.00418788, 0.00679326, 0.00412519, 0.00230276, 0.00251075, 0.00258845, 0.00432107, 0.00670407, 0.00451346, 0.00233048, 0.00255019, 0.00264307, 0.00432146, 0.00658117, 0.00442192, 0.00221722, 0.00248245, 0.00265573, 0.00431969, 0.00677227, 0.00426488, 0.0023766, 0.00243965, 0.00273659, 0.00423748, 0.00677152, 0.00408471, 0.00232216, 0.00250599, 0.00257069, 0.00433288, 0.00672027, 0.00449871, 0.00235514, 0.00251755, 0.00259276, 0.00428639, 0.00659026, 0.00444264, 0.00224831, 0.00249079, 0.00264072, 0.0043809, 0.00680279, 0.00432129, 0.00238547, 0.0024912, 0.00270918, 0.00426386, 0.00665548, 0.00406543, 0.00228529, 0.00253837, 0.00252329, 0.00438269, 0.00668206, 0.00455039, 0.00238106, 0.00257784, 0.00258778, 0.00430221, 0.00655177, 0.00449387, 0.00228198, 0.00253397, 0.00261653, 0.0043813, 0.00683222, 0.00437587, 0.00242058, 0.00251679, 0.00273273, 0.00427855, 0.00683036, 0.00424958, 0.00237137, 0.00258108, 0.00255249, 0.00435154, 0.00677866, 0.00464392, 0.00241988, 0.00264324, 0.00260556, 0.00434382, 0.00657427, 0.0044732, 0.0023099, 0.00267838, 0.00263745, 0.00442465, 0.00678969, 0.00438895, 0.00250927, 0.00256961, 0.00280071, 0.00432475, 0.00676083, 0.00414971, 0.00236705, 0.00258853, 0.00264693, 0.00440334, 0.00674179, 0.00454478, 0.00241396, 0.00259764, 0.00268338, 0.00438285, 0.00671706, 0.00454472, 0.00232379, 0.00254788, 0.00260518, 0.00433108, 0.0069384, 0.00442667, 0.0024905, 0.00253856, 0.0027451, 0.00430447, 0.00689479, 0.00418053, 0.00241118, 0.00264089, 0.00259745, 0.00437106, 0.00671527, 0.00459931, 0.00242917, 0.00263389, 0.00263758, 0.00434638, 0.00653334, 0.00455959, 0.00237408, 0.00267311, 0.00262739, 0.00422152, 0.00661105, 0.00434352, 0.0024508, 0.00245586, 0.00266714, 0.00417909, 0.00669328, 0.00419017, 0.00240268, 0.00248595, 0.00252657, 0.00432165, 0.00663136, 0.00448705, 0.00239013, 0.0025468, 0.00258021, 0.00441024, 0.00677599, 0.00462671, 0.00237672, 0.00249537, 0.00261432, 0.00443017, 0.00667133, 0.00447362, 0.00249602, 0.00253314, 0.00273145, 0.00442329, 0.00668021, 0.00416421, 0.00239283, 0.00258072, 0.00251593, 0.00447714, 0.00662455, 0.00468009, 0.00240649, 0.00256422, 0.00260443, 0.00445749, 0.00658892, 0.00457621, 0.00229026, 0.00248096, 0.00258417, 0.00438079, 0.00670676, 0.00432521, 0.00240314, 0.00247651, 0.00270814, 0.00441092, 0.00681691, 0.00419143, 0.00236751, 0.00260004, 0.00257403, 0.00462801, 0.00666136, 0.00456939, 0.00240431, 0.00261823, 0.00254431, 0.00452327, 0.00651774, 0.00446336, 0.00225541, 0.00249872, 0.00254265, 0.00450826, 0.00674495, 0.00435992, 0.00245485, 0.00249074, 0.00270512, 0.00446975, 0.00676405, 0.0040689, 0.00230185, 0.00249089, 0.00242402, 0.00455238, 0.00666208, 0.00445882, 0.002375, 0.00257441, 0.00256075, 0.00466511, 0.00652771, 0.00452325, 0.00230019, 0.00258124, 0.00259422, 0.00455668, 0.006706, 0.00425342, 0.00235171, 0.00245675, 0.00262352, 0.0045929, 0.00701894, 0.00431203, 0.00239416, 0.00266364, 0.00257177, 0.00489884, 0.0070908, 0.00482254, 0.00248874, 0.00276935, 0.00264602, 0.00491636, 0.00688755, 0.00466657, 0.00234766, 0.00269655, 0.00257621, 0.00473752, 0.0070606, 0.00434442, 0.00243151, 0.00260159, 0.00274344, 0.00459342, 0.00701768, 0.00428677, 0.00244784, 0.00277782, 0.00262688, 0.0049913, 0.00723867, 0.00467014, 0.00241885, 0.00283799, 0.00266322, 0.00498199, 0.00703679, 0.00471039, 0.00238438, 0.00279194, 0.00269773, 0.00498205, 0.00734132, 0.00461045, 0.00253893, 0.00272685, 0.0027756, 0.00488386, 0.00723433, 0.00442081, 0.00247629, 0.00281869, 0.0026619, 0.00506581, 0.00719185, 0.00489492, 0.00251287, 0.00286942, 0.00268574, 0.00496346, 0.00700984, 0.00478569, 0.002344, 0.00283598, 0.00268945, 0.00492056, 0.00726845, 0.00475581, 0.00253493, 0.00279479, 0.0028048, 0.00485182, 0.00719683, 0.00451397, 0.00242263, 0.00281824, 0.00264936, 0.0050971, 0.00717871, 0.0048631, 0.00246314, 0.00280311, 0.00268809, 0.0050448, 0.00704028, 0.00474787, 0.00233592, 0.00271573, 0.00264403, 0.00491755, 0.00718964, 0.00463165, 0.0024783, 0.00262754, 0.00286562, 0.00489523, 0.00732072, 0.00440996, 0.00240048, 0.00268093, 0.00269393, 0.00517992, 0.00743369, 0.00489691, 0.00243068, 0.00277144, 0.00270139, 0.0050599, 0.00726178, 0.00473562, 0.00232825, 0.00278168, 0.00272307, 0.00509481, 0.00738037, 0.00455659, 0.00242558, 0.00267003, 0.00282413, 0.00495731, 0.00728582, 0.00430269, 0.00232714, 0.00271187, 0.00264829, 0.00507837, 0.00736956, 0.00469133, 0.00234765, 0.00280245, 0.00265274, 0.00503928, 0.00730489, 0.00462243, 0.00227235, 0.00276337, 0.00262724, 0.00499762, 0.00749026, 0.00436814, 0.00236735, 0.00269275, 0.00274159, 0.0048825, 0.00770755, 0.0042873, 0.00233231, 0.00282425, 0.00264614, 0.00503017, 0.00736116, 0.00466551, 0.0023312, 0.00278177, 0.00269913, 0.00499221, 0.00716111, 0.0045586, 0.00223259, 0.00262549, 0.00260972, 0.00489603, 0.00724771, 0.0042655, 0.00231914, 0.00252831, 0.00268945, 0.00470274, 0.00715301, 0.00404698, 0.00227036, 0.00255701, 0.00256635, 0.00490966, 0.00716144, 0.00453751, 0.00231141, 0.00261659, 0.00257728, 0.00484672, 0.00698939, 0.00444204, 0.0022093, 0.00262824, 0.00260302, 0.00488373, 0.00727561, 0.00434135, 0.00236657, 0.00260093, 0.00274709, 0.0048444, 0.00717176, 0.00416251, 0.0022672, 0.00257997, 0.00254768, 0.00489931, 0.00717977, 0.0045953, 0.00230689, 0.00262688, 0.00259738, 0.00491653, 0.00712707, 0.00451187, 0.00221232, 0.00260438, 0.00261639, 0.00492622, 0.00734373, 0.00433593, 0.00236894, 0.00255749, 0.00274414, 0.00485952, 0.00735614, 0.0041046, 0.0023199, 0.00266364, 0.00260473, 0.00502206, 0.00732011, 0.00454104, 0.00231775, 0.00270606, 0.00266894, 0.00498797, 0.00717718, 0.00447785, 0.00221795, 0.00262465, 0.00267037, 0.00493779, 0.00737382, 0.00426191, 0.00235755, 0.0026063, 0.00277913, 0.00482222, 0.0073572, 0.00404699, 0.00228969, 0.00261852, 0.00262209, 0.00507712, 0.0073194, 0.00448124, 0.00232943, 0.00260299, 0.00264925, 0.00505571, 0.00713939, 0.00435313, 0.00220145, 0.00253303, 0.00265836, 0.0050468, 0.00732346, 0.00416835, 0.00237183, 0.00255262, 0.00283988, 0.00502298, 0.00734122, 0.00401398, 0.00227812, 0.00251077, 0.00265951, 0.00515341, 0.00741279, 0.00445225, 0.00233441, 0.00268391, 0.00270563, 0.00508413, 0.00719102, 0.00437775, 0.00222545, 0.00257165, 0.00263711, 0.0050104, 0.00737777, 0.00416259, 0.00233112, 0.0025507, 0.00274574, 0.0048445, 0.00744752, 0.00398936, 0.00224809, 0.00257614, 0.0025792, 0.00502472, 0.00738481, 0.00434885, 0.00228325, 0.00264444, 0.00265328, 0.00503045, 0.00723996, 0.00428706, 0.00217832, 0.00264731, 0.00267206, 0.00505759, 0.00746018, 0.00411205, 0.00232153, 0.00257002, 0.0027727, 0.00490593, 0.00744352, 0.0039538, 0.00223343, 0.00256327, 0.00260733, 0.00503859, 0.00733697, 0.00433487, 0.00226459, 0.00255627, 0.00266461, 0.00495538, 0.00714676, 0.00421289, 0.00215634, 0.00251328, 0.00267348, 0.00492943, 0.00751995, 0.00406876, 0.00227425, 0.00250278, 0.00276317, 0.00485524, 0.00756477, 0.00395024, 0.00222013, 0.00263089, 0.00263905, 0.00509745, 0.00755331, 0.0043205, 0.00226789, 0.00268514, 0.00268796, 0.00499783, 0.00759463, 0.00442082, 0.00221988, 0.00271242, 0.00272541, 0.0051058, 0.00780281, 0.00421444, 0.0023382, 0.00263359, 0.00277011, 0.00488013, 0.00775485, 0.0040231, 0.00227525, 0.00260822, 0.00259759, 0.00496119, 0.00755409, 0.00439671, 0.00230527, 0.00276058, 0.00263893, 0.0050269, 0.00735375, 0.00432565, 0.00219912, 0.00270887, 0.00259421, 0.00491886, 0.00756448, 0.00413356, 0.00232625, 0.00263426, 0.00270856, 0.00485064, 0.00761357, 0.00391649, 0.00223995, 0.00270737, 0.00249131, 0.00493636, 0.00740287, 0.00429051, 0.00227145, 0.0027296, 0.00254329, 0.00487028, 0.00729599, 0.0042741, 0.00217503, 0.00270195, 0.00256, 0.00493665, 0.00765331, 0.00414916, 0.00233692, 0.0026602, 0.00266148, 0.00483042, 0.00759782, 0.00399678, 0.00226814, 0.00276766, 0.00253117, 0.00503217, 0.00751195, 0.00440489, 0.00229541, 0.00280175, 0.0025822, 0.00490072, 0.00731716, 0.00433725, 0.00221431, 0.00281773, 0.00258268, 0.00490829, 0.00753121, 0.0041265, 0.00233132, 0.00276528, 0.00267544, 0.00472996, 0.007472, 0.00388574, 0.00224497, 0.00278021, 0.0025059, 0.00482094, 0.00741358, 0.00422416, 0.00229556, 0.00279658, 0.00253075, 0.00486729, 0.00739687, 0.0043527, 0.00220875, 0.00280086, 0.00258907, 0.00495787, 0.0076017, 0.00414076, 0.00234115, 0.00277469, 0.00270932, 0.00486737, 0.00754939, 0.00398643, 0.00227506, 0.00284612, 0.00254364, 0.0049846, 0.00747977, 0.00437395, 0.00235025, 0.0028862, 0.00257908, 0.00495335, 0.00736132, 0.00432137, 0.00227297, 0.0028803, 0.00259322, 0.00492208, 0.00761058, 0.00408752, 0.00242601, 0.0028634, 0.00274021, 0.00476342, 0.00754384, 0.00381076, 0.00234145, 0.00287223, 0.00258835, 0.0048564, 0.00741023, 0.00419554, 0.00244746, 0.00298479, 0.0027418, 0.0048702, 0.00739877, 0.00424248, 0.00232273, 0.0029524, 0.00276526, 0.00491854, 0.00742281, 0.00405475, 0.00233953, 0.00258643, 0.00287617, 0.00487903, 0.00751558, 0.00398122, 0.00231028, 0.00275112, 0.00275491, 0.00494914, 0.00729417, 0.0043477, 0.00241644, 0.0028488, 0.00287683, 0.00488257, 0.00713311, 0.00442759, 0.00239294, 0.00292121, 0.00296959, 0.0050774, 0.00752726, 0.00433765, 0.00257147, 0.00301279, 0.00325539, 0.00507934, 0.00773737, 0.00423741, 0.00253043, 0.00303532, 0.00313429, 0.00533616, 0.00776073, 0.00474691, 0.0025837, 0.00308426, 0.00316381, 0.00543481, 0.0077973, 0.00468086, 0.00257377, 0.0032102, 0.00323011, 0.0055859, 0.00818096, 0.0044815, 0.00267354, 0.00319725, 0.00334692, 0.00533317, 0.0081047, 0.00418862, 0.00254273, 0.00319005, 0.00302933, 0.00530293, 0.00791674, 0.00462611, 0.00258588, 0.00333364, 0.00313203, 0.00542994, 0.00768861, 0.00459191, 0.00245295, 0.00336043, 0.0030707, 0.00551416, 0.00805994, 0.00448018, 0.00268529, 0.00337155, 0.00326035, 0.00540698, 0.00825658, 0.00428617, 0.00260096, 0.00337952, 0.00302886, 0.00552777, 0.00824189, 0.00468433, 0.00263099, 0.00340264, 0.00303812, 0.00544244, 0.00810567, 0.00462135, 0.00251336, 0.00329715, 0.00300016, 0.00547828, 0.00834597, 0.0044681, 0.00267066, 0.00322288, 0.00308857, 0.00540076, 0.00830394, 0.00416973, 0.002522, 0.00326466, 0.00294406, 0.00549242, 0.00819497, 0.00467126, 0.00258501, 0.00327261, 0.00298235, 0.00542027, 0.0080448, 0.00461966, 0.00246084, 0.00319367, 0.00292199, 0.00539465, 0.00828493, 0.00442644, 0.00261706, 0.00320647, 0.00308432, 0.00534808, 0.0083776, 0.00427253, 0.00256515, 0.00326152, 0.00288478, 0.00545028, 0.00824402, 0.00475876, 0.00265634, 0.00338539, 0.00299102, 0.0054824, 0.00816949, 0.00467189, 0.00253691, 0.00335011, 0.00295647, 0.00550257, 0.00815914, 0.00425762, 0.00260069, 0.00315632, 0.0029717, 0.00534918, 0.00789458, 0.00400491, 0.00249477, 0.00308918, 0.00275629, 0.00530635, 0.00793387, 0.00440768, 0.00258391, 0.00322115, 0.00283587, 0.00539231, 0.0079315, 0.00437643, 0.00248042, 0.00318295, 0.00287653, 0.00535732, 0.00832512, 0.00422738, 0.00269817, 0.00325307, 0.00302189, 0.0051951, 0.00824067, 0.0039708, 0.0025951, 0.00328381, 0.0029119, 0.00532048, 0.00826908, 0.004427, 0.00269109, 0.00330654, 0.00296011, 0.00534728, 0.00808769, 0.00440068, 0.00257562, 0.00322624, 0.00296315, 0.0053018, 0.00828159, 0.00418603, 0.00271848, 0.00321238, 0.00311907, 0.00519039, 0.00829636, 0.00401747, 0.00262242, 0.0032678, 0.00290311, 0.00537308, 0.00816357, 0.00442857, 0.00266884, 0.00329017, 0.00290722, 0.00529103, 0.00799895, 0.00436895, 0.00253971, 0.00327119, 0.00290297, 0.00526986, 0.00826204, 0.00423507, 0.0027171, 0.00329675, 0.0030762, 0.00519471, 0.00828391, 0.00408614, 0.00265175, 0.00336155, 0.00291982, 0.00544492, 0.00823747, 0.0045225, 0.00270331, 0.00338643, 0.00297794, 0.00534807, 0.00805581, 0.00441658, 0.00254753, 0.00329787, 0.00293247, 0.0053576, 0.00831779, 0.00425687, 0.0027087, 0.00327165, 0.0030881, 0.0052353, 0.00836134, 0.00408879, 0.00266228, 0.00339161, 0.00293682, 0.00539472, 0.0082175, 0.00450445, 0.00268985, 0.00343627, 0.00303946, 0.00538652, 0.00813224, 0.00437525, 0.00253487, 0.0033934, 0.00304097, 0.0053817, 0.00838984, 0.00420342, 0.00270425, 0.00335385, 0.00321247, 0.00535043, 0.00838557, 0.00399506, 0.00260246, 0.00339025, 0.00298364, 0.0054598, 0.00827344, 0.00445108, 0.00265918, 0.00344595, 0.00300015, 0.00545029, 0.00821649, 0.00442739, 0.00253455, 0.00341384, 0.00301371, 0.00549119, 0.00840075, 0.00423528, 0.00267347, 0.00339998, 0.00314264, 0.00537553, 0.0084569, 0.00405981, 0.00260041, 0.00347699, 0.00298372, 0.00555297, 0.00834123, 0.00443047, 0.00262385, 0.00343307, 0.00296735, 0.00536083, 0.00809031, 0.00429367, 0.00254298, 0.00342115, 0.00300312, 0.00539538, 0.00831321, 0.00417488, 0.00271994, 0.003393, 0.00314122, 0.00523602, 0.00832753, 0.00401305, 0.00260206, 0.00343858, 0.00293726, 0.00544268, 0.00817772, 0.00443588, 0.00265645, 0.00348495, 0.00296617, 0.0054008, 0.00804532, 0.00430579, 0.00252106, 0.00337227, 0.00291443, 0.00534087, 0.00810248, 0.00407185, 0.00267688, 0.00339746, 0.0030215, 0.00520087, 0.00811711, 0.00389423, 0.00261896, 0.00350794, 0.00292014, 0.00544703, 0.0080188, 0.00437434, 0.00269916, 0.00358822, 0.00292564, 0.00535094, 0.00779261, 0.00431027, 0.00256604, 0.00357179, 0.00291568, 0.00537353, 0.00823229, 0.00415056, 0.00273853, 0.00356558, 0.00305221, 0.00521888, 0.00816576, 0.00391243, 0.00257517, 0.00362059, 0.00282828, 0.00538838, 0.00801449, 0.00432914, 0.00266993, 0.00360991, 0.00284503, 0.00524922, 0.00779442, 0.00421716, 0.00250097, 0.00351976, 0.00280801, 0.00517394, 0.00796708, 0.00408658, 0.00266616, 0.00353227, 0.00294301, 0.00507397, 0.00799165, 0.00388255, 0.00262681, 0.0036341, 0.00280868, 0.00518461, 0.00787162, 0.00433831, 0.00265708, 0.00368732, 0.00285856, 0.00518147, 0.00779442, 0.00434047, 0.0025191, 0.00364267, 0.00286867, 0.00519619, 0.00814077, 0.00412654, 0.00274021, 0.00367378, 0.00301222, 0.00513429, 0.00803651, 0.00391742, 0.00262467, 0.00370799, 0.00282884, 0.00527825, 0.00791517, 0.00434136, 0.00267879, 0.00373733, 0.00288801, 0.00523642, 0.00774347, 0.00432782, 0.00256436, 0.00364389, 0.00291318, 0.00524376, 0.0080531, 0.00416204, 0.00275677, 0.00367823, 0.00308001, 0.00512441, 0.00783127, 0.00384419, 0.00258845, 0.00364377, 0.00281843, 0.00513365, 0.00768006, 0.00427155, 0.00265872, 0.00370787, 0.00294822, 0.00522648, 0.00759843, 0.00425009, 0.00251459, 0.00363026, 0.00289136, 0.00518311, 0.00787686, 0.00409523, 0.0027165, 0.00367581, 0.00308341, 0.00512121, 0.00795242, 0.0039446, 0.00267278, 0.00375344, 0.00297098, 0.00515943, 0.00775112, 0.00424803, 0.00265313, 0.00374619, 0.00307577, 0.00504049, 0.00759313, 0.0041971, 0.00253655, 0.00382483, 0.00309995, 0.00513852, 0.00790293, 0.00403565, 0.00272373, 0.0037991, 0.00324584, 0.00507766, 0.00784703, 0.00385932, 0.00263143, 0.00379812, 0.00301729, 0.00522862, 0.00767218, 0.004244, 0.00265158, 0.00381412, 0.00304179, 0.005203, 0.00765624, 0.00427389, 0.00254602, 0.00379652, 0.00308207, 0.00528894, 0.00803279, 0.00417154, 0.00274727, 0.00377897, 0.00322103, 0.00523542, 0.00808237, 0.00400456, 0.00266199, 0.00389644, 0.00304479, 0.00537413, 0.0079822, 0.00447194, 0.00275208, 0.00392396, 0.00313162, 0.0053719, 0.00797136, 0.00444203, 0.00262862, 0.00389305, 0.0031316, 0.00537188, 0.00815822, 0.00423352, 0.00277931, 0.00386674, 0.00322199, 0.00512124, 0.0080973, 0.00399811, 0.00269461, 0.00390014, 0.00304812, 0.00529852, 0.00803155, 0.00436453, 0.00272512, 0.00391004, 0.00310235, 0.0052471, 0.00792907, 0.00437728, 0.00263672, 0.00395971, 0.00314897, 0.00533235, 0.00820812, 0.00420076, 0.00282896, 0.0039823, 0.00338421, 0.0053012, 0.00817645, 0.00401918, 0.0027327, 0.00407681, 0.00320206, 0.00542497, 0.00813563, 0.00443082, 0.00278293, 0.00403068, 0.00322618, 0.00538497, 0.0080925, 0.0043681, 0.0026516, 0.00401434, 0.00323305, 0.00551508, 0.00844867, 0.00420952, 0.00285204, 0.00404695, 0.00337391, 0.0053658, 0.00843222, 0.00398311, 0.00275489, 0.0041422, 0.00314294, 0.00552599, 0.00831605, 0.00443751, 0.00277897, 0.00418756, 0.00322071, 0.00550291, 0.00829407, 0.00441888, 0.00262312, 0.00416254, 0.00318879, 0.00545561, 0.00853347, 0.00422082, 0.00281342, 0.00429702, 0.00340854, 0.00542583, 0.00847711, 0.00399847, 0.00263716, 0.00416588, 0.00313463, 0.00540787, 0.00812279, 0.0044315, 0.00268896, 0.0042722, 0.00300522, 0.00529168, 0.00836674, 0.00437881, 0.00255948, 0.00417542, 0.00326334, 0.00534416, 0.00860106, 0.00415202, 0.0027179, 0.00416822, 0.00346011, 0.00515763, 0.0084873, 0.00394805, 0.00261637, 0.00409063, 0.00320457, 0.00532668, 0.00835712, 0.00442069, 0.00273403, 0.00410961, 0.00343513, 0.00522614, 0.00817999, 0.00437199, 0.00253871, 0.00405074, 0.00329204, 0.00511615, 0.0084395, 0.00404391, 0.00266892, 0.00387743, 0.00330668, 0.00471407, 0.00798038, 0.00367531, 0.0022938, 0.00368309, 0.00287065, 0.00529663, 0.00834553, 0.00428981, 0.00259952, 0.00393427, 0.0030881, 0.00533135, 0.00832007, 0.00429425, 0.00254103, 0.00406588, 0.00314879, 0.00527368, 0.00845275, 0.00397551, 0.00259617, 0.00394975, 0.00324899, 0.00529357, 0.00839632, 0.00383359, 0.00250325, 0.00396758, 0.00303563, 0.00543119, 0.00827467, 0.00422998, 0.00259214, 0.00410811, 0.00333658, 0.00545993, 0.00818084, 0.00424896, 0.00254523, 0.00393582, 0.00322298, 0.00540496, 0.00848893, 0.00400406, 0.00264682, 0.00385829, 0.00327408, 0.0053438, 0.00844081, 0.00380518, 0.00254298, 0.00399155, 0.00314986, 0.0055416, 0.00838124, 0.0042753, 0.00255973, 0.00393417, 0.00311049, 0.00542387, 0.00827549, 0.00422453, 0.00247023, 0.00385604, 0.00309279, 0.00542919, 0.00845443, 0.00405873, 0.00263819, 0.00388932, 0.00330383, 0.00534067, 0.00843585, 0.00389149, 0.00255669, 0.00389246, 0.00312027, 0.00540061, 0.00840025, 0.00429158, 0.002573, 0.00387968, 0.00308783, 0.00536657, 0.00833057, 0.00423529, 0.00246113, 0.00386796, 0.0031018, 0.00537087, 0.00858543, 0.0040583, 0.00260821, 0.00380742, 0.00326307, 0.0052528, 0.00844932, 0.00385454, 0.0025031, 0.00390739, 0.00304345, 0.00546073, 0.00839665, 0.00424639, 0.00258485, 0.00384351, 0.00303828, 0.00533169, 0.00824083, 0.00420004, 0.00247751, 0.0039244, 0.00304855, 0.00542764, 0.00867744, 0.00407454, 0.00260239, 0.00379108, 0.00318091, 0.00526735, 0.00855667, 0.00387012, 0.00250134, 0.00391325, 0.00303065, 0.00541876, 0.00835548, 0.00431116, 0.00252716, 0.00384476, 0.00304238, 0.00536235, 0.00831211, 0.00426883, 0.00238522, 0.00374534, 0.00304196, 0.00532499, 0.00843461, 0.00403882, 0.00256729, 0.00378356, 0.00320846, 0.00523729, 0.00836557, 0.00381133, 0.00248197, 0.00376676, 0.00301106, 0.00534821, 0.00823463, 0.00417695, 0.0025117, 0.00382576, 0.00305647, 0.00532144, 0.00833615, 0.00426875, 0.00242631, 0.00384374, 0.00308229, 0.00552802, 0.00865404, 0.00410283, 0.00255759, 0.00384366, 0.00328529, 0.00540435, 0.00849032, 0.00392232, 0.00247267, 0.00389435, 0.00307925, 0.00552734, 0.0084442, 0.00433209, 0.00252628, 0.00388266, 0.00312695, 0.00548953, 0.00830914, 0.00424895, 0.00238572, 0.00394763, 0.00315102, 0.00557329, 0.0085602, 0.0040986, 0.00258747, 0.00398241, 0.00324325, 0.00537768, 0.00840342, 0.00386568, 0.00246323, 0.00382332, 0.00296337, 0.00532206, 0.00816438, 0.00421169, 0.00246125, 0.00387124, 0.0029383, 0.00517278, 0.00810803, 0.00422972, 0.00239379, 0.00378941, 0.002991, 0.0052957, 0.0084416, 0.00393386, 0.00250263, 0.00371973, 0.00304568, 0.00514943, 0.00825389, 0.00376245, 0.00245533, 0.00385425, 0.00290498, 0.00535848, 0.00853271, 0.00424093, 0.00256177, 0.00394049, 0.00309509, 0.00545276, 0.00858079, 0.00423446, 0.00248938, 0.00394169, 0.00303843, 0.00524535, 0.00866371, 0.00395145, 0.0025053, 0.00358967, 0.00298115, 0.00459949, 0.00792837, 0.00345329, 0.00212674, 0.00335849, 0.00285588, 0.00494534, 0.00747822, 0.00380084, 0.00224693, 0.00342144, 0.00299212, 0.005021, 0.0074455, 0.0037708, 0.00220393, 0.00338468, 0.0031008, 0.00524343, 0.00769174, 0.00367583, 0.00232919, 0.0034065, 0.00328062, 0.00533164, 0.00772831, 0.00351287, 0.00227396, 0.00344484, 0.00296936, 0.00525602, 0.00750465, 0.00396817, 0.00222826, 0.00335244, 0.00305302, 0.00516354, 0.00742622, 0.00398432, 0.0021386, 0.00337325, 0.0030613, 0.00525962, 0.00748304, 0.00381326, 0.00228166, 0.00328545, 0.00312904, 0.00518909, 0.00747472, 0.00357863, 0.00223398, 0.00325862, 0.00291608, 0.00538017, 0.00745949, 0.00399308, 0.00219831, 0.00314953, 0.00289481, 0.00525955, 0.00731405, 0.00386894, 0.00208494, 0.00309586, 0.00291456, 0.00525882, 0.00743236, 0.00363928, 0.00221769, 0.00305343, 0.00296519, 0.00515941, 0.00748985, 0.00333944, 0.00209723, 0.00298982, 0.00274433, 0.00521984, 0.00735033, 0.00372779, 0.00212451, 0.00294483, 0.00276167, 0.00513879, 0.00724675, 0.00370142, 0.00203216, 0.00290835, 0.00271087, 0.0050484, 0.0073629, 0.00347554, 0.0021546, 0.00286418, 0.00284307, 0.00494378, 0.00734997, 0.00328161, 0.00207227, 0.00285686, 0.00265711, 0.00506089, 0.00725754, 0.00366652, 0.002094, 0.00285124, 0.00270096, 0.00507656, 0.00725075, 0.00369121, 0.00197604, 0.00277058, 0.00265466, 0.00505949, 0.0073531, 0.0034758, 0.00212199, 0.0027133, 0.00272523, 0.00490616, 0.00736963, 0.00331714, 0.00210506, 0.00276586, 0.00264072, 0.00500874, 0.00738794, 0.003744, 0.00214977, 0.00271197, 0.00262344, 0.00485152, 0.00712499, 0.00361754, 0.00201829, 0.00267592, 0.00263637, 0.00488621, 0.00730834, 0.00340986, 0.00212134, 0.00263691, 0.00274363, 0.0046678, 0.00720838, 0.00316497, 0.0020366, 0.00271532, 0.00257471, 0.00478343, 0.00704751, 0.00352172, 0.00204609, 0.00272953, 0.0026364, 0.00478095, 0.00704615, 0.00354579, 0.00199204, 0.00265814, 0.00261642, 0.00491922, 0.0072085, 0.00333176, 0.00209694, 0.00258847, 0.00268531, 0.00479447, 0.00715191, 0.00312457, 0.00204106, 0.00266894, 0.00257986, 0.00499059, 0.00716058, 0.00354058, 0.00205571, 0.0027135, 0.00265387, 0.0049516, 0.00707671, 0.00360304, 0.00196418, 0.00269713, 0.00272422, 0.00508168, 0.00740508, 0.00343184, 0.00209622, 0.00266792, 0.00282411, 0.00496024, 0.00736407, 0.00325866, 0.00206445, 0.0026788, 0.00252608, 0.00495446, 0.00717352, 0.00360167, 0.00206261, 0.00267836, 0.00251842, 0.00493849, 0.0070921, 0.00360538, 0.00199655, 0.0026311, 0.00248807, 0.00493672, 0.00732311, 0.00341668, 0.00212571, 0.00260101, 0.00260994, 0.00479986, 0.00724247, 0.00323753, 0.00207156, 0.00264617, 0.00248104, 0.00497529, 0.00720726, 0.00363752, 0.00209599, 0.00270259, 0.00260771, 0.00493474, 0.00719528, 0.00363673, 0.00201943, 0.002691, 0.00264091, 0.00498023, 0.00738359, 0.00343474, 0.00216965, 0.00268577, 0.00280133, 0.00490622, 0.00733232, 0.00324484, 0.00210817, 0.00275016, 0.00264487, 0.00496921, 0.00727511, 0.00362576, 0.00213929, 0.0027863, 0.00269108, 0.00496225, 0.00716258, 0.00363087, 0.0020396, 0.00275419, 0.00272674, 0.00509756, 0.00738298, 0.00344132, 0.00214016, 0.00269171, 0.00283086, 0.00497848, 0.00738845, 0.00329413, 0.0020989, 0.00272687, 0.00271261, 0.00510065, 0.00728137, 0.00368468, 0.00214006, 0.00278166, 0.00278608, 0.00508305, 0.00726598, 0.00363826, 0.00203936, 0.0027457, 0.00275945, 0.00511468, 0.00747584, 0.00344126, 0.00215325, 0.00272346, 0.00288227, 0.0049616, 0.00740282, 0.0032645, 0.00209421, 0.00272657, 0.00272806, 0.00508171, 0.00726698, 0.0036143, 0.00211137, 0.00274939, 0.00274067, 0.00504293, 0.00716565, 0.00357514, 0.0020214, 0.00277193, 0.00276874, 0.00501815, 0.00728209, 0.00341781, 0.00212633, 0.00265436, 0.0028417, 0.00488929, 0.00725274, 0.00320143, 0.00205582, 0.00267561, 0.00265663, 0.00489979, 0.00718149, 0.00357799, 0.00209374, 0.00274996, 0.00262135, 0.0048474, 0.00706491, 0.00351767, 0.00199835, 0.00264228, 0.00272815, 0.00494136, 0.00728271, 0.0033288, 0.00211844, 0.00262301, 0.00280146, 0.00482911, 0.00724614, 0.00317305, 0.00206192, 0.00266441, 0.0026613, 0.00495413, 0.00716027, 0.00355416, 0.00208082, 0.00269983, 0.00271104, 0.00491585, 0.00708013, 0.00349955, 0.00200169, 0.0026011, 0.00266531, 0.00478559, 0.00720862, 0.00329283, 0.00210031, 0.00253275, 0.00270936, 0.00462041, 0.00717701, 0.00313111, 0.00203306, 0.00260188, 0.00260202, 0.00477442, 0.00701507, 0.00349229, 0.00204455, 0.00266819, 0.00263256, 0.00469085, 0.00704563, 0.00353055, 0.00198758, 0.00263229, 0.0027526, 0.00492919, 0.00732196, 0.00339283, 0.0021185, 0.00264922, 0.00284388, 0.0049207, 0.00729114, 0.00323699, 0.00210293, 0.00270165, 0.00267777, 0.00495661, 0.00711728, 0.00367388, 0.00212967, 0.00277405, 0.00270469, 0.005088, 0.0071941, 0.00366849, 0.0020753, 0.0027802, 0.00282243, 0.00526404, 0.00745698, 0.00346912, 0.00219113, 0.00268111, 0.00290851, 0.00511949, 0.00741287, 0.00326, 0.00210589, 0.00264115, 0.00266365, 0.00519558, 0.00728439, 0.00364206, 0.00211499, 0.00271675, 0.00273172, 0.00524139, 0.00743832, 0.00366041, 0.00205059, 0.00265556, 0.0027526, 0.00528305, 0.00760095, 0.00342522, 0.00213101, 0.00260179, 0.00279466, 0.00502659, 0.00752416, 0.0032344, 0.00206597, 0.00255267, 0.00254082, 0.00506193, 0.00739371, 0.00364277, 0.00206981, 0.00254852, 0.00255218, 0.00498918, 0.00732044, 0.00366908, 0.00199421, 0.00251249, 0.00257333, 0.0051156, 0.00760166, 0.00353315, 0.00212626, 0.00250602, 0.0027016, 0.00508391, 0.00758009, 0.00336097, 0.0020884, 0.00255609, 0.00253765, 0.00521171, 0.00745113, 0.00374391, 0.00210866, 0.00250156, 0.00251908, 0.00516718, 0.0073688, 0.00367639, 0.00200474, 0.00246931, 0.00251417, 0.00516283, 0.00750126, 0.00344165, 0.00210448, 0.00238233, 0.00262591, 0.00498912, 0.00739913, 0.00321519, 0.00205472, 0.00245025, 0.00248515, 0.00516196, 0.00733882, 0.00365388, 0.00207016, 0.00252149, 0.00253886, 0.00520154, 0.00731654, 0.00367747, 0.00201047, 0.00251014, 0.00259567, 0.00527228, 0.00754799, 0.00350308, 0.00213507, 0.00244184, 0.00265759, 0.00508169, 0.00748003, 0.00324793, 0.00207896, 0.00247183, 0.0025282, 0.00527984, 0.00742929, 0.00364623, 0.00209632, 0.00247625, 0.00255371, 0.00519936, 0.00734762, 0.00363469, 0.00201165, 0.00246795, 0.00256449, 0.00527088, 0.00756612, 0.00349443, 0.0021227, 0.00242904, 0.00267369, 0.00521535, 0.00755662, 0.00330171, 0.00205791, 0.00245773, 0.0025093, 0.00536198, 0.00738704, 0.0037006, 0.00210174, 0.00250647, 0.00251365, 0.00518309, 0.00736399, 0.00360179, 0.00200518, 0.00247484, 0.0025136, 0.00516351, 0.00747875, 0.00338158, 0.00210514, 0.00240518, 0.00261807, 0.00504379, 0.0074254, 0.0032035, 0.0020524, 0.00245231, 0.00248324, 0.00516685, 0.00733682, 0.00360536, 0.00207919, 0.00251722, 0.00251789, 0.0051577, 0.00728498, 0.00364245, 0.00199873, 0.0025006, 0.00257302, 0.00532583, 0.00761498, 0.00353304, 0.00212393, 0.00245862, 0.00263255, 0.00518369, 0.00751902, 0.00327613, 0.0020539, 0.00246444, 0.00246794, 0.00525693, 0.00738524, 0.00360265, 0.00206402, 0.00250855, 0.00246949, 0.00512953, 0.00730846, 0.00361311, 0.00198505, 0.00248238, 0.00251251, 0.00524802, 0.00753109, 0.0034861, 0.00209866, 0.00241343, 0.00262652, 0.00514573, 0.00753528, 0.00329981, 0.00205355, 0.00249199, 0.00247967, 0.00529427, 0.0074687, 0.00370173, 0.00209343, 0.00251362, 0.00251695, 0.00518802, 0.0073424, 0.00368876, 0.00201475, 0.00246998, 0.00253164, 0.00525908, 0.00759875, 0.00353402, 0.00213827, 0.00242401, 0.00265528, 0.00512019, 0.00719949, 0.00323374, 0.00206654, 0.00241799, 0.00249147, 0.00518023, 0.00746858, 0.00363818, 0.00207677, 0.00248202, 0.00238673, 0.00500662, 0.00733355, 0.00366183, 0.00201074, 0.0025158, 0.00257073, 0.00536516, 0.0076243, 0.00353155, 0.00212632, 0.00247355, 0.00266594, 0.00523104, 0.00755125, 0.00333083, 0.00206353, 0.00246831, 0.00246575, 0.00527418, 0.00731727, 0.00362887, 0.00209929, 0.00252065, 0.00251685, 0.00523834, 0.00741104, 0.00369544, 0.00202042, 0.00250253, 0.00253369, 0.00532768, 0.00765228, 0.00355066, 0.00214847, 0.00246694, 0.00264797, 0.00523439, 0.00763015, 0.00332858, 0.00208032, 0.00249133, 0.00251392, 0.0053513, 0.00755463, 0.00375097, 0.0021098, 0.00256635, 0.0025451, 0.00532548, 0.00749268, 0.00374632, 0.00203096, 0.00249946, 0.0025528, 0.00535519, 0.00767837, 0.003552, 0.00214439, 0.00242955, 0.00263008, 0.00518278, 0.00760111, 0.0033266, 0.00209173, 0.00247648, 0.00249371, 0.00531555, 0.00752182, 0.00370814, 0.00212549, 0.00251242, 0.00253044, 0.00527321, 0.00751778, 0.00372138, 0.00203822, 0.00249748, 0.00256788, 0.00534241, 0.00769049, 0.0035153, 0.00214962, 0.00245402, 0.00268805, 0.00529054, 0.00768016, 0.00335405, 0.00210142, 0.00251771, 0.00254004, 0.00543302, 0.00764624, 0.00374805, 0.00213519, 0.00255933, 0.00254102, 0.00533731, 0.00756614, 0.00370514, 0.00203044, 0.00251901, 0.00254892, 0.00533946, 0.00766221, 0.00350494, 0.00212965, 0.0024423, 0.00263601, 0.00529353, 0.00762748, 0.0033178, 0.00208056, 0.00250648, 0.0024996, 0.00542228, 0.00755533, 0.0037256, 0.00211777, 0.00267004, 0.00263543, 0.00542057, 0.00754554, 0.00373196, 0.00205324, 0.00262903, 0.00263238, 0.00544511, 0.00780726, 0.00357959, 0.00219892, 0.00255613, 0.00271605, 0.00523715, 0.00774172, 0.00333063, 0.00213952, 0.00257604, 0.00256022, 0.00535895, 0.00761576, 0.00369603, 0.00215928, 0.00260053, 0.00258239, 0.00526105, 0.00758119, 0.00369767, 0.00206823, 0.00255456, 0.00262445, 0.00534751, 0.0078558, 0.00360746, 0.00224982, 0.00267232, 0.00286234, 0.0054795, 0.00781105, 0.00336793, 0.00216207, 0.00267555, 0.00266098, 0.00554171, 0.00773873, 0.00376135, 0.00217781, 0.00264522, 0.00268561, 0.00542383, 0.00762192, 0.00370584, 0.00209208, 0.00261482, 0.00266195, 0.00543974, 0.00787422, 0.00351007, 0.00221662, 0.00255969, 0.00276094, 0.00531004, 0.00783183, 0.00331979, 0.00215796, 0.00261761, 0.00264653, 0.00551334, 0.00773854, 0.00366664, 0.00216509, 0.00260891, 0.0026814, 0.00533858, 0.00765007, 0.00372951, 0.0021064, 0.00259393, 0.00265728, 0.00513937, 0.00789367, 0.00359894, 0.0022391, 0.00251386, 0.00273728, 0.00524331, 0.00780259, 0.0033516, 0.00217923, 0.00252106, 0.00255777, 0.005276, 0.00755174, 0.00365543, 0.00214785, 0.00252497, 0.00254931, 0.00509218, 0.00754834, 0.00364458, 0.00206749, 0.00249909, 0.00256871, 0.00512824, 0.00775426, 0.00349669, 0.0021934, 0.00244048, 0.00266512, 0.00497703, 0.00755572, 0.00323917, 0.00212806, 0.00250663, 0.00250101, 0.00509185, 0.00740174, 0.00360585, 0.00214276, 0.00254856, 0.00253307, 0.00500384, 0.00732522, 0.00359547, 0.00204904, 0.00248403, 0.00253499, 0.00509016, 0.0075272, 0.00343342, 0.00216288, 0.00244428, 0.00261333, 0.00490364, 0.00749945, 0.00333381, 0.0021088, 0.0024185, 0.0024253, 0.00502945, 0.00732635, 0.00370452, 0.00215881, 0.00248112, 0.002466, 0.00507612, 0.00738014, 0.00367555, 0.00208275, 0.0025144, 0.00258435, 0.00530183, 0.00775586, 0.00354512, 0.0022342, 0.00252001, 0.00271367, 0.0050379, 0.00756407, 0.00334452, 0.00217348, 0.00253039, 0.00252332, 0.00510498, 0.00749688, 0.00376543, 0.00220309, 0.00255048, 0.00255226, 0.0050325, 0.00742281, 0.00373914, 0.00210746, 0.00253215, 0.00255973, 0.00507185, 0.00763884, 0.0035377, 0.00223728, 0.00247885, 0.00262451, 0.00495795, 0.00758943, 0.00331723, 0.00216351, 0.0025012, 0.00245279, 0.00501389, 0.00751813, 0.0037533, 0.00219353, 0.00252833, 0.00248073, 0.00485876, 0.00736206, 0.00368866, 0.00208267, 0.00248605, 0.00245176, 0.00483421, 0.00752166, 0.00348797, 0.00221332, 0.00242554, 0.00255707, 0.0046274, 0.00750365, 0.00323348, 0.00214616, 0.00246135, 0.00236153, 0.00459198, 0.00742831, 0.00363905, 0.00221431, 0.00248324, 0.00239173, 0.00447602, 0.00747906, 0.00367955, 0.00214293, 0.00248284, 0.00242241, 0.00454767, 0.00761342, 0.00353804, 0.00227098, 0.00242512, 0.00250337, 0.0044254, 0.00755584, 0.0033829, 0.00222661, 0.00248466, 0.00239442, 0.00450069, 0.00743541, 0.00372186, 0.00226131, 0.00253661, 0.00244102, 0.00446278, 0.00741713, 0.00369622, 0.0021748, 0.00250607, 0.0024761, 0.00456872, 0.00763925, 0.0035022, 0.00229668, 0.00246325, 0.00253844, 0.0044662, 0.0075705, 0.00330938, 0.00222504, 0.00248028, 0.00236889, 0.00452397, 0.00747651, 0.00369439, 0.00223472, 0.00250514, 0.00239799, 0.00446799, 0.00742742, 0.00369548, 0.00213456, 0.00250018, 0.00243873, 0.00457907, 0.00765459, 0.00358511, 0.00228407, 0.00245079, 0.0025289, 0.00447695, 0.00761369, 0.00333794, 0.00222432, 0.00248686, 0.00237756, 0.00453751, 0.0075146, 0.00365099, 0.00224829, 0.00250446, 0.00239851, 0.004496, 0.00745361, 0.00363488, 0.00214873, 0.00247882, 0.00245937, 0.00461583, 0.00771836, 0.00352566, 0.002292, 0.00246014, 0.0025706, 0.00453966, 0.00760771, 0.0033308, 0.0022187, 0.00248622, 0.00241376, 0.0045769, 0.00749826, 0.00369183, 0.00224775, 0.00250038, 0.0024282, 0.00452012, 0.00745446, 0.00365342, 0.00216244, 0.00249327, 0.00247938, 0.00462978, 0.00769769, 0.00351563, 0.00230012, 0.00242286, 0.00255493, 0.00449923, 0.00766698, 0.003324, 0.00223597, 0.00245669, 0.00240458, 0.00457057, 0.00760266, 0.00369758, 0.00226477, 0.00249945, 0.00243332, 0.00453533, 0.00750954, 0.0037193, 0.00215829, 0.00253753, 0.00246882, 0.00464369, 0.00770292, 0.00358421, 0.00229709, 0.0024571, 0.00256151, 0.00451695, 0.00763824, 0.00330894, 0.00220135, 0.00245433, 0.00239006, 0.00452008, 0.00747343, 0.00363375, 0.00222313, 0.00250049, 0.00244308, 0.00453138, 0.00744067, 0.00362572, 0.0021525, 0.00250001, 0.0024856, 0.00464481, 0.00774498, 0.00348599, 0.00228362, 0.002446, 0.00258572, 0.0045284, 0.00773374, 0.00332602, 0.00223422, 0.00247733, 0.00242908, 0.00467959, 0.00761005, 0.00373315, 0.00227533, 0.00254065, 0.00248916, 0.00461012, 0.00753619, 0.00368826, 0.0021589, 0.00249188, 0.00248863, 0.00465979, 0.00775834, 0.00350799, 0.00227375, 0.00243539, 0.00258669, 0.00458982, 0.00766015, 0.00328436, 0.00222823, 0.00247947, 0.00245274, 0.00468405, 0.00757544, 0.00370204, 0.00226119, 0.00250586, 0.00245415, 0.00459889, 0.00751645, 0.00373901, 0.00217185, 0.00252379, 0.00250434, 0.00472869, 0.00778147, 0.00361236, 0.0023045, 0.00247293, 0.00255805, 0.00460523, 0.00760808, 0.00331751, 0.00221555, 0.00245477, 0.00236232, 0.00461114, 0.00740873, 0.00363104, 0.00223271, 0.00250809, 0.00240431, 0.00451533, 0.00733014, 0.00361919, 0.00213828, 0.00249099, 0.00246352, 0.00460086, 0.00759948, 0.00348012, 0.00227162, 0.00242302, 0.00255269, 0.00452188, 0.0075517, 0.00327918, 0.00219759, 0.00248314, 0.0024142, 0.00462397, 0.00745622, 0.00366579, 0.0022221, 0.00251904, 0.00247337, 0.00464303, 0.00740298, 0.00370546, 0.00212117, 0.00245635, 0.0024907, 0.00467474, 0.0076752, 0.00352249, 0.00226571, 0.00242743, 0.00257266, 0.00454258, 0.00758545, 0.0032912, 0.00221001, 0.0024849, 0.00244648, 0.00467307, 0.00752652, 0.00370761, 0.00226944, 0.0025231, 0.0024785, 0.0046661, 0.00757727, 0.0037158, 0.00217, 0.00249825, 0.00252024, 0.0048255, 0.00780492, 0.00360367, 0.00226369, 0.00243581, 0.00257564, 0.00465353, 0.0076529, 0.00336176, 0.00220733, 0.00242467, 0.00235686, 0.004601, 0.00751776, 0.00368986, 0.00221253, 0.00243962, 0.00244182, 0.00468795, 0.00747592, 0.00369326, 0.00213531, 0.00243621, 0.00248352, 0.00480613, 0.00772875, 0.00353376, 0.00226733, 0.00236507, 0.00256552, 0.00465559, 0.00769521, 0.00332347, 0.0022097, 0.00239507, 0.0024086, 0.00474743, 0.00759523, 0.00371746, 0.00223818, 0.00245672, 0.00248218, 0.00477457, 0.00754536, 0.00371593, 0.00215342, 0.00245413, 0.00250456, 0.00482852, 0.00774958, 0.00358545, 0.00231152, 0.00242163, 0.00261307, 0.00470159, 0.00765456, 0.00333622, 0.00222986, 0.00240369, 0.00242211, 0.00474797, 0.0075335, 0.00373313, 0.00225751, 0.00245092, 0.00244689, 0.00465993, 0.00748253, 0.00369089, 0.00215512, 0.00241926, 0.00247391, 0.00472764, 0.0076313, 0.00352703, 0.00227565, 0.0023709, 0.00258382, 0.00466052, 0.00765197, 0.00333706, 0.00223248, 0.00238776, 0.00241614, 0.00467474, 0.00745059, 0.00368076, 0.00219854, 0.00234197, 0.00236614, 0.00448902, 0.00739649, 0.00366564, 0.00213327, 0.0023201, 0.00242026, 0.00457299, 0.00763452, 0.00348911, 0.0022854, 0.002278, 0.00254234, 0.00445794, 0.0076541, 0.00328523, 0.00220971, 0.00233918, 0.00237427, 0.00455014, 0.00754364, 0.00367223, 0.0023034, 0.0023932, 0.00244231, 0.00444907, 0.00742764, 0.00363165, 0.00212578, 0.00234057, 0.00246876, 0.00466943, 0.00763303, 0.00350381, 0.00223818, 0.00226397, 0.00254067, 0.00462135, 0.00758963, 0.0032951, 0.00217516, 0.0022853, 0.00240416, 0.00474838, 0.00752998, 0.0036553, 0.00224757, 0.0023497, 0.00246135, 0.00476667, 0.00756377, 0.00368563, 0.00214198, 0.00230163, 0.00246961, 0.00480664, 0.00776925, 0.00353845, 0.0022398, 0.00227231, 0.00256364, 0.00464843, 0.00763903, 0.00329999, 0.00216676, 0.00229345, 0.00240226, 0.00472311, 0.00751471, 0.00370424, 0.00222089, 0.00234225, 0.00245382, 0.00464008, 0.00746184, 0.0036583, 0.002117, 0.00224915, 0.00241666, 0.00463237, 0.00754408, 0.00345511, 0.00220848, 0.00216323, 0.00247224, 0.00449669, 0.00749223, 0.0032009, 0.002133, 0.00215447, 0.00232077, 0.0045102, 0.00733998, 0.00354488, 0.00217147, 0.00223603, 0.00236217, 0.00446266, 0.00736055, 0.00358421, 0.00209804, 0.00221917, 0.00240723, 0.00463616, 0.00755626, 0.00346026, 0.00223619, 0.00216868, 0.00250369, 0.00452155, 0.00751902, 0.00325149, 0.00218403, 0.00224303, 0.00234468, 0.00458098, 0.0074741, 0.00357945, 0.00221828, 0.00226129, 0.00234955, 0.00449487, 0.00736023, 0.00352285, 0.00211441, 0.0022295, 0.00239381, 0.00458773, 0.00754439, 0.00336277, 0.00225491, 0.00225701, 0.00249156, 0.00445074, 0.00747885, 0.00315741, 0.00219975, 0.00229669, 0.00235425, 0.00462996, 0.00749721, 0.00359454, 0.00225345, 0.00235341, 0.00240663, 0.00456346, 0.00743724, 0.00357518, 0.00212589, 0.00230484, 0.00237298, 0.00458055, 0.00760758, 0.0033744, 0.00222276, 0.00219409, 0.00241195, 0.00447354, 0.00765313, 0.0031327, 0.00219551, 0.00224754, 0.0022912, 0.00454342, 0.00747216, 0.00351609, 0.00221993, 0.00225395, 0.00230134, 0.00443362, 0.00730823, 0.00353855, 0.00214011, 0.00220714, 0.00232563, 0.00452556, 0.00744034, 0.00343065, 0.00225946, 0.00215466, 0.00245734, 0.00450554, 0.00736245, 0.00320049, 0.00221994, 0.00219905, 0.00226711, 0.00448018, 0.00727164, 0.00347322, 0.00225334, 0.00219399, 0.00228471, 0.00438399, 0.00720637, 0.00343711, 0.00214029, 0.00215541, 0.0022965, 0.00445234, 0.00738568, 0.00328116, 0.00224351, 0.00209064, 0.00235255, 0.00436888, 0.00735508, 0.00305983, 0.00219496, 0.00213841, 0.00222244, 0.0044281, 0.00725975, 0.00342584, 0.00219461, 0.00219746, 0.00229313, 0.00442553, 0.00725293, 0.00344404, 0.00208046, 0.00214337, 0.00226568, 0.00440892, 0.00729973, 0.00328765, 0.00217748, 0.00204365, 0.00229716, 0.00418825, 0.00718276, 0.00299939, 0.00212436, 0.00206737, 0.00216252, 0.0042637, 0.00704642, 0.00326953, 0.00209999, 0.00205479, 0.00215612, 0.00417968, 0.00700581, 0.00326787, 0.00200283, 0.00201752, 0.002213, 0.00426491, 0.00718222, 0.00313876, 0.0020796, 0.00195064, 0.00227278, 0.0041571, 0.00713086, 0.00290661, 0.00199738, 0.00196648, 0.00208832, 0.00418558, 0.006947, 0.00322757, 0.00200259, 0.00196677, 0.00207249, 0.00406502, 0.00689179, 0.00324816, 0.00193643, 0.00195678, 0.0021418, 0.00415749, 0.00710475, 0.00309982, 0.00205507, 0.00191542, 0.00221557, 0.00405498, 0.00708214, 0.00287906, 0.00199188, 0.0019447, 0.00206455, 0.00410339, 0.00694738, 0.00320467, 0.0020042, 0.00197935, 0.00208603, 0.00405456, 0.00691555, 0.00329905, 0.00195666, 0.00195168, 0.00213588, 0.00411913, 0.00705993, 0.0031611, 0.00207122, 0.00188155, 0.00217537, 0.00402621, 0.00701394, 0.00291223, 0.00200591, 0.00189927, 0.00204087, 0.00406992, 0.00691323, 0.00323414, 0.00203179, 0.00194577, 0.00209492, 0.00406498, 0.00687757, 0.00326268, 0.00195569, 0.00191657, 0.00213536, 0.00413468, 0.00699871, 0.00311525, 0.00206002, 0.00189957, 0.00223663, 0.00406325, 0.00698106, 0.00291692, 0.00200325, 0.00192276, 0.00207522, 0.0041244, 0.00684072, 0.00323758, 0.00200955, 0.00195076, 0.00208791, 0.00404709, 0.0067469, 0.00323992, 0.00193519, 0.00191712, 0.0021263, 0.00407845, 0.00689914, 0.00306894, 0.00201524, 0.00186339, 0.00218405, 0.0039573, 0.00686207, 0.00284065, 0.00197092, 0.00189503, 0.00205695, 0.00403649, 0.00678202, 0.00320337, 0.00199157, 0.00193115, 0.00207654, 0.00395203, 0.00668641, 0.00321902, 0.00191139, 0.00191079, 0.00213998, 0.0041117, 0.00688786, 0.00309689, 0.00202439, 0.00187226, 0.0022049, 0.00401378, 0.00686879, 0.00288547, 0.00198479, 0.00190757, 0.00211179, 0.00409085, 0.0067469, 0.00319383, 0.00198333, 0.00193479, 0.00214668, 0.00402435, 0.00668414, 0.00318044, 0.00192325, 0.00191598, 0.00220063, 0.00409868, 0.00687314, 0.00303107, 0.00204255, 0.00189571, 0.00234167, 0.00404309, 0.00682384, 0.00281207, 0.00194388, 0.00191721, 0.00218839, 0.00408884, 0.00670584, 0.003195, 0.0020074, 0.00196839, 0.00221135, 0.0040273, 0.00664913, 0.00321247, 0.00192474, 0.00194148, 0.00224489, 0.00409613, 0.00681582, 0.00305371, 0.00204646, 0.00189431, 0.00234771, 0.0039252, 0.00674606, 0.0028108, 0.00198825, 0.00191622, 0.00222305, 0.00397463, 0.00669948, 0.00313536, 0.00200377, 0.00195171, 0.00225335, 0.00394494, 0.00663592, 0.00314828, 0.00193778, 0.00194239, 0.00229254, 0.00411788, 0.00684663, 0.00303391, 0.00204827, 0.00189477, 0.00236002, 0.00406139, 0.00679322, 0.00284651, 0.00200493, 0.00194404, 0.0022487, 0.00411504, 0.00675957, 0.00318333, 0.00203077, 0.00200275, 0.00232542, 0.00406932, 0.00670263, 0.00321534, 0.00196291, 0.0019949, 0.00237093, 0.00415913, 0.00692971, 0.00303161, 0.00206916, 0.00195207, 0.00246776, 0.00404311, 0.00684827, 0.00282223, 0.00202482, 0.00197238, 0.00225695, 0.00405194, 0.0067861, 0.00313371, 0.00202616, 0.00201052, 0.00228761, 0.00403255, 0.00668405, 0.00320304, 0.00194726, 0.00200818, 0.00231385, 0.00409754, 0.00679394, 0.00303744, 0.00204972, 0.00192244, 0.00237557, 0.00392766, 0.00670731, 0.00278093, 0.00199386, 0.00197229, 0.00221551, 0.00399428, 0.00663232, 0.00309258, 0.00202054, 0.00197896, 0.00223972, 0.00391077, 0.00654753, 0.00310408, 0.00193735, 0.00193747, 0.00230313, 0.00403761, 0.00678241, 0.00295909, 0.00205232, 0.00190945, 0.00239078, 0.00395071, 0.00667509, 0.00277074, 0.00200534, 0.00195907, 0.0022613, 0.00398489, 0.00657816, 0.00310606, 0.00202837, 0.00200127, 0.00226732, 0.00393955, 0.00651179, 0.00310821, 0.00194827, 0.00198162, 0.00228648, 0.00403768, 0.00678239, 0.00297077, 0.00206481, 0.00194695, 0.0023869, 0.00397032, 0.00669865, 0.00273541, 0.00200866, 0.00198628, 0.00222425, 0.0040308, 0.00664595, 0.00308295, 0.00204008, 0.00203272, 0.00225132, 0.00399917, 0.00662381, 0.00314293, 0.00195631, 0.00202264, 0.00229424, 0.00408157, 0.00677627, 0.00301018, 0.00206691, 0.00197204, 0.00237497, 0.00397596, 0.00676724, 0.0027748, 0.00201581, 0.00198035, 0.00225769, 0.0040217, 0.00668094, 0.00308239, 0.00203657, 0.00202183, 0.00227924, 0.00400421, 0.00666248, 0.00309344, 0.00196156, 0.0019798, 0.00231867, 0.0041186, 0.00679276, 0.00291992, 0.00207571, 0.00194667, 0.00236135, 0.00396324, 0.00678647, 0.00274109, 0.00202095, 0.0019854, 0.00225469, 0.00411496, 0.00679417, 0.00310026, 0.00205058, 0.00204225, 0.00228349, 0.00404346, 0.00668725, 0.00313509, 0.00196957, 0.00199926, 0.00233488, 0.00412182, 0.00692176, 0.0029769, 0.00208544, 0.00196885, 0.0024569, 0.00402587, 0.00693127, 0.00275025, 0.00202508, 0.00199721, 0.00230309, 0.00407328, 0.00690537, 0.00311532, 0.0020521, 0.00204525, 0.00229402, 0.0040204, 0.0068572, 0.003164, 0.00197217, 0.00202154, 0.00232635, 0.00408846, 0.00702374, 0.00303934, 0.0020772, 0.00196042, 0.00240741, 0.00403527, 0.00696602, 0.00280894, 0.00202464, 0.00197893, 0.0022358, 0.00401676, 0.00686986, 0.00309888, 0.00203885, 0.00203449, 0.00227664, 0.0039634, 0.00675662, 0.00307936, 0.00194979, 0.00198982, 0.00232061, 0.00402799, 0.00690512, 0.0029062, 0.00205444, 0.00192691, 0.00234701, 0.00390596, 0.00685728, 0.0027132, 0.00198975, 0.00196712, 0.00219907, 0.00403187, 0.00677854, 0.00305933, 0.002012, 0.00199996, 0.00223526, 0.00398798, 0.00668267, 0.00308898, 0.00192909, 0.00197048, 0.00220901, 0.00405103, 0.00676523, 0.00289615, 0.00199659, 0.00192113, 0.00237288, 0.00411836, 0.00684101, 0.00267819, 0.00190084, 0.00192403, 0.00219728, 0.00415578, 0.00690358, 0.00305773, 0.00201762, 0.00200057, 0.00224802, 0.00412997, 0.00683831, 0.00310643, 0.00192041, 0.00198969, 0.00227191, 0.0042085, 0.0070383, 0.00300506, 0.00203303, 0.00193378, 0.00232608, 0.00407723, 0.007009, 0.00278763, 0.00194756, 0.0019251, 0.0021745, 0.0041363, 0.00682218, 0.003078, 0.00199023, 0.00194131, 0.00215799, 0.00403167, 0.00675104, 0.00312168, 0.00191507, 0.00189346, 0.00219599, 0.00414912, 0.0069382, 0.00296681, 0.00201759, 0.00184618, 0.00231706, 0.0040243, 0.00690079, 0.00272818, 0.00196064, 0.00188449, 0.00215632, 0.00406503, 0.00679598, 0.0030586, 0.00196767, 0.00193315, 0.00218642, 0.00403007, 0.00673521, 0.00312455, 0.00188539, 0.00188821, 0.00222296, 0.00412853, 0.00689293, 0.00298961, 0.00200101, 0.00182778, 0.00228518, 0.00401491, 0.00683777, 0.00270957, 0.00195222, 0.00186899, 0.00213481, 0.00401259, 0.00672692, 0.00302682, 0.00198699, 0.001912, 0.00218726, 0.00395922, 0.00663939, 0.0030536, 0.00188988, 0.0018834, 0.00222486, 0.00411496, 0.00687415, 0.00297019, 0.00201789, 0.00184898, 0.00230398, 0.00401407, 0.00684662, 0.00276005, 0.00196382, 0.00188986, 0.00218102, 0.00407852, 0.00675806, 0.00308178, 0.00198329, 0.00192602, 0.00219233, 0.00398763, 0.00663897, 0.0030969, 0.00190492, 0.00189584, 0.00224945, 0.00410221, 0.0067967, 0.00292629, 0.00199515, 0.0018245, 0.00229947, 0.00399366, 0.00675783, 0.00268955, 0.00195052, 0.00187142, 0.00216644, 0.00412126, 0.00674318, 0.00303995, 0.00196006, 0.00192984, 0.00220524, 0.0041103, 0.00667247, 0.00308208, 0.00188341, 0.00190577, 0.00226309, 0.00418907, 0.00684695, 0.00298812, 0.00199523, 0.00186897, 0.00235074, 0.00406866, 0.00680785, 0.00273946, 0.00193969, 0.00189928, 0.00216248, 0.00413796, 0.00669211, 0.00304883, 0.00196481, 0.00193154, 0.0021712, 0.00406657, 0.00664111, 0.00308846, 0.00189276, 0.00192117, 0.00223427, 0.00415009, 0.00680856, 0.00294381, 0.00199706, 0.00188589, 0.00232453, 0.00405288, 0.00675728, 0.0027465, 0.00192419, 0.00189318, 0.00209979, 0.00413288, 0.00663662, 0.0030934, 0.00197562, 0.00195353, 0.00218529, 0.00411928, 0.00658262, 0.00314572, 0.0018965, 0.0019387, 0.00219909, 0.00414914, 0.00666755, 0.00297163, 0.00198978, 0.00186627, 0.00228399, 0.00404702, 0.00666247, 0.00273655, 0.00193944, 0.00190413, 0.00215676, 0.0041611, 0.00657654, 0.00305505, 0.00195696, 0.00193329, 0.00218515, 0.00409719, 0.00656681, 0.00308397, 0.0018588, 0.00183356, 0.00209344, 0.00406182, 0.0067817, 0.00298437, 0.00191107, 0.00183136, 0.00229107, 0.00403246, 0.00682437, 0.00273777, 0.0018832, 0.00187896, 0.00218859, 0.00410355, 0.0067349, 0.00303628, 0.00191218, 0.00195087, 0.00224657, 0.00399968, 0.00663141, 0.00304566, 0.00185137, 0.00193012, 0.00231297, 0.00418433, 0.00677531, 0.00290534, 0.00195159, 0.00186978, 0.00241225, 0.00408765, 0.006789, 0.00270311, 0.00190271, 0.00190923, 0.00225952, 0.00419559, 0.00674509, 0.00305087, 0.00192532, 0.00195088, 0.00229834, 0.00414444, 0.00666387, 0.00310369, 0.00185735, 0.00194289, 0.00233439, 0.00423972, 0.00680696, 0.00295187, 0.00192754, 0.0018933, 0.00242603, 0.00408626, 0.00672469, 0.00269401, 0.00188323, 0.00189571, 0.00223703, 0.00407571, 0.00664927, 0.00299384, 0.00189536, 0.00192002, 0.00221293, 0.00402612, 0.00661796, 0.00308449, 0.00184572, 0.00190469, 0.00227444, 0.0041981, 0.00690253, 0.00299764, 0.00194922, 0.00184332, 0.00232229, 0.00417463, 0.0068122, 0.00274265, 0.00188833, 0.00185401, 0.00212922, 0.00407744, 0.00666438, 0.0030378, 0.00189169, 0.00190158, 0.00218592, 0.00404676, 0.00663024, 0.00308895, 0.00183313, 0.00184886, 0.00229447, 0.00417001, 0.00675099, 0.00291805, 0.00190729, 0.00180769, 0.00237962, 0.00404438, 0.00669759, 0.00269361, 0.0018593, 0.00184053, 0.00221666, 0.00408245, 0.00662152, 0.0030576, 0.00188298, 0.00186805, 0.00219838, 0.00401737, 0.00651411, 0.00308205, 0.00182147, 0.00186223, 0.00224724, 0.00412915, 0.00668388, 0.00294921, 0.00191238, 0.0018123, 0.00234553, 0.00402719, 0.00662449, 0.00269101, 0.00185999, 0.00180606, 0.00219397, 0.00410553, 0.00660604, 0.00303241, 0.00187857, 0.00182918, 0.00220198, 0.00401268, 0.00655655, 0.00310551, 0.00182299, 0.00183556, 0.0022717, 0.00415571, 0.00671628, 0.0029781, 0.00191638, 0.00180803, 0.00233007, 0.00405019, 0.00667877, 0.00277769, 0.00187028, 0.00183114, 0.00216865, 0.00410589, 0.00659359, 0.00310355, 0.00190897, 0.00186076, 0.00218716, 0.00404414, 0.00652019, 0.0031098, 0.00182669, 0.00183227, 0.00224859, 0.00408552, 0.00665411, 0.00294569, 0.00191032, 0.00178544, 0.00235909, 0.00403605, 0.00667705, 0.00272074, 0.00186708, 0.00179624, 0.0021971, 0.00402406, 0.00659242, 0.00305579, 0.00188693, 0.0018588, 0.00223078, 0.00397777, 0.00652394, 0.00310111, 0.00181082, 0.00184379, 0.00223429, 0.00409619, 0.00668244, 0.00299075, 0.00189908, 0.00180091, 0.00228392, 0.00396141, 0.00663273, 0.00273001, 0.00185488, 0.00179733, 0.00212929, 0.00398521, 0.00654907, 0.0030423, 0.00187117, 0.00182161, 0.00212671, 0.00392333, 0.00649809, 0.00309432, 0.00179845, 0.00179829, 0.0021697, 0.00404668, 0.00669227, 0.00298691, 0.0018834, 0.00174453, 0.00225864, 0.0039577, 0.00664831, 0.00279537, 0.00183526, 0.0018004, 0.00213099, 0.00398625, 0.00652862, 0.00309739, 0.00184919, 0.00182902, 0.0021758, 0.00391178, 0.00653805, 0.00312694, 0.0017974, 0.00178059, 0.00217447, 0.00401857, 0.00670684, 0.00295305, 0.00188764, 0.00173128, 0.00228396, 0.00392302, 0.00665807, 0.00271305, 0.00183589, 0.00177784, 0.00216906, 0.00386989, 0.00653708, 0.00300845, 0.00186476, 0.00182062, 0.00221122, 0.00392249, 0.00649149, 0.00309185, 0.00181604, 0.00182724, 0.00228557, 0.00404902, 0.0066941, 0.00299373, 0.00188449, 0.00178531, 0.00234284, 0.00397594, 0.00665018, 0.00275787, 0.00186743, 0.00182708, 0.00221134, 0.00403193, 0.00647951, 0.00302453, 0.00185158, 0.00183953, 0.00219274, 0.00396023, 0.00652509, 0.00307794, 0.00179682, 0.00181864, 0.00222608, 0.00404785, 0.0066893, 0.0029552, 0.00189718, 0.00176503, 0.00227993, 0.00397268, 0.00670238, 0.0027801, 0.0018581, 0.00179502, 0.00215585, 0.00413231, 0.00668777, 0.00311377, 0.00189777, 0.00184272, 0.00218947, 0.00408928, 0.00657625, 0.00316627, 0.00180564, 0.00179839, 0.00218598, 0.00414057, 0.00681176, 0.00300764, 0.00188153, 0.00175321, 0.00226074, 0.00398686, 0.00670956, 0.00275143, 0.00185302, 0.00177232, 0.00213452, 0.00405378, 0.00658207, 0.00304095, 0.00187258, 0.00180994, 0.0021984, 0.00406039, 0.00664409, 0.00307074, 0.00181855, 0.00178357, 0.00220667, 0.00418064, 0.00674631, 0.00293583, 0.00190919, 0.00176192, 0.0023599, 0.0040907, 0.00672184, 0.0027783, 0.00185209, 0.00178889, 0.00221789, 0.00414606, 0.00669203, 0.0031243, 0.00190327, 0.00183044, 0.00224077, 0.00411102, 0.0066556, 0.00312982, 0.00181377, 0.00183572, 0.00228704, 0.00419703, 0.006795, 0.00304875, 0.00192421, 0.00178798, 0.00234791, 0.00405595, 0.00681537, 0.00281311, 0.00187389, 0.00182006, 0.00220359, 0.00415364, 0.00676906, 0.00319683, 0.001885, 0.00184684, 0.00218308, 0.00407884, 0.00668432, 0.0032157, 0.00183319, 0.00182337, 0.00224721, 0.00426574, 0.00691008, 0.00312425, 0.00193496, 0.00178371, 0.00232734, 0.00408206, 0.00681988, 0.00287032, 0.00187677, 0.00179311, 0.00219753, 0.00405415, 0.00681563, 0.00320565, 0.00191411, 0.00183007, 0.00229604, 0.00402372, 0.00682413, 0.00323933, 0.00186771, 0.0018404, 0.00233279, 0.00411051, 0.0070877, 0.00309648, 0.00192255, 0.00178521, 0.0023642, 0.00399078, 0.00670926, 0.00285396, 0.00183968, 0.00177625, 0.00217732, 0.00404539, 0.00657614, 0.00319294, 0.00186632, 0.00181053, 0.00224517, 0.00403898, 0.00649766, 0.00318321, 0.00180805, 0.00180826, 0.00234446, 0.00416193, 0.00681637, 0.00303659, 0.00189645, 0.00176211, 0.0022677, 0.00402379, 0.00676837, 0.00280472, 0.00181531, 0.00183857, 0.00222796, 0.00414945, 0.00682711, 0.00326773, 0.00192608, 0.00192611, 0.00240399, 0.00426279, 0.00684145, 0.00329236, 0.00185521, 0.00192589, 0.00235959, 0.00449185, 0.00716231, 0.00323293, 0.00202057, 0.00193086, 0.00253095, 0.00440225, 0.00714324, 0.00301267, 0.00195044, 0.00192944, 0.00233803, 0.00442643, 0.00705567, 0.00333188, 0.00198083, 0.00193588, 0.00236388, 0.00443077, 0.00707002, 0.00333727, 0.00190565, 0.00190416, 0.00236634, 0.00441299, 0.00716029, 0.0031955, 0.00197461, 0.00186423, 0.00250422, 0.0043926, 0.00705903, 0.00298234, 0.0019313, 0.00192925, 0.00236193, 0.0044296, 0.00699863, 0.00334125, 0.00196889, 0.00196799, 0.00238692, 0.00438029, 0.00695457, 0.00333663, 0.00187095, 0.00194546, 0.00243187, 0.00443629, 0.00711606, 0.00320558, 0.00197157, 0.0018838, 0.00246788, 0.00428348, 0.00706807, 0.00295219, 0.00192775, 0.00190368, 0.00230267, 0.00430495, 0.00700673, 0.0032989, 0.0019551, 0.0019403, 0.00232038, 0.00428313, 0.00694122, 0.00334469, 0.00186712, 0.00193689, 0.00237168, 0.0044755, 0.00717906, 0.00325445, 0.001986, 0.00190554, 0.00247529, 0.0043347, 0.00716275, 0.00302142, 0.00192465, 0.00188496, 0.00231522, 0.00434139, 0.00702149, 0.00330282, 0.00194487, 0.00189693, 0.00230419, 0.00423442, 0.00693219, 0.00330743, 0.00186835, 0.00190753, 0.00236969, 0.0043725, 0.00707861, 0.00318504, 0.00196524, 0.00186443, 0.00243585, 0.00421684, 0.00704107, 0.00295157, 0.00191208, 0.00189759, 0.00233055, 0.00427876, 0.00694327, 0.00329543, 0.00193542, 0.00195095, 0.00236153, 0.0042151, 0.0068806, 0.00332049, 0.00185065, 0.0019436, 0.00238935, 0.00429514, 0.00694888, 0.00315738, 0.00198669, 0.00192152, 0.00251276, 0.00415624, 0.00698364, 0.00289492, 0.00191995, 0.00191829, 0.00232702, 0.0041886, 0.00686796, 0.00319531, 0.00191281, 0.00196198, 0.00228427, 0.00409903, 0.00680181, 0.00324154, 0.00183577, 0.00192686, 0.00229906, 0.00423439, 0.00699563, 0.00315564, 0.00192814, 0.0018796, 0.00232599, 0.00416182, 0.00691864, 0.0029193, 0.00188551, 0.00190288, 0.00217423, 0.00418512, 0.00680851, 0.0032366, 0.00191832, 0.00191916, 0.00217987, 0.004191, 0.00673012, 0.00325426, 0.00183631, 0.00190474, 0.00219788, 0.00424824, 0.00678439, 0.00311756, 0.00191789, 0.00180856, 0.00224508, 0.00406142, 0.00671882, 0.00283345, 0.00185262, 0.00186067, 0.00211457, 0.00413062, 0.00664441, 0.00316468, 0.00186552, 0.00185393, 0.00210793, 0.00408551, 0.00657236, 0.00320488, 0.00178584, 0.00185505, 0.00213709, 0.00416875, 0.00676191, 0.00311043, 0.00188565, 0.00181127, 0.00224971, 0.00406653, 0.00670363, 0.0028742, 0.00184488, 0.00182884, 0.00211835, 0.00408922, 0.00667609, 0.00318451, 0.00186792, 0.00183946, 0.0021487, 0.00402926, 0.006717, 0.0032134, 0.00179647, 0.00182044, 0.0022087, 0.00411893, 0.00682772, 0.00313449, 0.00188897, 0.00182639, 0.00228704, 0.00403704, 0.00668056, 0.00291408, 0.00183689, 0.001843, 0.00216366, 0.00412355, 0.00668541, 0.00325917, 0.00185829, 0.00187672, 0.00218328, 0.00407411, 0.00664277, 0.00326021, 0.001788, 0.00186369, 0.00222988, 0.00415663, 0.00677968, 0.00310928, 0.00187969, 0.00178401, 0.0023207, 0.00405395, 0.00681345, 0.00289551, 0.00183586, 0.00178743, 0.00217352, 0.00409821, 0.00674433, 0.00323841, 0.00184513, 0.00183796, 0.00218704, 0.00409451, 0.00670373, 0.00327286, 0.00177333, 0.00184057, 0.00224999, 0.00418759, 0.0068671, 0.00315906, 0.00186443, 0.0017121, 0.00236645, 0.00400571, 0.00694556, 0.0029775, 0.00185974, 0.00179372, 0.00225073, 0.00410107, 0.00689427, 0.00326764, 0.00188635, 0.00183125, 0.00229716, 0.00404699, 0.00694142, 0.00327211, 0.00182646, 0.00179303, 0.00239501, 0.00423409, 0.00720514, 0.00317107, 0.00190379, 0.00176634, 0.00246394, 0.00413204, 0.00707011, 0.00287243, 0.00184764, 0.00180238, 0.0022598, 0.00413957, 0.00692378, 0.00314199, 0.00186084, 0.00185023, 0.00232155, 0.00412551, 0.00689364, 0.00318443, 0.0018001, 0.0018546, 0.00235021, 0.00417219, 0.00692244, 0.00304196, 0.00189295, 0.00178086, 0.00239503, 0.00407251, 0.00697816, 0.002798, 0.00183131, 0.00178341, 0.00223729, 0.00409271, 0.00682049, 0.00309573, 0.00185852, 0.00182752, 0.00224587, 0.00402986, 0.00689825, 0.00321506, 0.00177769, 0.00183138, 0.00230287, 0.00416397, 0.00706802, 0.00314078, 0.00188103, 0.00178128, 0.00238436, 0.00405219, 0.0070031, 0.00288933, 0.00184272, 0.00179703, 0.0022297, 0.00404782, 0.00687843, 0.00315132, 0.00184627, 0.00180703, 0.00220486, 0.00397684, 0.00680749, 0.00317644, 0.00176994, 0.0017896, 0.00226844, 0.00410531, 0.00695451, 0.00303884, 0.00185588, 0.00173946, 0.00237216, 0.00401833, 0.00698486, 0.00281562, 0.00182875, 0.00178261, 0.00225801, 0.00414827, 0.00687056, 0.00310926, 0.0018516, 0.00181814, 0.00227905, 0.00405779, 0.00683077, 0.00318344, 0.00178864, 0.00180809, 0.00228104, 0.00412416, 0.00703231, 0.00302793, 0.00187411, 0.00175629, 0.00238888, 0.00400605, 0.00701024, 0.00280316, 0.00183316, 0.0017828, 0.00221674, 0.00407785, 0.00693797, 0.0031338, 0.00185562, 0.00182161, 0.00224352, 0.00404051, 0.00687804, 0.00320002, 0.00178323, 0.00181687, 0.00230004, 0.00419611, 0.00711247, 0.00311986, 0.00188625, 0.00179356, 0.0024146, 0.00411512, 0.00711343, 0.00290331, 0.00184825, 0.00180261, 0.00224297, 0.00417477, 0.00699468, 0.00319676, 0.0018725, 0.00183544, 0.00225622, 0.00409348, 0.00688856, 0.00319062, 0.00178948, 0.00180302, 0.002303, 0.00416344, 0.00701672, 0.0030682, 0.00187028, 0.00174093, 0.00239287, 0.00410558, 0.00705166, 0.00284022, 0.00184109, 0.00178694, 0.00222565, 0.00417256, 0.00696778, 0.00316761, 0.001875, 0.00183656, 0.00224017, 0.0041241, 0.00692869, 0.0032228, 0.00179961, 0.00182278, 0.00225283, 0.00418602, 0.00706092, 0.00313136, 0.0018905, 0.00177728, 0.00236519, 0.00407065, 0.00704055, 0.00287334, 0.00185912, 0.00179048, 0.0022325, 0.00415484, 0.00711054, 0.00322464, 0.00189183, 0.00182554, 0.00229037, 0.00415138, 0.00702586, 0.00325798, 0.0018056, 0.00182119, 0.00233233, 0.00424439, 0.0071499, 0.00318321, 0.00189955, 0.00178537, 0.00243984, 0.00417501, 0.00719249, 0.00296241, 0.00187433, 0.00180939, 0.00228369, 0.00429271, 0.00722277, 0.00328701, 0.00191501, 0.00185341, 0.00231559, 0.00425717, 0.00715086, 0.0032581, 0.00186329, 0.00181913, 0.00231374, 0.00435673, 0.00734766, 0.00314795, 0.00208128, 0.00179241, 0.00247401, 0.00426456, 0.0074537, 0.00296612, 0.00191699, 0.00182297, 0.00234522, 0.00425507, 0.00726892, 0.00333585, 0.00190771, 0.00184841, 0.00240957, 0.00440514, 0.00733548, 0.00336538, 0.00184953, 0.00184219, 0.00242191, 0.00450215, 0.00749384, 0.00327634, 0.00197359, 0.00181069, 0.0025744, 0.00438188, 0.00761392, 0.00300684, 0.00192928, 0.00183497, 0.0024421, 0.00439824, 0.00743162, 0.00332692, 0.00200355, 0.00185843, 0.00248501, 0.00440574, 0.0073001, 0.00334747, 0.00188863, 0.00184836, 0.00253519, 0.00449376, 0.00744945, 0.00324746, 0.0019985, 0.00181559, 0.0026214, 0.00437282, 0.00743264, 0.00300724, 0.00193388, 0.00186553, 0.00243614, 0.00442265, 0.00716639, 0.00329519, 0.00194754, 0.00189438, 0.0023851, 0.004204, 0.00698151, 0.00326873, 0.00185867, 0.00188708, 0.00250546, 0.00454162, 0.00734161, 0.00322891, 0.00198207, 0.00183022, 0.00261262, 0.00437221, 0.00732813, 0.00297075, 0.00192978, 0.00185604, 0.00245366, 0.00437714, 0.00730776, 0.00330792, 0.00195426, 0.00188309, 0.00241654, 0.00432159, 0.00718483, 0.00331538, 0.00184988, 0.00188957, 0.002476, 0.00447817, 0.00733151, 0.00327814, 0.00198616, 0.00184192, 0.00257789, 0.00436899, 0.00740123, 0.00303063, 0.00194635, 0.00187128, 0.00238657, 0.00449929, 0.00743419, 0.00332865, 0.00198264, 0.00190485, 0.00242732, 0.00484517, 0.00751545, 0.00335554, 0.00189359, 0.00187181, 0.00248512, 0.0044205, 0.00745614, 0.00326726, 0.0020028, 0.00184045, 0.00261689, 0.00436314, 0.00748616, 0.00303716, 0.00197295, 0.00187795, 0.00242864, 0.00448488, 0.00742479, 0.00338985, 0.00199734, 0.00192094, 0.00246484, 0.00437993, 0.00727898, 0.00338088, 0.00189452, 0.00188249, 0.00248446, 0.00448161, 0.00743271, 0.00327148, 0.00200577, 0.00183609, 0.00260181, 0.00435741, 0.00743032, 0.00300782, 0.00194962, 0.0018616, 0.00246931, 0.00445419, 0.00736452, 0.00333131, 0.00197411, 0.00190426, 0.00250204, 0.00440675, 0.00731612, 0.003361, 0.00186255, 0.0018681, 0.00251091, 0.00447295, 0.00749019, 0.00327904, 0.00196671, 0.00182424, 0.00262578, 0.00440306, 0.00750472, 0.00304563, 0.00193922, 0.00187051, 0.00244341, 0.00450591, 0.00740743, 0.00334099, 0.00198132, 0.0018937, 0.0024627, 0.00436747, 0.00731589, 0.00334664, 0.00186915, 0.00187811, 0.00248804, 0.00443095, 0.00749661, 0.00325937, 0.00198626, 0.00183881, 0.00257247, 0.00432903, 0.00751959, 0.00302733, 0.00193991, 0.00187694, 0.00244587, 0.00443168, 0.00741338, 0.00339528, 0.00196366, 0.00191204, 0.00247333, 0.00442439, 0.00740544, 0.00344887, 0.00185925, 0.00189795, 0.00249454, 0.00449024, 0.0075595, 0.0033475, 0.00197753, 0.00184251, 0.00260977, 0.00438964, 0.00760002, 0.00307894, 0.00193087, 0.00185952, 0.0024542, 0.00446396, 0.00749167, 0.00342513, 0.00196984, 0.00188807, 0.00244646, 0.00438548, 0.00746944, 0.00343956, 0.00188235, 0.0018752, 0.00251725, 0.00453475, 0.0077389, 0.00333853, 0.00202655, 0.0018742, 0.00264892, 0.0044657, 0.00763498, 0.0030873, 0.00196532, 0.00189216, 0.00245902, 0.00446559, 0.00749628, 0.00341606, 0.00199544, 0.00191865, 0.00248483, 0.00439459, 0.00746263, 0.0034454, 0.00189935, 0.00190432, 0.00252632, 0.00455568, 0.0076213, 0.0033512, 0.00201346, 0.00185027, 0.00263934, 0.00440065, 0.007644, 0.00308806, 0.00196037, 0.00187624, 0.00245409, 0.00448333, 0.0075179, 0.00341322, 0.00197491, 0.00190367, 0.00247194, 0.00445535, 0.00743026, 0.00343045, 0.00189438, 0.00188865, 0.00250101, 0.00451091, 0.00754644, 0.00333556, 0.00200595, 0.0018369, 0.00260652, 0.00442562, 0.00759209, 0.00310076, 0.00200175, 0.00186126, 0.00246317, 0.00446612, 0.00738036, 0.00337296, 0.00201348, 0.00187596, 0.00246006, 0.00440984, 0.0073027, 0.00337199, 0.00192922, 0.00185589, 0.00250862, 0.00459502, 0.00754736, 0.00331512, 0.00200798, 0.00184097, 0.00261891, 0.00451321, 0.00766121, 0.0031107, 0.00199749, 0.00188077, 0.00242935, 0.00448901, 0.00758507, 0.00345323, 0.0019897, 0.00190017, 0.00243685, 0.00440795, 0.00750944, 0.00345906, 0.00190699, 0.0018842, 0.00247938, 0.00453349, 0.00768894, 0.00331006, 0.0020227, 0.00186202, 0.00262138, 0.00446227, 0.00779503, 0.00313518, 0.00197577, 0.00188251, 0.00247266, 0.0045273, 0.00761599, 0.00342038, 0.0020156, 0.00189939, 0.00248097, 0.00440637, 0.00756209, 0.00347051, 0.00191475, 0.00189606, 0.00252982, 0.00457807, 0.0076534, 0.00338582, 0.00203885, 0.00185184, 0.00265643, 0.00447622, 0.00767916, 0.00316119, 0.00201552, 0.00187974, 0.00248827, 0.00453559, 0.00763385, 0.00345181, 0.00203791, 0.00193506, 0.00250815, 0.00443981, 0.00748836, 0.00344898, 0.00192965, 0.00190363, 0.0025383, 0.00457985, 0.00763405, 0.0033495, 0.00203755, 0.0018333, 0.00262379, 0.00440013, 0.007648, 0.00310821, 0.00200067, 0.00189024, 0.00248876, 0.0045164, 0.00763514, 0.00346078, 0.00203933, 0.00192519, 0.00249235, 0.00443318, 0.00751363, 0.00344643, 0.00192975, 0.00188548, 0.00253321, 0.00451885, 0.00771636, 0.00335907, 0.00206795, 0.00186583, 0.00268782, 0.00438743, 0.00772139, 0.00311694, 0.00201446, 0.00187691, 0.00251861, 0.00450276, 0.00758496, 0.00344947, 0.00199356, 0.00189591, 0.00252823, 0.00441667, 0.00763248, 0.00345567, 0.00191227, 0.00189179, 0.00257738, 0.00459738, 0.00777032, 0.0033607, 0.00202806, 0.00185376, 0.00269997, 0.0044669, 0.00774406, 0.00311014, 0.00198422, 0.00188984, 0.00247932, 0.00454893, 0.00743905, 0.00334002, 0.00199923, 0.00183876, 0.00246062, 0.00445358, 0.00743843, 0.0034276, 0.00194567, 0.00190992, 0.00254405, 0.00459239, 0.00752946, 0.00332549, 0.0020405, 0.00182319, 0.00266655, 0.00444935, 0.00777553, 0.00314033, 0.00200146, 0.00186182, 0.00243157, 0.00448898, 0.00761466, 0.00347151, 0.0020141, 0.00193345, 0.00249544, 0.00449235, 0.0075982, 0.00344818, 0.00188366, 0.00183647, 0.00238332, 0.00443287, 0.00754203, 0.0033037, 0.00199901, 0.00187605, 0.00255364, 0.00436163, 0.00781504, 0.00314297, 0.00199111, 0.00191384, 0.00252025, 0.00448855, 0.0077316, 0.00343316, 0.0020286, 0.00195442, 0.00254145, 0.00442944, 0.00767525, 0.00343059, 0.00192695, 0.00194441, 0.00260702, 0.00460472, 0.0078866, 0.0033731, 0.0020561, 0.00192404, 0.00278975, 0.00455424, 0.00786665, 0.00314624, 0.00198269, 0.00194839, 0.00255406, 0.00453972, 0.00768912, 0.00346938, 0.0020014, 0.00195655, 0.00253773, 0.00445144, 0.00754783, 0.00342707, 0.00191278, 0.00194836, 0.00254466, 0.00452858, 0.00769111, 0.00333657, 0.0020197, 0.00188366, 0.00263841, 0.00438858, 0.00770864, 0.003111, 0.00194765, 0.00190224, 0.00246755, 0.00444953, 0.00752831, 0.00345112, 0.00198891, 0.00193219, 0.00248541, 0.00445321, 0.00745124, 0.00350494, 0.00189157, 0.00190468, 0.00251878, 0.00451803, 0.00767247, 0.00342588, 0.00202116, 0.00185387, 0.00264521, 0.00439501, 0.00769029, 0.00315441, 0.0019644, 0.00187877, 0.00247129, 0.00447319, 0.00749547, 0.00346037, 0.00197328, 0.00190727, 0.00250078, 0.00447412, 0.00743374, 0.00345241, 0.00189066, 0.00188012, 0.00251708, 0.00458162, 0.00760848, 0.00340592, 0.00199429, 0.001817, 0.00256553, 0.00441421, 0.00763709, 0.00313233, 0.00192027, 0.00183477, 0.00240435, 0.00437419, 0.0074908, 0.00342292, 0.00194114, 0.00187444, 0.00240056, 0.00443747, 0.0074778, 0.00344391, 0.00186482, 0.00186154, 0.00247969, 0.00463036, 0.00761951, 0.00337671, 0.00197291, 0.00183858, 0.00256636, 0.00440082, 0.00763996, 0.00312229, 0.00192535, 0.00185993, 0.00233266, 0.0043905, 0.00756908, 0.0034626, 0.00195312, 0.0018937, 0.00230176, 0.00430777, 0.00748054, 0.00347128, 0.00186285, 0.00186969, 0.00233729, 0.00433628, 0.00756841, 0.0033774, 0.00198816, 0.00182243, 0.00243005, 0.00426757, 0.00767232, 0.00315642, 0.00195565, 0.00186321, 0.00227409, 0.00433779, 0.00749599, 0.00347252, 0.00198429, 0.00188043, 0.00229079, 0.00422689, 0.00738379, 0.00345044, 0.00190296, 0.00184433, 0.00230528, 0.00428201, 0.00765358, 0.00338726, 0.00198891, 0.00180218, 0.00243281, 0.00417142, 0.00765018, 0.00310414, 0.00193053, 0.0018271, 0.00224884, 0.00425496, 0.007485, 0.00340284, 0.00195581, 0.00185712, 0.00226245, 0.00429855, 0.00743786, 0.00343148, 0.00185485, 0.00180516, 0.00228269, 0.00429723, 0.00759676, 0.00329662, 0.00197234, 0.00178464, 0.00237414, 0.00418126, 0.00765888, 0.00307551, 0.00193728, 0.00182036, 0.00219941, 0.00416852, 0.00749254, 0.00341613, 0.00196728, 0.00187123, 0.00220834, 0.00410073, 0.00751922, 0.00346304, 0.00187015, 0.00186559, 0.00225805, 0.00422302, 0.00763688, 0.00337512, 0.00196284, 0.00181603, 0.00234493, 0.00406305, 0.00760915, 0.00312545, 0.00189663, 0.00178189, 0.00215641, 0.00409915, 0.00750505, 0.00340548, 0.0019312, 0.00181099, 0.00216262, 0.00406282, 0.00734199, 0.00340012, 0.00181265, 0.00178812, 0.00220915, 0.00407394, 0.00754161, 0.00330529, 0.00190649, 0.00173389, 0.00228809, 0.00403647, 0.00763076, 0.00307841, 0.00186191, 0.00173635, 0.00218767, 0.00405665, 0.00745915, 0.00338782, 0.0018902, 0.00177497, 0.00219732, 0.00410324, 0.00739329, 0.00341322, 0.0018352, 0.0017846, 0.00224361, 0.0041955, 0.00757393, 0.00332582, 0.00195776, 0.00174334, 0.00232274, 0.00412684, 0.00762314, 0.00304574, 0.0019113, 0.00178584, 0.00217559, 0.00416339, 0.00743922, 0.00335129, 0.00192188, 0.00183331, 0.00218751, 0.00409802, 0.00741145, 0.0033744, 0.00182727, 0.00179168, 0.00221306, 0.00420495, 0.00756267, 0.0032872, 0.00192669, 0.0017406, 0.00228153, 0.00408901, 0.007518, 0.00300631, 0.00187711, 0.0017704, 0.00212606, 0.00409757, 0.00737293, 0.00332969, 0.00190506, 0.00181591, 0.00213205, 0.00403184, 0.00730523, 0.00334064, 0.00183251, 0.0017837, 0.00217591, 0.00410282, 0.00751328, 0.00327184, 0.00193484, 0.00172882, 0.00226456, 0.0040419, 0.00751141, 0.00302174, 0.00188658, 0.00175084, 0.00210102, 0.00400371, 0.00732791, 0.00333289, 0.00189729, 0.0017766, 0.00211443, 0.00401945, 0.0072437, 0.00332501, 0.0018083, 0.00176449, 0.002177, 0.00413435, 0.00745997, 0.00326155, 0.00191129, 0.00173835, 0.00226431, 0.00407131, 0.00758536, 0.00303133, 0.00186872, 0.00177693, 0.00212886, 0.00409128, 0.00746824, 0.00334764, 0.00188747, 0.0017844, 0.00214853, 0.00404139, 0.00740523, 0.00336418, 0.0018235, 0.00176452, 0.00215717, 0.00414437, 0.00758062, 0.00328476, 0.00190862, 0.0017353, 0.00227624, 0.00409398, 0.00763282, 0.00306126, 0.00186806, 0.00174467, 0.00211918, 0.00415881, 0.00748347, 0.00339713, 0.00190112, 0.001797, 0.00212354, 0.00410496, 0.00743446, 0.00338926, 0.00181861, 0.00175518, 0.0021579, 0.0041545, 0.00759471, 0.00325059, 0.00191325, 0.00172783, 0.00226758, 0.00404574, 0.00760663, 0.00303256, 0.00188483, 0.00175534, 0.00212952, 0.00412887, 0.00748413, 0.00333407, 0.0019109, 0.00179932, 0.00214758, 0.00407571, 0.00742879, 0.00335549, 0.00182184, 0.0017851, 0.00219335, 0.00419299, 0.00763819, 0.0033065, 0.00191835, 0.00174689, 0.00226923, 0.00407802, 0.00760582, 0.00306612, 0.0018904, 0.00176793, 0.00213286, 0.00409692, 0.00746881, 0.00338725, 0.00190277, 0.00179826, 0.00212509, 0.00402658, 0.00739063, 0.00336306, 0.00182149, 0.00175829, 0.00217949, 0.00413592, 0.00754156, 0.00324932, 0.00190686, 0.00171222, 0.00227608, 0.00405266, 0.00756099, 0.00303279, 0.00186542, 0.00174339, 0.00213185, 0.00410757, 0.00740794, 0.00335917, 0.00190345, 0.00179218, 0.00214767, 0.00404338, 0.00731331, 0.00336291, 0.00182375, 0.00177618, 0.00218194, 0.00413442, 0.0074265, 0.00322874, 0.0019169, 0.00171399, 0.00227882, 0.00403697, 0.00749314, 0.00297464, 0.00187989, 0.00174928, 0.00215004, 0.00413434, 0.00735669, 0.00331055, 0.00188191, 0.00176844, 0.0021694, 0.00407236, 0.00725237, 0.00331565, 0.00178858, 0.00174529, 0.00216022, 0.00411479, 0.00743503, 0.00323568, 0.0018867, 0.0017193, 0.00222705, 0.00404744, 0.00750416, 0.00299825, 0.00184529, 0.00176, 0.0020449, 0.0041258, 0.00740061, 0.00329427, 0.00187264, 0.00177661, 0.00203861, 0.00400462, 0.0072032, 0.00325884, 0.00177615, 0.00174841, 0.00207586, 0.0041032, 0.0074216, 0.00314313, 0.00186341, 0.00169557, 0.00218695, 0.00399562, 0.00748809, 0.00292417, 0.00183523, 0.00172847, 0.00206221, 0.00408323, 0.00738389, 0.00328617, 0.00186587, 0.00177048, 0.00210462, 0.00406272, 0.00731893, 0.00331706, 0.00179413, 0.00174928, 0.00215905, 0.00416147, 0.00749224, 0.00320024, 0.0018825, 0.00169528, 0.0022414, 0.00409548, 0.00752881, 0.00291473, 0.0018531, 0.00174904, 0.00208662, 0.00415167, 0.00741093, 0.00321845, 0.00185876, 0.00177534, 0.00208258, 0.00403629, 0.00732373, 0.00326177, 0.0017805, 0.00175852, 0.00212075, 0.00416272, 0.00750637, 0.00316566, 0.00185989, 0.00169928, 0.00222333, 0.00406275, 0.00751564, 0.00295825, 0.00182504, 0.00175002, 0.00208466, 0.00416016, 0.00739391, 0.00326391, 0.00185534, 0.00175774, 0.00207384, 0.00404359, 0.00730925, 0.00330265, 0.00177922, 0.00174585, 0.00211985, 0.00411097, 0.00743947, 0.0031572, 0.00185453, 0.00167299, 0.00220878, 0.00400963, 0.0074667, 0.00289593, 0.00181139, 0.00169985, 0.0020711, 0.00407546, 0.00734869, 0.00320424, 0.0018224, 0.00173098, 0.00212269, 0.00403335, 0.00729033, 0.00325582, 0.0017631, 0.00173428, 0.00218141, 0.00415645, 0.0075178, 0.00316427, 0.00183714, 0.00167126, 0.00228274, 0.00403454, 0.00749674, 0.00291981, 0.00179342, 0.00170619, 0.00212797, 0.00413394, 0.00734686, 0.0032241, 0.00182077, 0.00173825, 0.0021544, 0.00406731, 0.00730223, 0.00324772, 0.00175646, 0.00171925, 0.00225129, 0.00427965, 0.00754844, 0.00314453, 0.00184644, 0.00170575, 0.00232672, 0.00416824, 0.00753661, 0.00293929, 0.00180215, 0.00177879, 0.00218429, 0.00417065, 0.00745036, 0.00326007, 0.00184446, 0.00175834, 0.0022356, 0.00413205, 0.00733518, 0.0032323, 0.00176527, 0.00174011, 0.00221365, 0.00414209, 0.00745874, 0.00310909, 0.00183401, 0.00169047, 0.00231496, 0.0040203, 0.00752598, 0.00286634, 0.0017818, 0.00170076, 0.00213266, 0.00403368, 0.00735351, 0.0031337, 0.00179054, 0.00173143, 0.00210064, 0.00391831, 0.00726953, 0.00316343, 0.0017325, 0.00172368, 0.00218808, 0.00412762, 0.00747127, 0.00311622, 0.00182135, 0.00169025, 0.00226405, 0.0040405, 0.00747397, 0.00288215, 0.00178803, 0.00171976, 0.00210854, 0.00409064, 0.00727521, 0.00316195, 0.00181205, 0.00175738, 0.00210403, 0.00398708, 0.00728305, 0.00320905, 0.0017407, 0.00173534, 0.00214021, 0.00405438, 0.00738438, 0.00307041, 0.001821, 0.00168689, 0.00220304, 0.00392853, 0.00743386, 0.0028237, 0.00176904, 0.00171736, 0.00201915, 0.00399063, 0.00724153, 0.0031802, 0.00180342, 0.00175599, 0.00202092, 0.00387192, 0.00709007, 0.0032024, 0.00173282, 0.00173254, 0.00206063, 0.00385231, 0.00726297, 0.00300387, 0.0017916, 0.00166208, 0.00214503, 0.00374376, 0.00727577, 0.00281748, 0.00175698, 0.00168439, 0.00204717, 0.00390729, 0.00729031, 0.00314324, 0.00177058, 0.00170402, 0.0020008, 0.00379707, 0.00728641, 0.00316194, 0.0016989, 0.00169889, 0.00203286, 0.00389077, 0.00741128, 0.00305268, 0.00177983, 0.0016553, 0.00210086, 0.00381935, 0.00730743, 0.00288114, 0.00173816, 0.00167389, 0.00195874, 0.00385562, 0.00724588, 0.00313269, 0.00177039, 0.00172841, 0.00194477, 0.00367602, 0.00719179, 0.00310458, 0.00168569, 0.00167403, 0.0020032, 0.00382008, 0.00734091, 0.00299483, 0.00176441, 0.00163762, 0.00206495, 0.00367815, 0.00727157, 0.00273093, 0.00173524, 0.00165947, 0.00192949, 0.00364114, 0.00724071, 0.00308163, 0.00177044, 0.00172237, 0.00195665, 0.00364512, 0.00713944, 0.00312057, 0.0017111, 0.00169482, 0.00200175, 0.00371262, 0.007303, 0.00294156, 0.00179334, 0.00165537, 0.00205844, 0.00356368, 0.0072532, 0.00268288, 0.00174172, 0.00166749, 0.00192109, 0.0037192, 0.00719018, 0.00298317, 0.00176671, 0.00171115, 0.00192622, 0.00356914, 0.00698524, 0.00294999, 0.00169224, 0.00167121, 0.00196051, 0.00371149, 0.00724867, 0.00292561, 0.00178467, 0.00164711, 0.0020275, 0.00368949, 0.00722684, 0.00265786, 0.00172116, 0.00163812, 0.00196075, 0.00362539, 0.00712475, 0.00300724, 0.00175309, 0.00169193, 0.00193402, 0.00352857, 0.00700679, 0.00298701, 0.00168223, 0.00166026, 0.00196519, 0.00361986, 0.00707483, 0.00285328, 0.00176873, 0.00158911, 0.00197644, 0.00359192, 0.00715117, 0.00258841, 0.00171276, 0.00162272, 0.00192798, 0.00376978, 0.00707592, 0.00294014, 0.00174411, 0.00168185, 0.00193441, 0.00367263, 0.00698526, 0.00294529, 0.00166672, 0.00162941, 0.0020066, 0.00383472, 0.00713544, 0.00283835, 0.00174867, 0.00159133, 0.00203794, 0.00368671, 0.00713261, 0.00264312, 0.00171456, 0.00162106, 0.00188487, 0.0036519, 0.00697054, 0.00290464, 0.00173208, 0.0016431, 0.00188504, 0.00354908, 0.00687062, 0.00293233, 0.00166638, 0.00159901, 0.00192426, 0.00361129, 0.00707222, 0.00278788, 0.00173921, 0.00156446, 0.00199253, 0.00350179, 0.00699545, 0.00257345, 0.00170205, 0.00159453, 0.00186691, 0.00357024, 0.00693998, 0.00286153, 0.00171841, 0.00163265, 0.00185393, 0.0035046, 0.00689377, 0.00287862, 0.00164854, 0.00159384, 0.0019122, 0.00358374, 0.00707635, 0.00278235, 0.00173029, 0.00155487, 0.00199051, 0.00350849, 0.00707014, 0.00254256, 0.00169557, 0.00156941, 0.00185121, 0.00352725, 0.00700159, 0.00285354, 0.00171967, 0.00161382, 0.00189444, 0.00346374, 0.00691446, 0.00288424, 0.00165907, 0.001599, 0.00195267, 0.00357043, 0.00708756, 0.00280692, 0.00175049, 0.00155722, 0.00201692, 0.0035025, 0.00701345, 0.00258127, 0.0017164, 0.00157406, 0.00186397, 0.00350559, 0.00691666, 0.00282824, 0.00172075, 0.0016092, 0.00183965, 0.00345037, 0.00683746, 0.00287212, 0.00165476, 0.00158877, 0.00191672, 0.00354389, 0.00698468, 0.00277828, 0.00173219, 0.00154176, 0.00198319, 0.00351225, 0.00693277, 0.00255447, 0.00168702, 0.0015796, 0.00186358, 0.00356272, 0.00684704, 0.0028466, 0.00169771, 0.00162236, 0.00185859, 0.00353332, 0.00679373, 0.00288755, 0.00164811, 0.00159773, 0.00190465, 0.00358941, 0.00688346, 0.00277608, 0.00171617, 0.00152942, 0.00196359, 0.00350766, 0.00683947, 0.00253303, 0.00167466, 0.00154236, 0.00184881, 0.00356771, 0.00668701, 0.0028302, 0.00169265, 0.00158932, 0.00182797, 0.00346094, 0.00667486, 0.00290029, 0.00163442, 0.00157989, 0.00189167, 0.00356295, 0.00684043, 0.00281127, 0.00171825, 0.00154614, 0.00197196, 0.00343881, 0.00683149, 0.00259076, 0.0016867, 0.00157173, 0.00180959, 0.00345888, 0.00676645, 0.00286168, 0.00171473, 0.00161924, 0.00181228, 0.00332636, 0.00669756, 0.00290541, 0.00165058, 0.00158719, 0.00183702, 0.00345269, 0.00688552, 0.00280336, 0.00173239, 0.00154366, 0.0019052, 0.00340735, 0.00686603, 0.00255613, 0.00169107, 0.00156824, 0.00177808, 0.0034485, 0.00672952, 0.00283951, 0.00170407, 0.00160893, 0.00179361, 0.00340389, 0.00665162, 0.00290596, 0.00165714, 0.00159485, 0.00190209, 0.00355963, 0.00680148, 0.00281465, 0.00175255, 0.00154513, 0.00190925, 0.00342533, 0.0067842, 0.00257619, 0.00170121, 0.0015604, 0.00177233, 0.00347017, 0.00665599, 0.00280353, 0.00171184, 0.00160095, 0.00177719, 0.00343369, 0.00660234, 0.002873, 0.00164078, 0.00158148, 0.00183294, 0.00353039, 0.00666566, 0.00275318, 0.00171199, 0.00153384, 0.00189255, 0.00347582, 0.00663981, 0.00254034, 0.00168183, 0.00157229, 0.00175211, 0.00345833, 0.00652815, 0.00281777, 0.00169856, 0.00160532, 0.00175496, 0.00329854, 0.00643388, 0.00283466, 0.00162335, 0.00156221, 0.00174571, 0.0034448, 0.00654444, 0.00273841, 0.00168504, 0.00150455, 0.00178047, 0.00337208, 0.00650595, 0.00249558, 0.00164883, 0.00153069, 0.00162476, 0.00340038, 0.00636437, 0.00278936, 0.00166163, 0.00157975, 0.00163078, 0.00335599, 0.00641162, 0.00285568, 0.0016025, 0.00156646, 0.00173261, 0.0035452, 0.00658337, 0.00277359, 0.00169254, 0.00153159, 0.0017799, 0.00339202, 0.0065664, 0.00253034, 0.00165578, 0.00153451, 0.00162036, 0.00337619, 0.00642882, 0.00279541, 0.00168043, 0.00158412, 0.00164387, 0.00347781, 0.00648433, 0.00285363, 0.00160744, 0.00158174, 0.00172177, 0.00358133, 0.00668751, 0.00276582, 0.0017161, 0.00153924, 0.00176495, 0.00353376, 0.0066588, 0.00254336, 0.00166704, 0.00158356, 0.00166231, 0.00369325, 0.00653727, 0.0028394, 0.00169911, 0.00163611, 0.00167599, 0.0034976, 0.00644228, 0.00284361, 0.00162921, 0.0015884, 0.00172592, 0.0036277, 0.00659976, 0.00273514, 0.00170427, 0.00153049, 0.00176705, 0.00351004, 0.00659332, 0.00253612, 0.00166669, 0.001559, 0.00162399, 0.0034733, 0.00646847, 0.00279706, 0.00168927, 0.0015975, 0.0016543, 0.00337988, 0.00654389, 0.00287406, 0.00164428, 0.00160641, 0.00174975, 0.0035785, 0.00678833, 0.00282335, 0.00174068, 0.0015698, 0.00178985, 0.00340909, 0.00679108, 0.00257312, 0.00171136, 0.00157273, 0.00165614, 0.00354699, 0.00675583, 0.00283653, 0.00170689, 0.00160735, 0.00164042, 0.00341107, 0.00667328, 0.002863, 0.00161477, 0.00155996, 0.00168977, 0.00346375, 0.00665963, 0.00274449, 0.00167811, 0.00149991, 0.00175264, 0.00329111, 0.00664964, 0.00253352, 0.00163615, 0.00154563, 0.00165034, 0.00327561, 0.00656713, 0.00280157, 0.00165474, 0.00158325, 0.00161864, 0.00314345, 0.00643425, 0.0027904, 0.00157223, 0.00154295, 0.00172571, 0.00320199, 0.00644973, 0.00268787, 0.00166095, 0.00151576, 0.00175558, 0.0030298, 0.00642282, 0.00242385, 0.00162254, 0.00152493, 0.0016284, 0.00319832, 0.00658039, 0.00281889, 0.00165001, 0.00156688, 0.00161979, 0.00324344, 0.00652332, 0.00283306, 0.00158317, 0.00154527, 0.00170071, 0.00341182, 0.00669709, 0.00274164, 0.00164562, 0.00145575, 0.00176517, 0.0033683, 0.00665197, 0.00250112, 0.00162642, 0.00149461, 0.00161058, 0.00338304, 0.00652928, 0.00276458, 0.00163714, 0.00154253, 0.00161175, 0.003241, 0.00643444, 0.00277507, 0.00160396, 0.00151235, 0.00169356, 0.00340217, 0.00657051, 0.00267983, 0.00167557, 0.00147436, 0.00176257, 0.00333005, 0.00656759, 0.00248162, 0.0016563, 0.0015424, 0.00166487, 0.00335872, 0.00654416, 0.00273106, 0.00167471, 0.00159914, 0.00164816, 0.00327042, 0.0064016, 0.0027725, 0.00161007, 0.00156692, 0.00168433, 0.00334037, 0.00643073, 0.00266337, 0.00167388, 0.00149434, 0.00173947, 0.00329897, 0.00645635, 0.00244708, 0.00162369, 0.00150502, 0.00161261, 0.00322697, 0.00630099, 0.00272348, 0.0016491, 0.0015572, 0.00163845, 0.00327797, 0.00631996, 0.00279302, 0.00160734, 0.00156372, 0.0016833, 0.00330441, 0.00657699, 0.00267426, 0.00168102, 0.00152197, 0.00173363, 0.00330758, 0.00652161, 0.0024941, 0.00167474, 0.0015712, 0.0016216, 0.00335369, 0.00650965, 0.00276842, 0.00169209, 0.00157679, 0.00161549, 0.00327175, 0.00644376, 0.00279269, 0.00162333, 0.001563, 0.0016941, 0.00350454, 0.00664777, 0.00268803, 0.00169067, 0.00149933, 0.00174899, 0.00325624, 0.00647262, 0.00244776, 0.0016423, 0.001526, 0.001624, 0.00330205, 0.00672753, 0.00274894, 0.00167095, 0.00161242, 0.00164464, 0.00317698, 0.00666172, 0.00281892, 0.00161459, 0.00159342, 0.00168066, 0.00329288, 0.00676703, 0.00270693, 0.00169356, 0.00153831, 0.00174022, 0.00320623, 0.0068232, 0.00249471, 0.00165835, 0.00155681, 0.00159915, 0.00320323, 0.00667926, 0.00275751, 0.00167913, 0.00159372, 0.00158995, 0.00310222, 0.00659519, 0.00277264, 0.00160822, 0.00156434, 0.00167691, 0.00318537, 0.00686793, 0.00270413, 0.0016853, 0.00149628, 0.00173665, 0.00322906, 0.00694089, 0.00247386, 0.00166878, 0.00154268, 0.00162856, 0.00319455, 0.00674255, 0.00273403, 0.00167785, 0.00156106, 0.00160369, 0.00307976, 0.00663537, 0.00277001, 0.00161516, 0.00156712, 0.00168083, 0.00323192, 0.00686369, 0.00267213, 0.00169937, 0.00151511, 0.0017532, 0.00322557, 0.00679617, 0.00244251, 0.00165947, 0.00150649, 0.00158096, 0.00314639, 0.00670001, 0.00275408, 0.00168369, 0.00157319, 0.00160585, 0.00305934, 0.00663973, 0.00281962, 0.00162546, 0.00156625, 0.00168611, 0.00319557, 0.00674828, 0.00265529, 0.00169375, 0.001493, 0.00171219, 0.00307606, 0.00676282, 0.00245793, 0.00165489, 0.00153545, 0.00160467, 0.00309003, 0.0066842, 0.00270019, 0.00167162, 0.00158043, 0.00155422, 0.00296525, 0.00672408, 0.00283748, 0.00159627, 0.00153225, 0.00161292, 0.00312078, 0.00684709, 0.00273813, 0.00166901, 0.00148602, 0.00166444, 0.00308073, 0.00690103, 0.0025401, 0.00162589, 0.0015101, 0.00154648, 0.00311954, 0.00681639, 0.00286252, 0.00165947, 0.00157047, 0.00154513, 0.00309232, 0.00675444, 0.002917, 0.00159614, 0.00152703, 0.00160749, 0.00314897, 0.00691042, 0.00280162, 0.00166472, 0.00145595, 0.00165035, 0.003103, 0.00681685, 0.00256496, 0.00163318, 0.00148604, 0.00153587, 0.00307416, 0.00675582, 0.00282645, 0.00164828, 0.00152842, 0.00153456, 0.00298121, 0.0066946, 0.00286589, 0.00156913, 0.0015137, 0.00161769, 0.00313848, 0.00700135, 0.00272502, 0.00165822, 0.00146845, 0.00168815, 0.00308684, 0.00687351, 0.00250684, 0.00162322, 0.00147409, 0.00154893, 0.00300176, 0.006731, 0.00278363, 0.00164567, 0.00151787, 0.00156281, 0.00290944, 0.00665878, 0.0028079, 0.00157209, 0.00148426, 0.00163477, 0.00301268, 0.00683089, 0.00272613, 0.00165543, 0.00144074, 0.0016806, 0.00299936, 0.00681946, 0.00250261, 0.00160993, 0.00147833, 0.0015623, 0.00300321, 0.00670449, 0.00278779, 0.0016516, 0.00152933, 0.00156711, 0.00294455, 0.00664845, 0.00284718, 0.00158136, 0.00151623, 0.00164411, 0.0030349, 0.00680693, 0.00274284, 0.00165641, 0.0014588, 0.00169618, 0.00294551, 0.0068102, 0.00251449, 0.0016189, 0.00149057, 0.00157168, 0.00295586, 0.00668434, 0.00279294, 0.00165458, 0.00153052, 0.00159523, 0.00291054, 0.00669858, 0.00285953, 0.00157587, 0.00148639, 0.00164419, 0.00295948, 0.00681574, 0.00274582, 0.001646, 0.00146111, 0.00171174, 0.00299195, 0.00685618, 0.00253835, 0.00162941, 0.00148063, 0.00157455, 0.00300411, 0.00668469, 0.00279066, 0.00164603, 0.00150742, 0.00156563, 0.00291002, 0.00659906, 0.00280117, 0.00157871, 0.00148312, 0.00163528, 0.00300248, 0.00678142, 0.00270273, 0.00163668, 0.00142184, 0.00167348, 0.00298898, 0.0067454, 0.00253079, 0.0016046, 0.00145277, 0.00155611, 0.00300581, 0.00668961, 0.00281175, 0.00161398, 0.00148113, 0.00156646, 0.00299436, 0.00660173, 0.00282764, 0.0015635, 0.00146368, 0.0016525, 0.00314835, 0.00680758, 0.00271617, 0.00164592, 0.00143183, 0.00170223, 0.00305141, 0.00668262, 0.00248729, 0.00160968, 0.00142033, 0.00157244, 0.00297262, 0.00636569, 0.00267448, 0.00160712, 0.0014274, 0.00159033, 0.00288941, 0.00633916, 0.00273795, 0.00155023, 0.00143261, 0.001661, 0.00299938, 0.00663116, 0.00266255, 0.00162063, 0.00142714, 0.00171052, 0.00298324, 0.00670901, 0.00245871, 0.00159037, 0.00143667, 0.00156597, 0.0028017, 0.00653619, 0.00268441, 0.00162176, 0.00146704, 0.00159686, 0.00279296, 0.00633294, 0.00272816, 0.00151124, 0.00142061, 0.00163615, 0.00290858, 0.0066548, 0.0026358, 0.00159893, 0.00141248, 0.0017347, 0.00297477, 0.0066225, 0.00244548, 0.0016158, 0.00141684, 0.00163913, 0.00310611, 0.00673954, 0.00272981, 0.00169522, 0.00156983, 0.00169651, 0.0030601, 0.00671408, 0.00281767, 0.0016199, 0.00157054, 0.00180938, 0.00316321, 0.00696245, 0.00274714, 0.00169957, 0.001464, 0.0018404, 0.00308478, 0.00680677, 0.00254985, 0.0016649, 0.00156272, 0.00174488, 0.0030293, 0.00666748, 0.00281619, 0.00168294, 0.00161831, 0.00173399, 0.00297252, 0.00676242, 0.00284707, 0.00159447, 0.00160617, 0.00178783, 0.00308398, 0.00694681, 0.0027595, 0.00170207, 0.00158851, 0.00186079, 0.00309309, 0.0070219, 0.00255485, 0.00166723, 0.00159631, 0.00172002, 0.00308425, 0.00681411, 0.00280003, 0.00168825, 0.00162531, 0.00170472, 0.0029292, 0.00670054, 0.00285015, 0.0016068, 0.00155877, 0.00177771, 0.00301525, 0.00682399, 0.00270467, 0.00167776, 0.00149257, 0.00181459, 0.00298163, 0.00674478, 0.002471, 0.00165675, 0.00156247, 0.00169801, 0.00312421, 0.00684691, 0.00273512, 0.00167873, 0.001586, 0.00167341, 0.00300363, 0.00680154, 0.00279155, 0.0015999, 0.00160978, 0.00174226, 0.00301686, 0.00678925, 0.00269601, 0.00167799, 0.00154033, 0.00178623, 0.00294257, 0.00660458, 0.00245655, 0.00163549, 0.00153901, 0.00166345, 0.0029299, 0.00649462, 0.00274388, 0.00165729, 0.00157662, 0.00165169, 0.00286015, 0.00642415, 0.0027589, 0.00159183, 0.00153614, 0.00171924, 0.00290501, 0.00658203, 0.00266507, 0.00166656, 0.00150203, 0.00178499, 0.00292781, 0.00658637, 0.00242988, 0.00164193, 0.00153487, 0.00164913, 0.00292193, 0.00652092, 0.00272583, 0.00166525, 0.00159901, 0.00165287, 0.00285436, 0.00651331, 0.00276075, 0.00159002, 0.00158609, 0.00174835, 0.00298517, 0.00658879, 0.00267976, 0.00166121, 0.00152561, 0.00180927, 0.00295386, 0.00650705, 0.00244109, 0.00161791, 0.00151025, 0.00168614, 0.00291514, 0.00636733, 0.00268516, 0.00162678, 0.00151934, 0.00164414, 0.00277383, 0.00633986, 0.00269201, 0.0015517, 0.0014639, 0.00171326, 0.00285597, 0.00645778, 0.00260017, 0.00162299, 0.00148198, 0.0017754, 0.00280224, 0.00638084, 0.00239769, 0.00159577, 0.00148109, 0.00164391, 0.00279644, 0.00637334, 0.00267067, 0.00163459, 0.00155505, 0.001658, 0.00276914, 0.00631085, 0.00268151, 0.00154287, 0.00154958, 0.00172068, 0.00283558, 0.00654869, 0.0026465, 0.00167332, 0.00149776, 0.00177818, 0.00284935, 0.00640913, 0.00237226, 0.00156655, 0.00148957, 0.00161486, 0.00284481, 0.00627701, 0.00263311, 0.00159027, 0.00155408, 0.00160574, 0.00271234, 0.00623074, 0.002689, 0.00152049, 0.0015122, 0.00167961, 0.00285929, 0.00637757, 0.00257552, 0.00158212, 0.00144806, 0.0017289, 0.00280268, 0.00634434, 0.00235936, 0.00156003, 0.0014926, 0.0015956, 0.00276869, 0.0062594, 0.00261163, 0.00157171, 0.0015684, 0.00160744, 0.00270925, 0.00617894, 0.00262611, 0.00151859, 0.00156108, 0.00167793, 0.00279392, 0.0064303, 0.0025497, 0.00157631, 0.00150148, 0.00172842, 0.0027656, 0.00633435, 0.00233199, 0.00154793, 0.00149434, 0.00160625, 0.00273719, 0.00628576, 0.00261905, 0.00157532, 0.0015389, 0.00158877, 0.00268776, 0.00621954, 0.00263659, 0.00150466, 0.0015203, 0.00168738, 0.00276222, 0.00646147, 0.00255959, 0.00158328, 0.00145487, 0.00174311, 0.00272166, 0.00642028, 0.0023519, 0.00154612, 0.00146801, 0.00160779, 0.00273971, 0.00631799, 0.00259819, 0.00157753, 0.00154261, 0.00161451, 0.00265501, 0.00624866, 0.00263624, 0.00152635, 0.00155431, 0.00168844, 0.00275373, 0.00641908, 0.00256413, 0.00160484, 0.00147136, 0.00170771, 0.00270041, 0.006394, 0.00236425, 0.00158337, 0.00154033, 0.0016128, 0.00273609, 0.00627264, 0.0026013, 0.00158171, 0.00158923, 0.00161978, 0.00276588, 0.00626459, 0.00267783, 0.00153533, 0.00157217, 0.00167992, 0.0028168, 0.00640043, 0.00257934, 0.00160414, 0.0015895, 0.00177561, 0.00284594, 0.00643036, 0.00237331, 0.00156861, 0.00158679, 0.00161103, 0.002817, 0.00632571, 0.00260915, 0.00159814, 0.00162458, 0.00162732, 0.00275656, 0.00630365, 0.00265716, 0.00152951, 0.00163252, 0.00171601, 0.00280066, 0.00646104, 0.00255772, 0.00159943, 0.00155904, 0.00175454, 0.00274586, 0.00646896, 0.00232585, 0.0015792, 0.00160052, 0.00162448, 0.00275519, 0.00636306, 0.0026043, 0.00160336, 0.00163117, 0.00163057, 0.00269995, 0.00627346, 0.00264938, 0.00152477, 0.00160146, 0.00167277, 0.00272336, 0.00644488, 0.00255612, 0.00161747, 0.00154957, 0.00173161, 0.00269556, 0.00640143, 0.00234182, 0.00156384, 0.0015615, 0.00159092, 0.00265823, 0.00628179, 0.00260592, 0.00159337, 0.00162132, 0.00159169, 0.00256123, 0.0061876, 0.00263499, 0.0015268, 0.00157408, 0.00166296, 0.00261158, 0.00632924, 0.00252748, 0.00160596, 0.00153824, 0.00171769, 0.00262159, 0.00632957, 0.0022946, 0.00158498, 0.00156985, 0.00160409, 0.00265205, 0.00627419, 0.00257515, 0.00159337, 0.00163927, 0.0016234, 0.00263326, 0.00630205, 0.0026514, 0.00154844, 0.00162448, 0.00170207, 0.00272699, 0.00642378, 0.0025572, 0.00161931, 0.00157683, 0.00175882, 0.00268664, 0.00640044, 0.00234505, 0.0015875, 0.00159908, 0.00162913, 0.00270769, 0.00632755, 0.00260371, 0.00161382, 0.00166647, 0.00162695, 0.00263244, 0.00627946, 0.0026441, 0.00153171, 0.00159566, 0.00168729, 0.00272722, 0.00643382, 0.00256666, 0.00161154, 0.00156933, 0.00174366, 0.00270235, 0.00637838, 0.00234781, 0.00158474, 0.00158461, 0.00159483, 0.0026639, 0.00623087, 0.00259873, 0.00157586, 0.00162162, 0.00161848, 0.0026204, 0.00627212, 0.00264415, 0.00152287, 0.00160822, 0.00169797, 0.00268727, 0.00642572, 0.00253957, 0.00159708, 0.0015457, 0.00175174, 0.00268558, 0.00641608, 0.00232829, 0.00157081, 0.00157776, 0.00161468, 0.00272929, 0.00633904, 0.00261283, 0.00159829, 0.00162414, 0.00162453, 0.00267458, 0.00630515, 0.00266192, 0.00151688, 0.00160269, 0.001696, 0.00273617, 0.00647324, 0.00256857, 0.00160482, 0.00155083, 0.00174305, 0.00272075, 0.00643131, 0.00233977, 0.00156285, 0.00156661, 0.00161874, 0.0027403, 0.00637163, 0.00261792, 0.00157429, 0.00157044, 0.0016318, 0.00281066, 0.0063315, 0.00265509, 0.00151712, 0.0015727, 0.00167812, 0.0028304, 0.00647132, 0.00260043, 0.00160933, 0.00150132, 0.0017438, 0.00281577, 0.00642055, 0.00234722, 0.001572, 0.00157292, 0.0015911, 0.0026537, 0.00626704, 0.0025755, 0.00159733, 0.00160028, 0.00159376, 0.00259208, 0.00625221, 0.00262222, 0.00151571, 0.00154999, 0.00165918, 0.0026228, 0.00638252, 0.00252618, 0.00160605, 0.00151982, 0.00172376, 0.00273719, 0.00642229, 0.00235338, 0.00157164, 0.00157358, 0.00160675, 0.00274236, 0.00629374, 0.00259526, 0.00159232, 0.0016204, 0.00160479, 0.00269187, 0.00626285, 0.00265633, 0.00151576, 0.00160924, 0.00168453, 0.00277219, 0.00651057, 0.00257372, 0.00159165, 0.00155478, 0.00173402, 0.00274097, 0.00634605, 0.00233331, 0.00154751, 0.00163059, 0.0016036, 0.00277986, 0.00618976, 0.00259989, 0.0015726, 0.00162425, 0.00161481, 0.00266864, 0.00620057, 0.00265078, 0.00149416, 0.00157879, 0.00167667, 0.00273446, 0.00639057, 0.00254649, 0.00159134, 0.00154474, 0.00174521, 0.00273011, 0.00646918, 0.00233228, 0.00156539, 0.00158609, 0.00160398, 0.00270248, 0.00630328, 0.00259809, 0.00157446, 0.00161367, 0.00161324, 0.00264076, 0.00620902, 0.00264219, 0.00150868, 0.00160183, 0.00169362, 0.00273593, 0.00643495, 0.00251336, 0.00157214, 0.0015376, 0.00172979, 0.00270119, 0.00630946, 0.00229341, 0.00155143, 0.00157113, 0.00162101, 0.00273468, 0.00629935, 0.00257857, 0.00155436, 0.00162741, 0.0016316, 0.00268785, 0.00632767, 0.00262627, 0.00150567, 0.00162439, 0.00171131, 0.00279638, 0.00644444, 0.00253269, 0.00158419, 0.00156619, 0.00176225, 0.00274781, 0.0064845, 0.00231633, 0.00156599, 0.00158596, 0.00161954, 0.00274505, 0.0063882, 0.00256269, 0.00157963, 0.00162208, 0.00163332, 0.0026644, 0.00631112, 0.00260669, 0.00150613, 0.00159356, 0.00171427, 0.00274498, 0.00650747, 0.00251724, 0.00159619, 0.00156694, 0.00178046, 0.0027591, 0.00645131, 0.00228816, 0.00155007, 0.00158288, 0.00164549, 0.00275477, 0.00633301, 0.00255209, 0.00156452, 0.0016196, 0.00165272, 0.0026785, 0.00628058, 0.00259943, 0.00149433, 0.00159497, 0.00171166, 0.00275668, 0.00646141, 0.00250726, 0.00157923, 0.0015502, 0.00177388, 0.00272325, 0.00637873, 0.00227972, 0.00154356, 0.00157241, 0.00163085, 0.00272112, 0.00631066, 0.00253629, 0.00156589, 0.00162127, 0.00163505, 0.00263334, 0.00624365, 0.00258658, 0.00149697, 0.00158399, 0.00171583, 0.00273169, 0.00640822, 0.00249879, 0.00157962, 0.00153252, 0.00177201, 0.00272386, 0.00637741, 0.00229038, 0.00154195, 0.00156799, 0.0016343, 0.00270128, 0.0062604, 0.00254945, 0.00156386, 0.00160558, 0.00164228, 0.00265388, 0.00619752, 0.00258726, 0.00149638, 0.00161066, 0.00173421, 0.00265789, 0.00637769, 0.00248798, 0.00157206, 0.00155281, 0.00177458, 0.00278573, 0.00637553, 0.0022745, 0.00153222, 0.00155858, 0.00163538, 0.00274306, 0.00629279, 0.00253588, 0.00155119, 0.00161121, 0.00162392, 0.00269655, 0.00624354, 0.00258917, 0.00147911, 0.00158847, 0.00169432, 0.00273389, 0.00641993, 0.0024981, 0.00155871, 0.00155422, 0.00176388, 0.00273908, 0.00638499, 0.00227232, 0.00152747, 0.00157762, 0.00162346, 0.00275679, 0.00629276, 0.00253823, 0.00155075, 0.00161711, 0.00162818, 0.00268297, 0.0062535, 0.00258856, 0.00148789, 0.00160647, 0.00170244, 0.00274539, 0.00641945, 0.0025072, 0.00156551, 0.00155434, 0.00176653, 0.00277482, 0.00643932, 0.00230947, 0.0015498, 0.00164302, 0.0016405, 0.00282796, 0.00638378, 0.00257611, 0.0015607, 0.00166122, 0.00163074, 0.00269517, 0.00632992, 0.00262952, 0.00150643, 0.00167692, 0.00174184, 0.00283326, 0.00654132, 0.00256019, 0.00159931, 0.00170963, 0.0018493, 0.00286094, 0.00657051, 0.00232642, 0.00155559, 0.00171908, 0.00169618, 0.00288268, 0.00638989, 0.00258952, 0.00157756, 0.00177136, 0.00170421, 0.00280008, 0.00643481, 0.00264345, 0.0015116, 0.00178483, 0.00181088, 0.00288214, 0.0065687, 0.00254834, 0.0016188, 0.00167414, 0.00186098, 0.00283269, 0.00650454, 0.00233851, 0.00156914, 0.00168145, 0.00169137, 0.00287768, 0.00641066, 0.00260203, 0.00158246, 0.00171316, 0.00167639, 0.00282945, 0.00636346, 0.00263489, 0.00151356, 0.00170672, 0.00175567, 0.00288089, 0.00651044, 0.0025433, 0.00161356, 0.00166657, 0.00182757, 0.00288845, 0.00655644, 0.00232515, 0.00157459, 0.0016946, 0.00169163, 0.00288544, 0.00638409, 0.00257569, 0.00160221, 0.00169935, 0.00168636, 0.00281805, 0.00635231, 0.00260532, 0.00149072, 0.00166307, 0.00175934, 0.00285749, 0.00648021, 0.00248811, 0.00156994, 0.00159305, 0.00179732, 0.00280161, 0.00641735, 0.00227884, 0.00154276, 0.00164906, 0.00167201, 0.00281878, 0.00634727, 0.00255672, 0.00155774, 0.0016829, 0.0016783, 0.00279498, 0.00631736, 0.00261338, 0.00148928, 0.00158196, 0.00174283, 0.00286851, 0.00654119, 0.00249087, 0.0015767, 0.00159759, 0.00185398, 0.00292968, 0.00659095, 0.00231033, 0.0015701, 0.00169457, 0.00172043, 0.00296313, 0.00645306, 0.00254954, 0.00158328, 0.00171997, 0.0017072, 0.00278313, 0.00640814, 0.0026025, 0.00152371, 0.00169214, 0.00179824, 0.00293589, 0.00661466, 0.00252545, 0.00160116, 0.00164364, 0.00186066, 0.00289383, 0.00660744, 0.00229865, 0.00158768, 0.0017136, 0.0017372, 0.00295447, 0.00652718, 0.00258438, 0.00161594, 0.00173803, 0.00172812, 0.00288299, 0.00649632, 0.00263355, 0.00152879, 0.00173012, 0.00186295, 0.00299075, 0.00669082, 0.00252249, 0.0016073, 0.00167044, 0.00187967, 0.00293069, 0.00661271, 0.00230969, 0.00154775, 0.00164559, 0.0017017, 0.00284888, 0.00644244, 0.00251674, 0.00155525, 0.00164805, 0.00168904, 0.00278997, 0.00640766, 0.00254715, 0.00148444, 0.00164928, 0.00179059, 0.00286488, 0.0065892, 0.00247548, 0.00156458, 0.00159712, 0.00185562, 0.00285124, 0.00654867, 0.00227081, 0.00153279, 0.00163024, 0.00171084, 0.00284828, 0.00644941, 0.0025372, 0.00155934, 0.00167391, 0.0017037, 0.00276921, 0.00636754, 0.00261929, 0.00148679, 0.00164388, 0.00180078, 0.00284023, 0.00660913, 0.00248314, 0.0015623, 0.00161528, 0.00185691, 0.00284745, 0.00657366, 0.00227981, 0.00153006, 0.00164792, 0.00171299, 0.00289319, 0.00649372, 0.00253818, 0.00154598, 0.00166708, 0.00171769, 0.00281409, 0.00645274, 0.00258318, 0.00149474, 0.00166576, 0.00179403, 0.00284473, 0.00659219, 0.0025018, 0.00157422, 0.00161043, 0.00187209, 0.00287998, 0.0065634, 0.00232357, 0.00155229, 0.00163146, 0.00176585, 0.00295781, 0.00651362, 0.00257695, 0.00157523, 0.00165833, 0.00175985, 0.00273603, 0.00646342, 0.00261646, 0.00150511, 0.00165195, 0.00181424, 0.00293884, 0.00667906, 0.00254544, 0.00159848, 0.00162275, 0.00188121, 0.00293824, 0.00668641, 0.00234388, 0.00154599, 0.00166307, 0.00173459, 0.0029307, 0.00658822, 0.00259191, 0.0015773, 0.00167354, 0.00176362, 0.00286698, 0.00658136, 0.00264772, 0.00152717, 0.00167039, 0.00182655, 0.00292857, 0.00668036, 0.00260952, 0.00159293, 0.00161399, 0.00192201, 0.00292384, 0.00665334, 0.00236202, 0.00154302, 0.00164082, 0.00177352, 0.00292638, 0.00647091, 0.00262741, 0.0015637, 0.00169981, 0.00179154, 0.00291549, 0.00654281, 0.00274031, 0.00151133, 0.00166547, 0.00186063, 0.00301784, 0.00665859, 0.00264987, 0.00157484, 0.0016015, 0.00187337, 0.00299798, 0.00661541, 0.00242483, 0.00154707, 0.00162073, 0.00174628, 0.00298939, 0.00645619, 0.00269735, 0.00156267, 0.00164064, 0.00173154, 0.00289422, 0.00645659, 0.00273691, 0.00150166, 0.00166626, 0.0018443, 0.00297785, 0.00664322, 0.00263572, 0.00155952, 0.00163448, 0.0019781, 0.00299841, 0.00659531, 0.00242144, 0.00154002, 0.00166181, 0.00181114, 0.00295793, 0.00647108, 0.00267544, 0.00155591, 0.00169951, 0.00178967, 0.00288079, 0.00640101, 0.00267703, 0.00148086, 0.00164626, 0.0017436, 0.00290922, 0.00654251, 0.00256967, 0.00156466, 0.00162132, 0.00193173, 0.00295968, 0.0065372, 0.00242811, 0.00152816, 0.00163605, 0.00177748, 0.00285717, 0.00634304, 0.0026741, 0.00154949, 0.00166966, 0.00176878, 0.00285369, 0.00631397, 0.00271305, 0.00147328, 0.00164503, 0.00182707, 0.00297991, 0.00644478, 0.0026139, 0.00155497, 0.00162158, 0.00189191, 0.00297852, 0.00643676, 0.00239496, 0.00151847, 0.001646, 0.00177718, 0.00287564, 0.00640085, 0.00268107, 0.00155303, 0.00169133, 0.001789, 0.00284175, 0.00643327, 0.00273264, 0.00148735, 0.00167628, 0.00185735, 0.00283848, 0.00657789, 0.00264931, 0.00157511, 0.0016376, 0.0019265, 0.00269988, 0.00655117, 0.00242392, 0.00154018, 0.00162489, 0.00178524, 0.00275737, 0.00641431, 0.00268299, 0.00154899, 0.00166202, 0.00178867, 0.00261242, 0.00636416, 0.00273189, 0.00148679, 0.00170237, 0.00185549, 0.00302155, 0.00651784, 0.00265205, 0.00156147, 0.00161575, 0.00191437, 0.0029506, 0.00652891, 0.00244952, 0.00153137, 0.00164876, 0.00176548, 0.00299004, 0.00644419, 0.00271135, 0.00154671, 0.00169301, 0.00177728, 0.00292463, 0.00639424, 0.00275655, 0.00148247, 0.00167539, 0.00183956, 0.00300757, 0.00666648, 0.00264699, 0.00155622, 0.00161696, 0.00191349, 0.00301167, 0.0066522, 0.00247112, 0.00153271, 0.00164267, 0.00178444, 0.00297264, 0.00652748, 0.00272169, 0.00155931, 0.00167595, 0.00177564, 0.00286439, 0.00640381, 0.00274341, 0.00148999, 0.00164139, 0.00183523, 0.00288512, 0.00657086, 0.00265164, 0.00156608, 0.00159124, 0.00192788, 0.00294411, 0.00655018, 0.0024394, 0.00152479, 0.0015932, 0.0017795, 0.00294658, 0.00646644, 0.00271887, 0.00155524, 0.00164907, 0.0017929, 0.00292317, 0.00631398, 0.00275674, 0.00149996, 0.00165318, 0.00187419, 0.00297652, 0.00653418, 0.00267082, 0.0015767, 0.00158625, 0.00192863, 0.00296099, 0.00641585, 0.00241746, 0.00153192, 0.00158202, 0.00176773, 0.00292932, 0.00624449, 0.00267741, 0.00156566, 0.00161561, 0.00179078, 0.00292384, 0.00629547, 0.00273941, 0.00150459, 0.00162261, 0.00188431, 0.00295799, 0.00640851, 0.00263953, 0.00157468, 0.00156538, 0.00192538, 0.00280352, 0.00629737, 0.00241565, 0.00154525, 0.00159048, 0.00177462, 0.00284075, 0.00620523, 0.00268356, 0.00155632, 0.00163079, 0.00174721, 0.00264607, 0.00600293, 0.00268079, 0.00145589, 0.00158905, 0.00181398, 0.00274765, 0.00622059, 0.00259496, 0.00154826, 0.00157143, 0.00190958, 0.00266721, 0.00615969, 0.0023652, 0.00151914, 0.00160386, 0.00175508, 0.0026028, 0.00601326, 0.00263129, 0.00153109, 0.00162118, 0.00174181, 0.0026171, 0.00603969, 0.00265569, 0.0014694, 0.00161216, 0.00183662, 0.00269749, 0.00624871, 0.0025808, 0.00154331, 0.00152177, 0.00187587, 0.00270091, 0.00622601, 0.0023657, 0.00151124, 0.00155665, 0.00174994, 0.00270586, 0.00618483, 0.00263967, 0.00153483, 0.00158752, 0.00174676, 0.00266895, 0.00615043, 0.00268666, 0.00147595, 0.00158231, 0.00180148, 0.00271338, 0.00629837, 0.0025926, 0.00154232, 0.00149717, 0.00184342, 0.00264863, 0.00624943, 0.00237353, 0.00152716, 0.00158753, 0.00175364, 0.00266801, 0.00621771, 0.00264896, 0.0015516, 0.00164781, 0.00168816, 0.00265079, 0.00612087, 0.00271145, 0.00148454, 0.00161991, 0.00180484, 0.00292861, 0.00633162, 0.00262032, 0.00157372, 0.00159606, 0.0019019, 0.00290993, 0.00628431, 0.0023894, 0.00153062, 0.00158671, 0.00174284, 0.0028907, 0.00618565, 0.00268249, 0.00155509, 0.00157937, 0.00170824, 0.00262726, 0.00608221, 0.00267214, 0.0014713, 0.00159629, 0.00183875, 0.00274646, 0.00632784, 0.00260353, 0.00157249, 0.00158978, 0.00191544, 0.0028657, 0.00634424, 0.00243889, 0.00155564, 0.00162111, 0.00176047, 0.00287769, 0.00633475, 0.0026937, 0.00156578, 0.00164655, 0.00177844, 0.00282249, 0.00618447, 0.00268778, 0.00148667, 0.00158599, 0.00181794, 0.00284087, 0.00631753, 0.00259038, 0.00154462, 0.00152864, 0.00189575, 0.00277037, 0.00629705, 0.00236731, 0.00148545, 0.00155916, 0.00176301, 0.00282751, 0.00619027, 0.00261616, 0.00153574, 0.00160366, 0.00175115, 0.00267712, 0.00610081, 0.00263089, 0.00145738, 0.00152401, 0.00181769, 0.00267596, 0.00610356, 0.00254273, 0.00154444, 0.00148275, 0.00190055, 0.00274719, 0.00609961, 0.00231964, 0.00151632, 0.00152072, 0.00174404, 0.00274035, 0.00623489, 0.00261332, 0.00152672, 0.00158282, 0.00172113, 0.00262113, 0.00616172, 0.00265667, 0.00146587, 0.0015875, 0.00179695, 0.00271495, 0.00631753, 0.00256426, 0.00152685, 0.00151051, 0.00184404, 0.0026843, 0.00621137, 0.00233173, 0.00150422, 0.0015468, 0.00170575, 0.00264281, 0.00606926, 0.00260274, 0.00151675, 0.00158437, 0.00169936, 0.00251102, 0.00600137, 0.00256856, 0.00141465, 0.0015281, 0.00175797, 0.00259963, 0.00615922, 0.00252035, 0.00149764, 0.00148856, 0.00178944, 0.00260846, 0.00615286, 0.00232881, 0.00147329, 0.0015174, 0.00166133, 0.00254964, 0.00613225, 0.00260385, 0.00151537, 0.00156211, 0.0016737, 0.00249088, 0.00609633, 0.00262647, 0.00144054, 0.001522, 0.00175485, 0.00257285, 0.00629004, 0.00256164, 0.00150308, 0.001475, 0.00180617, 0.00251667, 0.00629147, 0.00240544, 0.00150708, 0.00150858, 0.001696, 0.00263192, 0.00627132, 0.00265584, 0.00152849, 0.00156615, 0.00166723, 0.00249461, 0.00623, 0.00271899, 0.00146002, 0.00155881, 0.00171768, 0.00256143, 0.00642731, 0.00259639, 0.00151843, 0.00150336, 0.00178539, 0.00254737, 0.00624635, 0.00241831, 0.00149699, 0.00153179, 0.0016342, 0.00258162, 0.00617167, 0.00266259, 0.00152692, 0.00155272, 0.00162149, 0.00247607, 0.00613292, 0.00269163, 0.00146565, 0.00151123, 0.00168191, 0.00248556, 0.0062502, 0.00258994, 0.00155352, 0.00145106, 0.00182228, 0.0025547, 0.00627679, 0.00237942, 0.00152078, 0.0015139, 0.00170926, 0.00253798, 0.00619559, 0.00263516, 0.00152315, 0.00154315, 0.00168821, 0.0024682, 0.00610506, 0.00265993, 0.00146127, 0.00148831, 0.00178772, 0.00260585, 0.00630803, 0.00259368, 0.00155019, 0.00146804, 0.00185509, 0.00261268, 0.00631043, 0.00238142, 0.00151068, 0.0014855, 0.00171235, 0.0026046, 0.00627858, 0.00262615, 0.00154426, 0.00155257, 0.00171601, 0.00257001, 0.0062318, 0.0026799, 0.00148281, 0.00152395, 0.00178526, 0.00261287, 0.00634122, 0.00257414, 0.00153777, 0.00145221, 0.00183666, 0.0025521, 0.0062855, 0.00235474, 0.0014925, 0.00147581, 0.00169258, 0.00262845, 0.00619575, 0.00261473, 0.00152655, 0.00153867, 0.00169925, 0.00259501, 0.00619927, 0.00270021, 0.0014561, 0.00150115, 0.00177091, 0.00269615, 0.00635696, 0.00260863, 0.00153473, 0.00144001, 0.00185104, 0.00257545, 0.00632085, 0.00233028, 0.00150125, 0.00148552, 0.001757, 0.00268442, 0.0063215, 0.00260357, 0.00153584, 0.00152986, 0.00174681, 0.00258271, 0.00629354, 0.0026288, 0.00146606, 0.00148622, 0.00180327, 0.00265042, 0.00644535, 0.00252582, 0.00153653, 0.00143095, 0.00188571, 0.00263846, 0.00636414, 0.00231328, 0.00153247, 0.00148598, 0.00177694, 0.002694, 0.00635667, 0.00255869, 0.00155835, 0.00153038, 0.0017396, 0.00256747, 0.00621641, 0.00264027, 0.00147985, 0.00149565, 0.00184311, 0.00267388, 0.00644164, 0.0025774, 0.00156991, 0.00148462, 0.00193795, 0.00275182, 0.00636113, 0.00233359, 0.00152732, 0.00150277, 0.00177049, 0.00276849, 0.00623823, 0.00262981, 0.00154677, 0.00153836, 0.00178045, 0.00273751, 0.00619832, 0.00265126, 0.00148436, 0.00151967, 0.00186909, 0.00281702, 0.00636537, 0.00255626, 0.00156539, 0.00148071, 0.00187019, 0.00277244, 0.00632427, 0.0023177, 0.00151916, 0.00150221, 0.00170061, 0.00270113, 0.00622288, 0.00257185, 0.00154721, 0.00157017, 0.00170279, 0.00264244, 0.00616872, 0.00259466, 0.00147184, 0.00154461, 0.00175652, 0.00267844, 0.00631406, 0.00252435, 0.00153975, 0.00144121, 0.00182312, 0.00269028, 0.00625348, 0.00230302, 0.00148527, 0.00147269, 0.00167657, 0.002622, 0.00615938, 0.00252382, 0.00148126, 0.00147378, 0.00161381, 0.00246702, 0.00615161, 0.00254764, 0.00143261, 0.00143827, 0.00167813, 0.00258989, 0.00633126, 0.00249467, 0.00153198, 0.00138691, 0.00172335, 0.00255372, 0.00628604, 0.00230162, 0.00150109, 0.00141297, 0.00159587, 0.00257882, 0.00622435, 0.00255873, 0.00152455, 0.00146171, 0.00159621, 0.00252142, 0.00614311, 0.00262557, 0.00145187, 0.00140991, 0.00164305, 0.00253975, 0.00627934, 0.00254662, 0.00152788, 0.00138208, 0.00171191, 0.00254499, 0.00620617, 0.00235201, 0.00150342, 0.00142021, 0.00160649, 0.00260446, 0.00615797, 0.00258274, 0.00152793, 0.00147064, 0.00161892, 0.00256139, 0.00614221, 0.00261743, 0.00146323, 0.00144561, 0.00167552, 0.00260899, 0.00632172, 0.0024388, 0.00153992, 0.00137917, 0.00172608, 0.0025564, 0.00627977, 0.00233631, 0.00150638, 0.00141869, 0.00160618, 0.0025836, 0.00618668, 0.00261482, 0.0015329, 0.00146708, 0.00158825, 0.00248739, 0.00613065, 0.00262891, 0.00146587, 0.00144774, 0.00166668, 0.00254676, 0.00633078, 0.00255662, 0.00153407, 0.00137875, 0.00171498, 0.00247741, 0.00617811, 0.0022749, 0.00148232, 0.00138958, 0.00156706, 0.00247616, 0.00616212, 0.00256174, 0.00151165, 0.00143778, 0.00155311, 0.00239559, 0.00608647, 0.00258877, 0.00145232, 0.00140496, 0.0016316, 0.00250943, 0.0062549, 0.00255536, 0.00152708, 0.00137989, 0.00169561, 0.00256482, 0.00621223, 0.00230159, 0.00150068, 0.00141218, 0.00156712, 0.00253031, 0.00615106, 0.00256659, 0.00152685, 0.00144048, 0.001554, 0.00247712, 0.00607067, 0.00258103, 0.00146506, 0.00141291, 0.00163605, 0.00261077, 0.00634099, 0.00249676, 0.00154866, 0.00137668, 0.00170268, 0.00254516, 0.00635029, 0.00232426, 0.00151917, 0.00140667, 0.00159259, 0.00260087, 0.00623998, 0.00255146, 0.00152104, 0.00142944, 0.00158145, 0.00250813, 0.0060649, 0.00256969, 0.00145307, 0.00138695, 0.00162395, 0.00257875, 0.00620206, 0.00248529, 0.00152522, 0.0013408, 0.00170285, 0.00256956, 0.00616443, 0.0022483, 0.00148777, 0.00136582, 0.00156797, 0.00252178, 0.00604044, 0.00247978, 0.00150752, 0.00140814, 0.00156816, 0.00246843, 0.00604904, 0.00251267, 0.00143491, 0.00137258, 0.001644, 0.00251786, 0.00617593, 0.0024419, 0.00151225, 0.00132506, 0.00169129, 0.0025298, 0.00616384, 0.00221935, 0.00147432, 0.00136463, 0.00156582, 0.00258395, 0.00614153, 0.00246143, 0.00150005, 0.00140689, 0.00157527, 0.00248983, 0.00603343, 0.00249689, 0.00143482, 0.00137581, 0.00166046, 0.00257409, 0.00630945, 0.00242046, 0.00150205, 0.00134231, 0.00171827, 0.00258336, 0.00623978, 0.00220717, 0.00147537, 0.00135396, 0.00154061, 0.00256982, 0.00613447, 0.00246019, 0.00146973, 0.00138671, 0.001495, 0.00246594, 0.00599995, 0.00250836, 0.0014143, 0.00136251, 0.00156649, 0.00251013, 0.00622308, 0.00242738, 0.00148408, 0.00133001, 0.00161738, 0.00251046, 0.00611219, 0.00220464, 0.00145359, 0.00135431, 0.00151362, 0.00254669, 0.00618032, 0.00244976, 0.00147962, 0.00139226, 0.00152063, 0.002478, 0.00614477, 0.00250558, 0.00142379, 0.00135808, 0.00158818, 0.00253156, 0.0063374, 0.00241932, 0.00148899, 0.00132964, 0.00165232, 0.0025137, 0.00628215, 0.00223324, 0.0014676, 0.00135746, 0.00147674, 0.00248045, 0.00616665, 0.00247444, 0.00148184, 0.00138997, 0.0015138, 0.00245911, 0.00603736, 0.0024968, 0.0014131, 0.00135176, 0.00157841, 0.00248175, 0.00635594, 0.0024008, 0.00149532, 0.00131942, 0.00167599, 0.00251957, 0.00634487, 0.00222507, 0.00147482, 0.00138757, 0.00155362, 0.00256803, 0.00628957, 0.00248865, 0.00150179, 0.00143409, 0.00152475, 0.0024863, 0.00618772, 0.00250953, 0.00143461, 0.00141255, 0.00163192, 0.00254013, 0.00636934, 0.00243653, 0.001508, 0.0013684, 0.00169798, 0.0025442, 0.00638717, 0.00222539, 0.00148193, 0.00139733, 0.00157824, 0.00255848, 0.00624409, 0.00247034, 0.00151527, 0.00145043, 0.00157701, 0.00249418, 0.00626595, 0.00251601, 0.00144104, 0.00141022, 0.00165152, 0.00255288, 0.00641742, 0.00242649, 0.00150917, 0.00136865, 0.00170245, 0.00255022, 0.00636258, 0.00222787, 0.00148287, 0.00142186, 0.00158702, 0.00254958, 0.00627459, 0.00247345, 0.00151485, 0.00146065, 0.0015783, 0.00250385, 0.00624926, 0.002518, 0.00145895, 0.00142733, 0.00165564, 0.00256007, 0.00637434, 0.00244263, 0.00153932, 0.00139747, 0.00172677, 0.00259602, 0.00637181, 0.00224129, 0.00150972, 0.00144571, 0.00159511, 0.00259682, 0.00637087, 0.00251583, 0.00153253, 0.00148653, 0.00159553, 0.00265848, 0.00637608, 0.00257937, 0.00146683, 0.0014709, 0.00167135, 0.00267122, 0.00633672, 0.0024589, 0.00154029, 0.00142154, 0.00174079, 0.00271203, 0.00621043, 0.00218803, 0.00147511, 0.00141123, 0.00156915, 0.00254454, 0.00606861, 0.00239903, 0.00149694, 0.00143209, 0.00156953, 0.00247773, 0.00598587, 0.00246997, 0.00144237, 0.0014201, 0.0016338, 0.00256356, 0.00625365, 0.00238293, 0.00151294, 0.00137866, 0.00169704, 0.00255975, 0.00617474, 0.00214517, 0.00147197, 0.00139614, 0.00156187, 0.00254773, 0.00610188, 0.00239442, 0.00151008, 0.00143501, 0.00155863, 0.00250174, 0.00606708, 0.00244879, 0.00146041, 0.0014197, 0.0016236, 0.00255837, 0.0062284, 0.00234811, 0.00152038, 0.00138843, 0.00168071, 0.00247543, 0.00615781, 0.00215366, 0.00149025, 0.00141402, 0.00154598, 0.00252086, 0.00618463, 0.0024236, 0.00150724, 0.00144751, 0.00153379, 0.00240082, 0.00602097, 0.00245894, 0.00145181, 0.00140673, 0.0016074, 0.00245888, 0.00614986, 0.00235758, 0.00151362, 0.00136584, 0.00165052, 0.00247559, 0.00612968, 0.00216503, 0.00147847, 0.00139797, 0.00152882, 0.00247078, 0.00608987, 0.00239085, 0.00150265, 0.00144537, 0.00153105, 0.002433, 0.00607082, 0.0024464, 0.00144817, 0.00141093, 0.00163467, 0.0024965, 0.00624206, 0.00235914, 0.00152179, 0.00138114, 0.00172457, 0.00250372, 0.00631008, 0.00217591, 0.00149711, 0.0014159, 0.00156645, 0.00250203, 0.00612611, 0.00240922, 0.00151201, 0.00145791, 0.00156614, 0.00249997, 0.0060628, 0.00244762, 0.00144766, 0.0014397, 0.00165805, 0.00254042, 0.00634095, 0.00236626, 0.00151815, 0.00139285, 0.00170856, 0.002468, 0.00622781, 0.00218872, 0.00148581, 0.00142445, 0.00156854, 0.00249233, 0.00619832, 0.0024242, 0.00149961, 0.00145715, 0.00154364, 0.00239267, 0.00606784, 0.0024779, 0.00144664, 0.00143185, 0.00166269, 0.00247775, 0.00632233, 0.00238991, 0.00152386, 0.00141361, 0.00169051, 0.00245854, 0.00623818, 0.00220157, 0.00149108, 0.00144216, 0.00157445, 0.00244371, 0.00618481, 0.00243999, 0.00151088, 0.0014797, 0.00148298, 0.00234744, 0.00606067, 0.00246571, 0.00141145, 0.00138753, 0.00164617, 0.0024482, 0.00632792, 0.00243513, 0.00152887, 0.00141948, 0.0017425, 0.00254548, 0.00636096, 0.0022228, 0.00150641, 0.00146303, 0.00162393, 0.00249949, 0.00621842, 0.00247995, 0.00152134, 0.00149812, 0.00158925, 0.00246775, 0.00623689, 0.00252747, 0.00148899, 0.00149738, 0.00168967, 0.00262798, 0.00653522, 0.00244348, 0.00154674, 0.00142048, 0.00171732, 0.00247746, 0.00636386, 0.00223998, 0.00153248, 0.00147543, 0.00160043, 0.00256817, 0.00645615, 0.0025073, 0.00155493, 0.00152165, 0.00159729, 0.00256052, 0.00646815, 0.00254911, 0.00149679, 0.00153241, 0.00167851, 0.00256482, 0.00649994, 0.00246214, 0.00157321, 0.0014799, 0.00172009, 0.00260923, 0.00662667, 0.00225617, 0.00153376, 0.00151428, 0.00159549, 0.00263967, 0.00659827, 0.00251487, 0.00156243, 0.00156145, 0.00159167, 0.00255304, 0.00643713, 0.00253727, 0.00149941, 0.00152548, 0.00168525, 0.00262015, 0.00660945, 0.00245756, 0.00157933, 0.00148053, 0.00175336, 0.00262071, 0.00660321, 0.00225253, 0.00154436, 0.00150867, 0.00161952, 0.00265101, 0.00647323, 0.00249238, 0.00156787, 0.00155414, 0.00162664, 0.002583, 0.00632328, 0.00253483, 0.00150589, 0.00150761, 0.00172244, 0.00265496, 0.00660188, 0.00244256, 0.00158542, 0.00147704, 0.00175133, 0.00259872, 0.00645291, 0.00223536, 0.00154686, 0.00150894, 0.00160401, 0.00266492, 0.00641208, 0.00248138, 0.00157635, 0.00154627, 0.00164316, 0.00261549, 0.00631776, 0.00251613, 0.00150766, 0.0015112, 0.00168778, 0.0026204, 0.00651387, 0.00242602, 0.00157899, 0.00146594, 0.00172399, 0.00260536, 0.00643899, 0.00224984, 0.00153406, 0.00148826, 0.00157244, 0.00260365, 0.00636296, 0.00247514, 0.00153569, 0.00153023, 0.00156325, 0.00252798, 0.00609645, 0.00248456, 0.00147129, 0.00150099, 0.00164578, 0.00257746, 0.0063375, 0.00239735, 0.00156109, 0.00143808, 0.00168474, 0.0025408, 0.00635422, 0.00220789, 0.00152917, 0.00146899, 0.00156036, 0.00254466, 0.00625122, 0.00246433, 0.00155049, 0.00153868, 0.00156186, 0.00249898, 0.00623873, 0.00249011, 0.00149277, 0.00151519, 0.0016543, 0.00257294, 0.00641639, 0.00241424, 0.00156681, 0.00145432, 0.0017014, 0.00259049, 0.00650286, 0.002232, 0.00154288, 0.00154658, 0.00157485, 0.0025863, 0.00646268, 0.00250744, 0.00157883, 0.00160818, 0.00157996, 0.00258904, 0.00651789, 0.00256381, 0.00151553, 0.00157812, 0.00168102, 0.00269779, 0.00673979, 0.00250851, 0.00160884, 0.0015668, 0.00175305, 0.00274916, 0.0067191, 0.00230225, 0.00158223, 0.00160709, 0.00161928, 0.00272211, 0.00669294, 0.00253337, 0.00158362, 0.00161695, 0.00160066, 0.00266654, 0.00662334, 0.00254964, 0.00152855, 0.00160865, 0.00167563, 0.00271751, 0.00671354, 0.00243527, 0.00159057, 0.00157203, 0.00175261, 0.00269812, 0.0065708, 0.00224177, 0.00156205, 0.001577, 0.00160621, 0.00270819, 0.00650346, 0.00251842, 0.00158688, 0.00163638, 0.00159276, 0.00261725, 0.00645434, 0.00255254, 0.00153107, 0.0016088, 0.00166101, 0.00265912, 0.00657431, 0.00248386, 0.00160782, 0.00155732, 0.00172291, 0.00264543, 0.00656538, 0.00226628, 0.00155145, 0.00161554, 0.00158984, 0.00263991, 0.0065339, 0.00252282, 0.00157384, 0.00164412, 0.00155646, 0.0024784, 0.00629967, 0.00252351, 0.0014976, 0.00159148, 0.00163127, 0.00255275, 0.00649418, 0.00243408, 0.00157337, 0.00153196, 0.00168734, 0.00252746, 0.00640261, 0.00222671, 0.00153328, 0.00157359, 0.00157854, 0.00257032, 0.00633735, 0.00247576, 0.00156066, 0.00163538, 0.00157786, 0.00249586, 0.00627495, 0.00251631, 0.00150832, 0.0016141, 0.00164238, 0.00256863, 0.0064524, 0.00244728, 0.0015805, 0.00157544, 0.00169682, 0.00252351, 0.0064261, 0.00225241, 0.00153764, 0.00161665, 0.00154426, 0.00251017, 0.00638448, 0.00250642, 0.00154867, 0.00164906, 0.00153904, 0.00247323, 0.00630147, 0.00254318, 0.0015021, 0.00162883, 0.00165544, 0.00253174, 0.00643408, 0.00245215, 0.00156263, 0.00156808, 0.00169789, 0.00253341, 0.00641122, 0.00226528, 0.00154049, 0.00160521, 0.00155644, 0.00254514, 0.00633462, 0.00250798, 0.00156658, 0.00163472, 0.00155101, 0.0024999, 0.00624136, 0.00253779, 0.00150612, 0.00159195, 0.00161777, 0.00255787, 0.00638628, 0.00245742, 0.00158724, 0.00152328, 0.00167145, 0.002544, 0.00632467, 0.00226171, 0.00154754, 0.00158448, 0.00153786, 0.00255489, 0.00629452, 0.00251198, 0.00156404, 0.0016423, 0.00152509, 0.00249185, 0.00622831, 0.00254331, 0.00150183, 0.00162844, 0.0015917, 0.00253719, 0.00641163, 0.00246071, 0.00156275, 0.00158918, 0.00165917, 0.00254177, 0.00636445, 0.00226034, 0.00154038, 0.0016063, 0.00153082, 0.00253879, 0.00632348, 0.0025045, 0.00155113, 0.00165189, 0.00152906, 0.00247204, 0.00624511, 0.00253914, 0.00149033, 0.00162662, 0.00160577, 0.0025156, 0.00641967, 0.0024518, 0.0015594, 0.00158501, 0.00165743, 0.00251123, 0.00638237, 0.00224322, 0.0015327, 0.0016201, 0.0015247, 0.00253476, 0.00629627, 0.00248227, 0.00155339, 0.00166039, 0.00152488, 0.00247365, 0.00624701, 0.0025119, 0.00149813, 0.0016348, 0.00159159, 0.00252816, 0.00639207, 0.00243511, 0.00157621, 0.00158805, 0.00165012, 0.00252668, 0.00635392, 0.00222214, 0.00154208, 0.00160917, 0.00151529, 0.00253923, 0.00633102, 0.00247871, 0.00154595, 0.00165147, 0.00151025, 0.00246519, 0.00622005, 0.00251457, 0.00148526, 0.00163159, 0.00159612, 0.00253153, 0.00641368, 0.00242877, 0.00155937, 0.00157571, 0.00165007, 0.00252048, 0.00635582, 0.00222522, 0.00151622, 0.00158955, 0.00151568, 0.00250851, 0.00621883, 0.00245722, 0.0015238, 0.00161672, 0.00150603, 0.00246442, 0.00615541, 0.00250225, 0.00146811, 0.00159397, 0.00157324, 0.00247744, 0.0063472, 0.00242137, 0.00154546, 0.00153875, 0.00161887, 0.00246861, 0.00633969, 0.00223856, 0.00151662, 0.00157599, 0.00148964, 0.00248388, 0.00624047, 0.00246389, 0.00152924, 0.00161555, 0.0014733, 0.00239934, 0.00608297, 0.00249282, 0.00146005, 0.00159625, 0.00155119, 0.00244295, 0.00629345, 0.00242, 0.00154931, 0.00156188, 0.00161116, 0.00244667, 0.00624958, 0.00222958, 0.00151231, 0.00158733, 0.00148655, 0.00246656, 0.0062184, 0.00246889, 0.0015309, 0.00163451, 0.0014938, 0.00240963, 0.00609926, 0.00251205, 0.00146733, 0.00160876, 0.00155102, 0.0024487, 0.00624694, 0.00241482, 0.00152977, 0.00155166, 0.00161815, 0.00245765, 0.0062038, 0.00222288, 0.00150986, 0.00159855, 0.00149106, 0.00247314, 0.00619737, 0.00246696, 0.0015222, 0.00163917, 0.00147952, 0.00241032, 0.00610343, 0.00249765, 0.00146469, 0.00162177, 0.00155365, 0.00245523, 0.00623699, 0.0024265, 0.00155304, 0.00156351, 0.00161126, 0.00246182, 0.0062415, 0.00223357, 0.00152352, 0.00160053, 0.0014916, 0.00249178, 0.00618915, 0.00246564, 0.00153633, 0.00164582, 0.00149292, 0.00242734, 0.00605223, 0.00250442, 0.00146569, 0.00161736, 0.00155413, 0.00244649, 0.0061994, 0.0024311, 0.00153172, 0.00153832, 0.00161342, 0.0024414, 0.00610022, 0.00219277, 0.00148603, 0.00156953, 0.00147234, 0.00243602, 0.00605656, 0.00242057, 0.00149988, 0.00159774, 0.00149058, 0.00235594, 0.00602612, 0.00245102, 0.00142386, 0.00155868, 0.00155535, 0.00240405, 0.0061703, 0.0023701, 0.00148958, 0.00150335, 0.00160224, 0.00239861, 0.00609168, 0.00217505, 0.0014546, 0.00153328, 0.00148565, 0.00240584, 0.00603432, 0.00240076, 0.00147968, 0.00156783, 0.00147924, 0.00233731, 0.00596948, 0.0024232, 0.0014125, 0.00154171, 0.0015271, 0.00237308, 0.00611646, 0.00234868, 0.0014751, 0.00149797, 0.00160646, 0.00241613, 0.00614303, 0.00217212, 0.00147087, 0.00153628, 0.00149138, 0.0024353, 0.00605052, 0.0023816, 0.00147741, 0.00156599, 0.00147194, 0.00232869, 0.00595978, 0.00245148, 0.00142963, 0.00154495, 0.0015663, 0.002414, 0.00611907, 0.00234759, 0.00148548, 0.00149837, 0.00162695, 0.00238775, 0.0060455, 0.00216811, 0.00146202, 0.00154152, 0.00150341, 0.00242129, 0.00604524, 0.0024308, 0.00150155, 0.0015701, 0.00147328, 0.00233659, 0.00587287, 0.00244812, 0.00141566, 0.00153582, 0.00155262, 0.00235096, 0.00609461, 0.0023771, 0.00149237, 0.00148813, 0.00162015, 0.00237148, 0.0060318, 0.00217141, 0.00145204, 0.00151931, 0.00148583, 0.00234738, 0.00584026, 0.00238779, 0.00147507, 0.00157638, 0.0014897, 0.00231998, 0.00585467, 0.00243737, 0.00142439, 0.00153368, 0.00155033, 0.00235029, 0.00606063, 0.00234373, 0.00150387, 0.00148564, 0.00160001, 0.00234327, 0.00599776, 0.00213489, 0.00147378, 0.00152232, 0.00148663, 0.00235856, 0.00592804, 0.00237211, 0.00149421, 0.00156577, 0.00148692, 0.00229526, 0.00582844, 0.00241054, 0.00143602, 0.00154556, 0.00155709, 0.00234049, 0.00603003, 0.00234946, 0.00150602, 0.00150053, 0.00160718, 0.00233474, 0.00599905, 0.00213401, 0.00147588, 0.0015324, 0.001481, 0.00235552, 0.0059465, 0.00237848, 0.0015025, 0.00157155, 0.00148127, 0.00229218, 0.00586251, 0.00242512, 0.00143924, 0.00154187, 0.00155282, 0.00234004, 0.00601754, 0.00236258, 0.00150973, 0.00148713, 0.00160885, 0.00233538, 0.00600975, 0.00215132, 0.00146967, 0.00153386, 0.00148251, 0.00236555, 0.00593775, 0.00239386, 0.00149883, 0.00157573, 0.00148241, 0.0022873, 0.00587108, 0.00243258, 0.00143289, 0.00154595, 0.00154607, 0.00232924, 0.0060483, 0.00236035, 0.00150588, 0.00149844, 0.00160743, 0.00233729, 0.00602931, 0.00215792, 0.00147785, 0.00153358, 0.00148767, 0.00235486, 0.00594436, 0.00240191, 0.00150142, 0.00157585, 0.00148234, 0.00228645, 0.00587942, 0.00243623, 0.00143501, 0.00154935, 0.00155218, 0.00232979, 0.00603984, 0.00235564, 0.0015026, 0.0014994, 0.00160474, 0.00233379, 0.00601374, 0.00214953, 0.00148164, 0.0015427, 0.00148452, 0.00235298, 0.00594597, 0.00238865, 0.00149717, 0.0015853, 0.00148741, 0.00228581, 0.00586831, 0.00243742, 0.00142867, 0.00155396, 0.0015577, 0.00233515, 0.00605138, 0.00236127, 0.00150588, 0.00151407, 0.00160694, 0.00232052, 0.00600839, 0.00216788, 0.001474, 0.00153991, 0.00148769, 0.00235229, 0.00595577, 0.00241124, 0.00149955, 0.0015882, 0.00148026, 0.00229085, 0.00586806, 0.0024571, 0.00143886, 0.00155693, 0.00155148, 0.00233771, 0.00607316, 0.00238744, 0.00150827, 0.00151518, 0.00160535, 0.00233157, 0.00603966, 0.00217851, 0.00147342, 0.0015543, 0.00147833, 0.00235115, 0.00596999, 0.00241394, 0.00149773, 0.00159791, 0.00148214, 0.0022946, 0.0059028, 0.0024597, 0.00143515, 0.00156317, 0.00155288, 0.00234115, 0.00608924, 0.00239496, 0.00150696, 0.0015128, 0.00161649, 0.00235108, 0.00606725, 0.00219617, 0.00147961, 0.00154589, 0.00149065, 0.00236695, 0.00600598, 0.00244421, 0.00150616, 0.00158583, 0.00148404, 0.00230118, 0.00589514, 0.00247925, 0.0014376, 0.00156089, 0.0015521, 0.00234431, 0.00607251, 0.00241261, 0.00150784, 0.00152707, 0.00161263, 0.00234789, 0.00606855, 0.00220409, 0.00147658, 0.00155847, 0.0014791, 0.0023643, 0.0059867, 0.00245649, 0.00150327, 0.0016082, 0.00148713, 0.0023069, 0.00589443, 0.00250294, 0.00143543, 0.0015706, 0.0015506, 0.00235542, 0.00608273, 0.00243221, 0.00150776, 0.00152348, 0.0016086, 0.00235792, 0.00604283, 0.00221789, 0.00147646, 0.00154931, 0.00149015, 0.00237216, 0.00598748, 0.00246557, 0.00150378, 0.00159953, 0.00148577, 0.00230419, 0.00589937, 0.00250646, 0.00143755, 0.00158021, 0.00155709, 0.00236115, 0.00607974, 0.002425, 0.00150916, 0.0015288, 0.00162134, 0.0023549, 0.0060591, 0.00222101, 0.00147869, 0.0015659, 0.00150053, 0.00237953, 0.00597786, 0.00247335, 0.00150519, 0.00161536, 0.00149584, 0.00231184, 0.00585899, 0.00252047, 0.00144528, 0.00160253, 0.00157817, 0.00237464, 0.00604395, 0.00247352, 0.00152176, 0.00156832, 0.00163566, 0.00236994, 0.00603549, 0.00226295, 0.00149189, 0.00159774, 0.00151367, 0.00240298, 0.00596157, 0.00251974, 0.00151787, 0.00165803, 0.0015124, 0.00232627, 0.0058521, 0.00256329, 0.00144895, 0.00162831, 0.00158575, 0.00237769, 0.00605539, 0.00247416, 0.0015248, 0.00157093, 0.00164346, 0.00237234, 0.00600776, 0.00224478, 0.00149784, 0.00159186, 0.0015021, 0.00238553, 0.00595349, 0.00249541, 0.00151733, 0.00163491, 0.00150069, 0.00231908, 0.00582531, 0.002532, 0.00145406, 0.00160855, 0.00157664, 0.0023699, 0.00600691, 0.0024577, 0.00152555, 0.00155142, 0.00162298, 0.00235109, 0.00597067, 0.00224341, 0.00148035, 0.00158129, 0.00149761, 0.00236612, 0.00587303, 0.00250466, 0.00151801, 0.0016171, 0.00148183, 0.00228651, 0.00579052, 0.00253479, 0.00144798, 0.0015839, 0.00155652, 0.00233309, 0.00594991, 0.00246134, 0.00152763, 0.0015283, 0.00160826, 0.00234552, 0.00594075, 0.00224337, 0.00149331, 0.00156254, 0.00148488, 0.00236275, 0.00583353, 0.00250488, 0.00151403, 0.00159781, 0.00147822, 0.00228987, 0.0057376, 0.0025533, 0.00144437, 0.00155993, 0.00156221, 0.00233967, 0.00591162, 0.00247695, 0.00151539, 0.00150115, 0.00161208, 0.00233813, 0.00583265, 0.00225445, 0.00148791, 0.00152433, 0.00148659, 0.00237508, 0.00575357, 0.00251697, 0.00151257, 0.0015621, 0.00147904, 0.00229077, 0.00568154, 0.00255701, 0.00144253, 0.00153457, 0.00156462, 0.00234137, 0.00585924, 0.00247525, 0.00150831, 0.00148723, 0.00161435, 0.00233724, 0.00584863, 0.00226033, 0.00148015, 0.00151575, 0.00149237, 0.0023475, 0.00576763, 0.00252034, 0.00150655, 0.00156562, 0.00148691, 0.00229207, 0.00568252, 0.00255886, 0.00144123, 0.0015431, 0.0015522, 0.00232368, 0.00580732, 0.00247695, 0.00151244, 0.00150495, 0.00161349, 0.00232966, 0.00579272, 0.00224283, 0.00148135, 0.00152643, 0.00147639, 0.002322, 0.00566419, 0.00249707, 0.00150932, 0.0015635, 0.00147654, 0.00225916, 0.00560169, 0.00255098, 0.00143805, 0.00153814, 0.00154712, 0.00227918, 0.00577811, 0.00247944, 0.00150337, 0.00148975, 0.00160228, 0.00227963, 0.00570581, 0.00225956, 0.00147906, 0.00152608, 0.00147132, 0.00228676, 0.00561933, 0.00250305, 0.00151183, 0.00155292, 0.0014576, 0.00222199, 0.00549395, 0.00255, 0.00143579, 0.00151672, 0.00152854, 0.00226387, 0.00568967, 0.0024578, 0.00150174, 0.00145693, 0.00158222, 0.00226142, 0.0056544, 0.00223551, 0.00146633, 0.00149123, 0.00145086, 0.00227523, 0.0055681, 0.0024913, 0.00149392, 0.00153731, 0.00144983, 0.00220933, 0.00548357, 0.00252968, 0.00141679, 0.00149639, 0.00152754, 0.00225073, 0.00566932, 0.00243745, 0.00148756, 0.00144772, 0.00158134, 0.0022532, 0.00562345, 0.00223882, 0.00146078, 0.00149999, 0.00145418, 0.00226638, 0.00552424, 0.00248489, 0.00148194, 0.00153574, 0.00144428, 0.00219759, 0.00546303, 0.00251643, 0.00141763, 0.00149948, 0.00151021, 0.00223414, 0.00565501, 0.00244081, 0.00148409, 0.00144829, 0.00155975, 0.00223822, 0.00560106, 0.00223134, 0.00145718, 0.00149031, 0.00144339, 0.00226151, 0.0055172, 0.00249365, 0.00148735, 0.00153106, 0.00144135, 0.00218795, 0.00541698, 0.00253083, 0.0014117, 0.00148534, 0.00151482, 0.00222431, 0.00561148, 0.00243313, 0.00147854, 0.00143832, 0.00155905, 0.00223173, 0.00561903, 0.00220911, 0.00145251, 0.00146758, 0.0014293, 0.00224531, 0.0055053, 0.00246772, 0.00148097, 0.00151963, 0.00143365, 0.00217283, 0.00544177, 0.00251058, 0.00140923, 0.00149275, 0.00152, 0.0022325, 0.0056748, 0.00246587, 0.00148475, 0.00144466, 0.00157118, 0.00225721, 0.00561305, 0.00221836, 0.00146674, 0.00148773, 0.00144525, 0.0022787, 0.00553346, 0.00248227, 0.00150213, 0.00153135, 0.00143971, 0.00224774, 0.00547207, 0.00252088, 0.00144173, 0.00151853, 0.00150986, 0.00225897, 0.00560477, 0.00242157, 0.00150988, 0.00145424, 0.00154936, 0.00229446, 0.00560411, 0.00219542, 0.00147683, 0.00150116, 0.00142721, 0.00234425, 0.00545351, 0.0024251, 0.00148999, 0.00152331, 0.00142886, 0.0022275, 0.00541154, 0.00246914, 0.00141553, 0.00150215, 0.00149644, 0.00223108, 0.005595, 0.0024042, 0.00148233, 0.00144975, 0.00154693, 0.00223595, 0.0055061, 0.00220077, 0.00145867, 0.00150331, 0.00143109, 0.00224135, 0.00536202, 0.00243166, 0.00149274, 0.00156266, 0.00142125, 0.00217836, 0.00527474, 0.00249626, 0.00142168, 0.00152191, 0.0014994, 0.00219027, 0.00551903, 0.00245242, 0.00149883, 0.0014737, 0.00156295, 0.00225374, 0.00544691, 0.00220284, 0.00146149, 0.00151616, 0.00144503, 0.00227, 0.00540599, 0.00242417, 0.00148166, 0.00155441, 0.00142488, 0.00218288, 0.00526629, 0.00247743, 0.00141495, 0.00151734, 0.00148703, 0.00220198, 0.00546696, 0.00241757, 0.00147495, 0.00146852, 0.00153823, 0.00221428, 0.00539377, 0.00218635, 0.00144261, 0.00150931, 0.00142055, 0.00226186, 0.00537052, 0.00242492, 0.00146916, 0.00155374, 0.00141694, 0.00218869, 0.00518066, 0.00245322, 0.00139881, 0.00152627, 0.00148137, 0.00220686, 0.0053602, 0.00237511, 0.0014794, 0.00148439, 0.00153542, 0.00223279, 0.00536025, 0.00214583, 0.00144716, 0.00153877, 0.00139906, 0.0022259, 0.00523701, 0.00240147, 0.00147176, 0.00157838, 0.00140561, 0.00214593, 0.00513565, 0.00245986, 0.00140905, 0.00154597, 0.00148152, 0.002191, 0.00539893, 0.00243182, 0.00150166, 0.0015106, 0.00154998, 0.0022153, 0.00539557, 0.00218446, 0.00145174, 0.00154484, 0.00142839, 0.00224055, 0.00529253, 0.00246539, 0.00150551, 0.00158766, 0.00141239, 0.00219509, 0.00524233, 0.00250034, 0.00140972, 0.0015449, 0.00147001, 0.00216677, 0.00527934, 0.00236073, 0.00146241, 0.00145687, 0.00152598, 0.00217686, 0.00524557, 0.00214908, 0.00142881, 0.00149511, 0.00140883, 0.00219037, 0.0052058, 0.0023886, 0.00145548, 0.00152911, 0.00140051, 0.00210086, 0.00509438, 0.00242342, 0.00137947, 0.00148648, 0.0014769, 0.00213073, 0.00527493, 0.00234813, 0.00144701, 0.00144512, 0.00153391, 0.00214176, 0.00529209, 0.00213835, 0.00143216, 0.00148371, 0.00140415, 0.00215988, 0.0051427, 0.00238945, 0.00145837, 0.00151659, 0.00139943, 0.00208428, 0.00507049, 0.00243153, 0.00139291, 0.00148217, 0.00145618, 0.00211253, 0.00522825, 0.0023394, 0.00145061, 0.00143418, 0.00149523, 0.00211855, 0.00517535, 0.00212557, 0.00141403, 0.001461, 0.00137601, 0.00212247, 0.00509434, 0.00236491, 0.00145681, 0.001513, 0.00137067, 0.00208467, 0.00501089, 0.00240912, 0.00139462, 0.0014789, 0.00143913, 0.0021061, 0.00520276, 0.00233842, 0.0014603, 0.00143611, 0.00150404, 0.00214129, 0.00516785, 0.00213791, 0.00142441, 0.00147286, 0.00138982, 0.00215784, 0.00509596, 0.00235859, 0.00144869, 0.0015131, 0.00139736, 0.00206341, 0.0049737, 0.00241101, 0.00139689, 0.00148427, 0.0014862, 0.00212232, 0.00523657, 0.00235342, 0.00146072, 0.00146204, 0.00155167, 0.00218435, 0.0052328, 0.00213981, 0.00143035, 0.00150039, 0.00142909, 0.00221952, 0.00517809, 0.00238872, 0.00146046, 0.00154021, 0.00142629, 0.00215404, 0.0050983, 0.00244079, 0.00139647, 0.00151552, 0.00152457, 0.00220601, 0.00539399, 0.00240989, 0.00147211, 0.00147613, 0.00160034, 0.00223675, 0.00524141, 0.00219772, 0.00144473, 0.00151365, 0.00145823, 0.00225161, 0.00515422, 0.00240823, 0.00147027, 0.00154093, 0.00143475, 0.00213563, 0.00505034, 0.00245874, 0.00141564, 0.00150952, 0.00150301, 0.00214956, 0.00523907, 0.00237677, 0.00148858, 0.00145525, 0.00154899, 0.00215058, 0.00515311, 0.00214884, 0.00145552, 0.00151229, 0.0014353, 0.00219632, 0.00508981, 0.00240414, 0.00150732, 0.00152785, 0.00142669, 0.00211838, 0.00504729, 0.00245825, 0.00143593, 0.00149534, 0.00151491, 0.00214026, 0.00520233, 0.00238131, 0.00151707, 0.00145667, 0.00155662, 0.00215602, 0.00518433, 0.00215807, 0.00147186, 0.00149429, 0.0014432, 0.00218424, 0.00519309, 0.00241419, 0.00150141, 0.00153822, 0.0014431, 0.00211728, 0.0050834, 0.00246169, 0.00144474, 0.00150717, 0.00153762, 0.00214975, 0.00535233, 0.00239307, 0.00151854, 0.00145641, 0.00159592, 0.00215824, 0.00534226, 0.00217787, 0.00149004, 0.00150474, 0.00146691, 0.00218047, 0.00524544, 0.00241617, 0.00152947, 0.00154599, 0.00146693, 0.00212769, 0.00516097, 0.00245499, 0.00146893, 0.00150492, 0.00154234, 0.00214256, 0.00540767, 0.00238749, 0.00154175, 0.00146325, 0.00159569, 0.00216178, 0.00539964, 0.00217451, 0.00153014, 0.00151722, 0.0014742, 0.00216856, 0.00528895, 0.00239933, 0.00154551, 0.00154176, 0.00145793, 0.00208971, 0.00515839, 0.00245856, 0.00146152, 0.0014947, 0.00153368, 0.00213188, 0.00539627, 0.00240536, 0.00154522, 0.00146411, 0.00159688, 0.00216383, 0.00537537, 0.00218028, 0.0015036, 0.00152501, 0.00147441, 0.00217093, 0.00525767, 0.00242489, 0.00152177, 0.00156201, 0.0014604, 0.00210735, 0.00518016, 0.00245737, 0.00146821, 0.00153094, 0.00154169, 0.00214416, 0.00537199, 0.00239952, 0.00149757, 0.00147816, 0.00159622, 0.00212747, 0.00536316, 0.00217291, 0.00152712, 0.00153416, 0.00148545, 0.00218349, 0.00529405, 0.00243877, 0.00152277, 0.00156158, 0.00148489, 0.00211708, 0.00516902, 0.00248697, 0.00148513, 0.00155082, 0.00159323, 0.00216281, 0.00540404, 0.00243007, 0.00155128, 0.00151885, 0.00164789, 0.00214687, 0.00535822, 0.0022175, 0.00152029, 0.00155137, 0.00151401, 0.0021735, 0.0052714, 0.00248103, 0.00156005, 0.00161563, 0.00149949, 0.00211531, 0.0052148, 0.00250824, 0.00146572, 0.00154841, 0.00155327, 0.00215017, 0.00547878, 0.00246666, 0.0015579, 0.00153224, 0.0016195, 0.00214964, 0.00543473, 0.00223421, 0.00153275, 0.00159252, 0.00149329, 0.00217235, 0.00537272, 0.002478, 0.00155408, 0.0016371, 0.00149474, 0.00212406, 0.00533454, 0.0025526, 0.00150026, 0.00158953, 0.0015707, 0.00219519, 0.00556162, 0.00251589, 0.00157106, 0.00158205, 0.00164559, 0.00222493, 0.00555675, 0.00230095, 0.00158722, 0.00163017, 0.00150017, 0.00216816, 0.00540942, 0.0025669, 0.00157792, 0.0016605, 0.00151731, 0.00211577, 0.00534509, 0.00257258, 0.00147925, 0.00161972, 0.0016071, 0.00215818, 0.00548496, 0.0024832, 0.00152009, 0.00156978, 0.00165575, 0.00217593, 0.0054768, 0.00227049, 0.00152148, 0.00160385, 0.00154134, 0.00219977, 0.00542074, 0.00248577, 0.00158492, 0.00165832, 0.00150902, 0.00212399, 0.00531991, 0.00255535, 0.00151579, 0.00164158, 0.00159447, 0.00220098, 0.00555222, 0.00246791, 0.00155702, 0.00156323, 0.00164644, 0.00215975, 0.00551514, 0.00220588, 0.00149396, 0.00157352, 0.00151133, 0.00219637, 0.00547467, 0.00254204, 0.00156201, 0.00166736, 0.00151859, 0.00213155, 0.00528861, 0.00254757, 0.00152319, 0.00165013, 0.0015947, 0.00223171, 0.00562623, 0.00257485, 0.00164276, 0.00161547, 0.00163863, 0.00220542, 0.00554737, 0.0022583, 0.00148953, 0.00156793, 0.00150358, 0.00218328, 0.00539083, 0.00245166, 0.00152991, 0.00160497, 0.00149542, 0.0021128, 0.00534522, 0.00254073, 0.00154528, 0.00168361, 0.00162323, 0.00215959, 0.00554512, 0.00243846, 0.00157211, 0.00156227, 0.00162699, 0.0021491, 0.00544422, 0.00222225, 0.00157661, 0.0016751, 0.00154442, 0.0021995, 0.00537462, 0.00252748, 0.00162734, 0.00168433, 0.00149298, 0.00214752, 0.00543537, 0.00254931, 0.00154713, 0.00166571, 0.00156742, 0.00215594, 0.00550092, 0.00250534, 0.00162731, 0.00161138, 0.00164278, 0.00221021, 0.00559675, 0.00234926, 0.00166498, 0.00170348, 0.00154132, 0.00233498, 0.00553415, 0.00259785, 0.00169921, 0.00177699, 0.00153991, 0.00226748, 0.00556467, 0.00265622, 0.00171653, 0.00179203, 0.00172667, 0.00250827, 0.00579205, 0.00264665, 0.001879, 0.00175948, 0.00182329, 0.00251342, 0.00580202, 0.00240858, 0.00186314, 0.00184931, 0.00169923, 0.00259252, 0.00575692, 0.00266527, 0.00190557, 0.00190087, 0.00168921, 0.00250406, 0.00570801, 0.00269122, 0.00183729, 0.00186296, 0.00179981, 0.00256848, 0.00594012, 0.00263595, 0.00191916, 0.00182407, 0.00185244, 0.00254574, 0.00587908, 0.00241769, 0.00187345, 0.00185692, 0.00169097, 0.00255063, 0.00580215, 0.00265339, 0.00189762, 0.00188169, 0.00171144, 0.00249926, 0.00575315, 0.00270861, 0.00186709, 0.00185208, 0.001817, 0.00255648, 0.00590698, 0.00262365, 0.00191262, 0.00180175, 0.00185192, 0.00255863, 0.00586704, 0.00238288, 0.00188287, 0.00183623, 0.00170912, 0.00256472, 0.00577065, 0.00267814, 0.00191411, 0.00194789, 0.00172513, 0.00250705, 0.00573447, 0.00272414, 0.00187357, 0.00186623, 0.00182272, 0.002576, 0.00592618, 0.00264837, 0.00192906, 0.00183397, 0.00186042, 0.00254748, 0.00584432, 0.00241658, 0.00187426, 0.0018482, 0.00169239, 0.00256212, 0.00570466, 0.00268377, 0.00191407, 0.00187966, 0.00170283, 0.0024936, 0.00565283, 0.00268511, 0.00184922, 0.0018369, 0.00180269, 0.00256692, 0.00584574, 0.002639, 0.00193035, 0.00178955, 0.0018619, 0.00256968, 0.00581349, 0.00241838, 0.00189708, 0.00185092, 0.00170652, 0.0025968, 0.0057445, 0.00268051, 0.00192328, 0.00189926, 0.00171321, 0.00252119, 0.00574187, 0.00269268, 0.00185314, 0.00184431, 0.00181456, 0.00257986, 0.0059141, 0.00263693, 0.00192578, 0.00181817, 0.0018759, 0.00257664, 0.00583256, 0.00241253, 0.00190245, 0.00187649, 0.00172536, 0.00260338, 0.00572765, 0.00266796, 0.00192622, 0.00190894, 0.00171888, 0.00251992, 0.00566778, 0.0026897, 0.00185182, 0.00187617, 0.00181489, 0.00257322, 0.00587515, 0.00265039, 0.00191528, 0.00182969, 0.00187423, 0.00257369, 0.00582872, 0.00242128, 0.00188616, 0.00188343, 0.00171201, 0.00261151, 0.00574963, 0.002684, 0.00191745, 0.00193865, 0.00171728, 0.00251452, 0.00571115, 0.00269927, 0.00185379, 0.00189702, 0.00181267, 0.00259768, 0.00589982, 0.00264713, 0.00193222, 0.00184988, 0.00186801, 0.00258313, 0.00585807, 0.00242819, 0.00189611, 0.00189757, 0.00170963, 0.00259854, 0.00572506, 0.00272106, 0.00193227, 0.00195871, 0.00171722, 0.00251098, 0.00576795, 0.00276295, 0.00188366, 0.001911, 0.00182944, 0.00257463, 0.00596104, 0.00269213, 0.00193252, 0.00187728, 0.00187806, 0.00257661, 0.00595364, 0.0024762, 0.00191507, 0.00190413, 0.00173005, 0.00260317, 0.00587959, 0.00276469, 0.00194192, 0.00195034, 0.00172991, 0.00251934, 0.00581371, 0.00277247, 0.00187026, 0.00191116, 0.00184652, 0.00259343, 0.0060298, 0.00272984, 0.00194938, 0.0018758, 0.00190582, 0.00257447, 0.00600021, 0.00249451, 0.00191382, 0.00191621, 0.00173762, 0.00260175, 0.00589533, 0.00274215, 0.0019428, 0.00195874, 0.00174101, 0.00250662, 0.00585596, 0.0027471, 0.00187294, 0.00194985, 0.00185819, 0.00256957, 0.00611053, 0.00269555, 0.00194351, 0.00189735, 0.00191821, 0.00260837, 0.00607668, 0.00247971, 0.00190206, 0.00194027, 0.00175474, 0.00263269, 0.00594427, 0.00275172, 0.00191318, 0.00200508, 0.00174878, 0.00253893, 0.00594772, 0.00274457, 0.00185612, 0.00196553, 0.00185148, 0.00264037, 0.00621074, 0.00270195, 0.00195034, 0.00197692, 0.00191398, 0.00262412, 0.00613048, 0.00248469, 0.00192182, 0.00201686, 0.00175288, 0.00266825, 0.00604028, 0.00277617, 0.0019572, 0.00206873, 0.00173834, 0.00255249, 0.0059948, 0.00278549, 0.00190214, 0.00202668, 0.00185288, 0.0026563, 0.0061906, 0.00275101, 0.0019713, 0.00194413, 0.00192105, 0.00268643, 0.00615955, 0.00251233, 0.00193479, 0.00200063, 0.00175568, 0.0026948, 0.00597902, 0.00276162, 0.00192923, 0.00201019, 0.00175726, 0.00259298, 0.00589947, 0.00276719, 0.00188549, 0.00198622, 0.00186824, 0.00267241, 0.00612209, 0.00273744, 0.0019573, 0.00193479, 0.00193602, 0.00266569, 0.00606493, 0.00246833, 0.00194429, 0.00197547, 0.00176366, 0.00268042, 0.00594912, 0.00273768, 0.00195398, 0.00201988, 0.00176985, 0.00257011, 0.00591731, 0.00273759, 0.00189075, 0.00197887, 0.00187475, 0.00266336, 0.00612645, 0.00272328, 0.00197155, 0.00192944, 0.00192023, 0.00265825, 0.00605705, 0.00247565, 0.0019485, 0.00196411, 0.00175091, 0.00268793, 0.00592112, 0.00277072, 0.00198786, 0.00198894, 0.00174053, 0.00258245, 0.00591285, 0.00276884, 0.00190304, 0.00198327, 0.00185251, 0.00265428, 0.00611208, 0.00275873, 0.00199183, 0.0019555, 0.00192053, 0.00264415, 0.00603397, 0.00251439, 0.00196329, 0.0020041, 0.0017641, 0.00265554, 0.00591471, 0.00276492, 0.00196275, 0.00204463, 0.00175504, 0.00255436, 0.00587908, 0.00275127, 0.00187823, 0.00201925, 0.00185763, 0.00260445, 0.00605576, 0.00268751, 0.00195534, 0.00198018, 0.00193702, 0.00264164, 0.00599394, 0.00245577, 0.00192678, 0.00201347, 0.00177689, 0.00259069, 0.00582938, 0.00272938, 0.00195672, 0.00204121, 0.00177826, 0.00254962, 0.0058174, 0.0027147, 0.00189882, 0.00201193, 0.00185374, 0.00259617, 0.00600728, 0.00267065, 0.00195353, 0.00197175, 0.00194043, 0.00262462, 0.00593663, 0.0024462, 0.00192287, 0.00201792, 0.0017757, 0.00265203, 0.00589334, 0.00273478, 0.00193665, 0.00203723, 0.00178164, 0.00258262, 0.00580868, 0.00274135, 0.00186385, 0.00200613, 0.00191769, 0.00264029, 0.0061067, 0.00273134, 0.0019406, 0.00196292, 0.00197568, 0.00262432, 0.00596748, 0.00250694, 0.00190676, 0.00201385, 0.00181758, 0.00265668, 0.00589753, 0.00277646, 0.00193769, 0.00206938, 0.00181521, 0.00253164, 0.00585466, 0.00275172, 0.00183759, 0.00200679, 0.00190863, 0.00262906, 0.00605906, 0.0027727, 0.0019647, 0.00196466, 0.00197657, 0.00265217, 0.00602565, 0.0025286, 0.00193574, 0.00202507, 0.00180634, 0.00265535, 0.00587036, 0.00277974, 0.00196289, 0.00207852, 0.00180368, 0.00259522, 0.00588311, 0.00281395, 0.00189593, 0.00203223, 0.00193292, 0.00265339, 0.00615428, 0.00276841, 0.00195819, 0.00198274, 0.00199808, 0.00268029, 0.00610244, 0.00251146, 0.00193151, 0.00203628, 0.00182189, 0.00271243, 0.00596832, 0.00276605, 0.0019707, 0.00210636, 0.00182336, 0.00263638, 0.00587928, 0.00279035, 0.00190007, 0.00208024, 0.00193377, 0.00272021, 0.00604952, 0.00278024, 0.00199252, 0.00210209, 0.00199999, 0.00275046, 0.00605924, 0.00251668, 0.00197786, 0.00218236, 0.00189225, 0.0029123, 0.00598818, 0.00291412, 0.00208101, 0.00228384, 0.00190071, 0.00270893, 0.00588568, 0.00281793, 0.00196191, 0.00211326, 0.00194306, 0.00268259, 0.0060862, 0.0027563, 0.00202366, 0.00206059, 0.00198546, 0.00268203, 0.00600298, 0.00248901, 0.00199515, 0.00202753, 0.00179751, 0.00269467, 0.00587168, 0.00275093, 0.00199783, 0.00207021, 0.00179724, 0.0026072, 0.00584294, 0.00275807, 0.00193262, 0.00203423, 0.00189582, 0.00268413, 0.00608977, 0.00276991, 0.00201035, 0.00198889, 0.0019712, 0.0026685, 0.00603232, 0.00250571, 0.00195955, 0.00203176, 0.00179216, 0.0026482, 0.00586889, 0.00275854, 0.00198462, 0.00205947, 0.001788, 0.00257271, 0.00569269, 0.00276125, 0.00191739, 0.00203317, 0.00190024, 0.00268379, 0.00606609, 0.00275916, 0.00200823, 0.00199675, 0.00196533, 0.00268646, 0.00603428, 0.00250141, 0.00199097, 0.00203691, 0.00179521, 0.0026902, 0.00591175, 0.00275717, 0.00200567, 0.00206318, 0.00181696, 0.00261456, 0.00583585, 0.0027781, 0.0019304, 0.00202159, 0.00192746, 0.00266165, 0.00607095, 0.00276204, 0.00201524, 0.001987, 0.00198824, 0.00266662, 0.00598176, 0.00250736, 0.00198892, 0.00203271, 0.00181425, 0.00267514, 0.00584867, 0.00276064, 0.00199664, 0.00206693, 0.00181228, 0.00257509, 0.00583761, 0.00277063, 0.00192927, 0.0020436, 0.00195162, 0.00264753, 0.00605146, 0.00276652, 0.00201324, 0.00202869, 0.0020291, 0.00263542, 0.00598307, 0.00251616, 0.00197164, 0.00206896, 0.00181985, 0.00263674, 0.00590426, 0.00276553, 0.00198857, 0.00209904, 0.001821, 0.00255369, 0.00585629, 0.00276691, 0.00193022, 0.002044, 0.001927, 0.00262158, 0.00611262, 0.00275403, 0.00199986, 0.00199211, 0.00200131, 0.0026181, 0.00602861, 0.00249077, 0.00197235, 0.00202841, 0.00180681, 0.00263924, 0.00589149, 0.00275182, 0.00199347, 0.00207402, 0.00181259, 0.00255669, 0.00581229, 0.00273791, 0.00194324, 0.00203612, 0.00190948, 0.00260365, 0.00607887, 0.00273072, 0.00202994, 0.00200867, 0.00198113, 0.00260482, 0.00600526, 0.00248725, 0.00199724, 0.00203345, 0.0018031, 0.00260923, 0.0058496, 0.00272694, 0.00200966, 0.00205746, 0.00179378, 0.00252305, 0.00583558, 0.00272106, 0.00194065, 0.002064, 0.00190767, 0.00256525, 0.00600735, 0.00272858, 0.00203522, 0.002017, 0.00198435, 0.00259647, 0.00589495, 0.00250559, 0.00197598, 0.00205072, 0.00181048, 0.0025985, 0.00578639, 0.00275291, 0.00198261, 0.0020914, 0.00179192, 0.00250844, 0.00569796, 0.00277849, 0.00189687, 0.00203353, 0.00189851, 0.002588, 0.00589198, 0.00279316, 0.00197646, 0.00196734, 0.00197493, 0.00258369, 0.00580464, 0.00250274, 0.00194804, 0.00198563, 0.00178613, 0.00259761, 0.0056937, 0.00277648, 0.00196993, 0.0020186, 0.00175453, 0.00250752, 0.00569166, 0.0027832, 0.00190201, 0.00200563, 0.00188163, 0.00256682, 0.00577711, 0.00266181, 0.00195745, 0.00197596, 0.00191931, 0.00254407, 0.00564512, 0.00244997, 0.00191618, 0.00204597, 0.00173893, 0.00258823, 0.00555861, 0.00271824, 0.00193725, 0.00208645, 0.00174652, 0.00241635, 0.00540703, 0.00274661, 0.00188782, 0.00203154, 0.00175944, 0.0024794, 0.00564529, 0.00277248, 0.00195455, 0.00197855, 0.00191605, 0.00263477, 0.00572364, 0.00251514, 0.0019449, 0.00193813, 0.00177386, 0.00266477, 0.00563195, 0.00282123, 0.00193407, 0.00199919, 0.00182119, 0.00258645, 0.00553771, 0.00276676, 0.00185284, 0.00192888, 0.0019187, 0.00265857, 0.00588121, 0.00272931, 0.00190954, 0.00185168, 0.00198861, 0.00262244, 0.00581889, 0.00248256, 0.00187799, 0.00189217, 0.00181722, 0.0026577, 0.00573582, 0.00281272, 0.00190696, 0.00193727, 0.00181185, 0.00256913, 0.00565332, 0.00285473, 0.00183656, 0.00191416, 0.00191229, 0.00265065, 0.00595999, 0.00278477, 0.0019232, 0.00186987, 0.00196218, 0.00263488, 0.00589654, 0.00252691, 0.00189353, 0.00189785, 0.00181033, 0.0026239, 0.00574219, 0.00279895, 0.00191881, 0.00192941, 0.00180388, 0.0025345, 0.00568662, 0.0028074, 0.0018485, 0.00189261, 0.00190026, 0.00261601, 0.00600735, 0.0027801, 0.00191602, 0.00184331, 0.00196684, 0.00263044, 0.0059262, 0.00248989, 0.0018734, 0.00188884, 0.00180069, 0.00262971, 0.00579629, 0.00281503, 0.00189986, 0.00193156, 0.00177131, 0.00255065, 0.00575778, 0.0027939, 0.00183165, 0.00188545, 0.00187337, 0.00263702, 0.00609535, 0.00280696, 0.00193382, 0.00180474, 0.00188677, 0.00259544, 0.00595414, 0.00248179, 0.00189488, 0.00186987, 0.00176828, 0.00264804, 0.00590081, 0.00282011, 0.00195513, 0.00194254, 0.00178883, 0.00257788, 0.00580886, 0.00282393, 0.0018729, 0.00191701, 0.00192763, 0.00262557, 0.00591514, 0.00262439, 0.00186452, 0.00179343, 0.00194553, 0.00256472, 0.0057752, 0.0024236, 0.00177449, 0.00183992, 0.00169276, 0.00255172, 0.00534762, 0.00267436, 0.00179505, 0.00185979, 0.00174112, 0.00254919, 0.00558926, 0.00280947, 0.00189514, 0.00186705, 0.00180584, 0.00258499, 0.0058792, 0.00274855, 0.00200597, 0.00184009, 0.00187528, 0.00260357, 0.00579231, 0.0025465, 0.00195409, 0.00186415, 0.00174612, 0.00262151, 0.00564182, 0.00283245, 0.00195381, 0.0019251, 0.00172635, 0.00251316, 0.00552084, 0.00281528, 0.00188714, 0.00185315, 0.00180177, 0.00256845, 0.00591861, 0.00275697, 0.0019441, 0.00178886, 0.00181664, 0.00255841, 0.00577052, 0.00254192, 0.00194003, 0.00185338, 0.00170668, 0.00264245, 0.00571714, 0.00281878, 0.00196215, 0.00186793, 0.00171503, 0.00246849, 0.00552018, 0.00278234, 0.00186571, 0.00181153, 0.00173987, 0.00263348, 0.00577597, 0.0027088, 0.00194301, 0.00181198, 0.00192215, 0.00258128, 0.00572959, 0.00246508, 0.00195845, 0.00185952, 0.0017287, 0.00261377, 0.00563585, 0.00276775, 0.00193852, 0.00190214, 0.00177444, 0.0025416, 0.0055961, 0.00281037, 0.00190997, 0.00188914, 0.0019077, 0.00262856, 0.00593332, 0.00279698, 0.00199427, 0.00184565, 0.0020236, 0.00262353, 0.00588261, 0.00260391, 0.00205343, 0.00191105, 0.00184733, 0.00261785, 0.00570507, 0.00287866, 0.0020417, 0.00192848, 0.00181322, 0.00253028, 0.00554589, 0.00286623, 0.00196435, 0.00192284, 0.00186357, 0.0025714, 0.00594249, 0.00278724, 0.00196637, 0.00180187, 0.00201298, 0.00259324, 0.00578732, 0.0025068, 0.00199118, 0.00186055, 0.00188859, 0.00257658, 0.00558379, 0.00283379, 0.00198034, 0.00191541, 0.00192773, 0.0025138, 0.00549668, 0.00279213, 0.00187573, 0.0018586, 0.00197764, 0.00258335, 0.00573798, 0.0027661, 0.00192211, 0.00177185, 0.0020412, 0.00258946, 0.00557716, 0.00251491, 0.00189084, 0.00184574, 0.00187366, 0.00260545, 0.00542921, 0.0027951, 0.00192089, 0.00189114, 0.00186972, 0.00250073, 0.00531459, 0.00275719, 0.00186862, 0.00188422, 0.00195061, 0.0025855, 0.00566266, 0.00271314, 0.00193625, 0.00182793, 0.00202932, 0.00261039, 0.00556694, 0.00247734, 0.00192332, 0.00189757, 0.00190467, 0.00266419, 0.00543765, 0.00277445, 0.00195293, 0.00194667, 0.00193551, 0.00260033, 0.00538315, 0.00276695, 0.00190682, 0.00193257, 0.00208443, 0.002724, 0.00581461, 0.0027558, 0.00195213, 0.0018748, 0.0021598, 0.00274741, 0.00573671, 0.00250221, 0.00199751, 0.00201385, 0.00211971, 0.00284084, 0.00592453, 0.00279472, 0.00205359, 0.00206656, 0.00212598, 0.00274137, 0.00581881, 0.00278853, 0.00205141, 0.00205877, 0.00225587, 0.00279721, 0.00607886, 0.00279332, 0.00210083, 0.00195721, 0.00227826, 0.00277044, 0.00595068, 0.00254286, 0.00205438, 0.00197623, 0.00208437, 0.00280344, 0.00580873, 0.00281216, 0.00206296, 0.0021208, 0.00211733, 0.00273747, 0.00561234, 0.00283796, 0.00201169, 0.00210273, 0.00223971, 0.00280053, 0.0059146, 0.00280588, 0.00206699, 0.0019696, 0.0023131, 0.00274644, 0.00575595, 0.00256472, 0.00203149, 0.00200067, 0.00206243, 0.00277725, 0.0055414, 0.00284302, 0.00205426, 0.00203, 0.00206115, 0.00272425, 0.00546025, 0.00287983, 0.00200884, 0.00202591, 0.00217703, 0.00278164, 0.00582741, 0.00271726, 0.00203758, 0.00198063, 0.0022499, 0.00279873, 0.0058034, 0.00247936, 0.00196813, 0.00202744, 0.00206625, 0.00281077, 0.00566246, 0.00272689, 0.00198897, 0.00204027, 0.00206086, 0.00272599, 0.00556013, 0.0026707, 0.00187876, 0.00199583, 0.00220087, 0.00277591, 0.00592241, 0.00262216, 0.00191193, 0.00198973, 0.00231051, 0.00283208, 0.0058701, 0.00239389, 0.00201008, 0.00201461, 0.00218383, 0.00285046, 0.00586061, 0.00267593, 0.00207, 0.00201588, 0.00216831, 0.00273397, 0.00568353, 0.00270703, 0.00205235, 0.00197209, 0.00232596, 0.00282428, 0.00596276, 0.00267619, 0.00198349, 0.00190659, 0.00237343, 0.00278696, 0.00586061, 0.00266709, 0.00218235, 0.00192652, 0.00227188, 0.0029299, 0.00570774, 0.00297154, 0.00212418, 0.00193793, 0.00227779, 0.00286125, 0.00557019, 0.00288064, 0.00207316, 0.00197144, 0.00240892, 0.00293735, 0.00596762, 0.00292582, 0.00217127, 0.00199576, 0.00252832, 0.0029774, 0.00580619, 0.00265051, 0.00221245, 0.00202706, 0.00231431, 0.00302922, 0.00560809, 0.00306399, 0.00231612, 0.00207731, 0.00235666, 0.00283706, 0.00572472, 0.00301832, 0.00220886, 0.00200398, 0.00251681, 0.00303945, 0.0061833, 0.00313652, 0.00230611, 0.00200172, 0.00262943, 0.00300488, 0.0059706, 0.00278758, 0.00234996, 0.00209138, 0.00229408, 0.00302958, 0.00558411, 0.00305733, 0.00223923, 0.00208514, 0.00231783, 0.00286684, 0.00545467, 0.00299661, 0.00217164, 0.00205368, 0.00244543, 0.00298688, 0.00601088, 0.00295928, 0.00227766, 0.00200729, 0.00251158, 0.00289312, 0.0058012, 0.00273558, 0.00224382, 0.00204403, 0.00232842, 0.00295562, 0.00567389, 0.00295888, 0.00226469, 0.00207457, 0.00236908, 0.00284743, 0.00552298, 0.00292285, 0.00220222, 0.00205184, 0.00246389, 0.0029329, 0.00600725, 0.00292896, 0.00226554, 0.00197999, 0.0025373, 0.00291153, 0.00576139, 0.00267087, 0.00222709, 0.0020111, 0.0023255, 0.00291841, 0.00563993, 0.00294353, 0.00224409, 0.00202174, 0.00234681, 0.00283754, 0.00547605, 0.00292395, 0.002187, 0.00203258, 0.00248991, 0.00292767, 0.00579089, 0.00294518, 0.00225034, 0.00197564, 0.00255485, 0.00291574, 0.00569666, 0.00270589, 0.00220669, 0.00201827, 0.00235878, 0.00297835, 0.00559207, 0.00298398, 0.00222227, 0.00206732, 0.00239257, 0.00288827, 0.00552967, 0.00296303, 0.00220107, 0.00206322, 0.00252825, 0.00297839, 0.00591522, 0.00299049, 0.00226851, 0.00198947, 0.00260267, 0.00296283, 0.00579639, 0.00277776, 0.00224043, 0.00205879, 0.00241844, 0.00299806, 0.00568205, 0.00303492, 0.00229436, 0.00211054, 0.0024517, 0.0029289, 0.00560271, 0.00297772, 0.00223702, 0.00209762, 0.00259058, 0.00300566, 0.00591488, 0.00293576, 0.00231094, 0.00204475, 0.00264972, 0.00295882, 0.00579519, 0.00269911, 0.00230185, 0.00209017, 0.0024086, 0.00296751, 0.00576864, 0.00298594, 0.00233141, 0.00212808, 0.0024421, 0.00287803, 0.00563025, 0.00295773, 0.00229134, 0.00211716, 0.00259067, 0.00297048, 0.00604903, 0.00296795, 0.00243307, 0.00207085, 0.00264589, 0.00297754, 0.00588035, 0.00274036, 0.00237579, 0.0021427, 0.00250434, 0.003025, 0.00587833, 0.00303747, 0.00241768, 0.00215816, 0.00252283, 0.00296863, 0.00570517, 0.00304721, 0.00235882, 0.00213685, 0.00266012, 0.00305107, 0.00609009, 0.00304848, 0.00244358, 0.00210272, 0.0027495, 0.00300514, 0.00596646, 0.00281406, 0.00240929, 0.00214881, 0.00252025, 0.00301105, 0.00585629, 0.00306269, 0.00242988, 0.0021772, 0.0025586, 0.00292532, 0.00570808, 0.0030372, 0.00236569, 0.00216672, 0.00270933, 0.0030341, 0.00613843, 0.0030381, 0.00246664, 0.00212409, 0.00275581, 0.00298603, 0.00600836, 0.00278749, 0.00239173, 0.00214702, 0.00254747, 0.00300683, 0.00580967, 0.00308079, 0.00237428, 0.00218152, 0.00256349, 0.0029041, 0.00567657, 0.00304415, 0.00231409, 0.00213923, 0.00268593, 0.00300066, 0.00608451, 0.00301685, 0.00241952, 0.00209815, 0.00276343, 0.00298893, 0.00595134, 0.00277729, 0.00238851, 0.0021542, 0.00255034, 0.00300988, 0.0058067, 0.00305991, 0.00237849, 0.00218419, 0.0025869, 0.00292877, 0.00572436, 0.0030538, 0.00235136, 0.00217462, 0.00273926, 0.0030359, 0.006175, 0.0030617, 0.00244687, 0.00212426, 0.0028045, 0.0030186, 0.00600901, 0.00283057, 0.00238328, 0.00215848, 0.00258621, 0.00304088, 0.0058606, 0.00311097, 0.00242586, 0.00219781, 0.00261767, 0.00295878, 0.00574633, 0.00309671, 0.00235899, 0.00216476, 0.00273776, 0.00304205, 0.00616191, 0.00310638, 0.00245024, 0.00211877, 0.00277708, 0.00301481, 0.00597477, 0.00284676, 0.00237829, 0.0021479, 0.00255668, 0.00303694, 0.00584028, 0.00314393, 0.00239671, 0.00219088, 0.00256101, 0.0029415, 0.00562463, 0.00308812, 0.00234348, 0.0021854, 0.00274398, 0.00306191, 0.00603177, 0.00308252, 0.00245617, 0.00213625, 0.00281447, 0.00303284, 0.00590304, 0.00284407, 0.00239263, 0.00215217, 0.00256292, 0.00306725, 0.00572411, 0.00313097, 0.0024029, 0.00216626, 0.00258297, 0.00295074, 0.00564815, 0.0030881, 0.00232636, 0.00215049, 0.00271003, 0.0030431, 0.00603044, 0.00307068, 0.00242265, 0.00209046, 0.00275035, 0.00298729, 0.005851, 0.00280575, 0.00235234, 0.00211702, 0.00252386, 0.00300846, 0.00573506, 0.003091, 0.00234992, 0.00215288, 0.00251344, 0.00290534, 0.00559727, 0.00304919, 0.00228069, 0.00213401, 0.0026565, 0.00300829, 0.00600303, 0.00305369, 0.00236953, 0.0020668, 0.00270285, 0.00296426, 0.00579904, 0.00277851, 0.00226408, 0.00208587, 0.00249246, 0.00296136, 0.0056406, 0.00305063, 0.00227857, 0.00212414, 0.00251027, 0.00287012, 0.00553174, 0.00303513, 0.00221654, 0.00209403, 0.00265246, 0.00295934, 0.00595688, 0.00301038, 0.002308, 0.00205864, 0.00270117, 0.00293566, 0.00582493, 0.00276769, 0.00227252, 0.00211327, 0.00249395, 0.00294423, 0.00569244, 0.00308999, 0.00230557, 0.00217202, 0.00251124, 0.00286256, 0.00563205, 0.00305251, 0.00224976, 0.00216242, 0.00264684, 0.00298841, 0.00598512, 0.00299288, 0.00233105, 0.00208841, 0.00269263, 0.00293733, 0.00586064, 0.00272385, 0.00227637, 0.00214036, 0.00252652, 0.0029717, 0.00569829, 0.00303236, 0.00229911, 0.00220479, 0.0025462, 0.00288474, 0.0055505, 0.00300304, 0.00221108, 0.00215738, 0.00268359, 0.00293863, 0.00592386, 0.00297191, 0.00230997, 0.00209997, 0.00275663, 0.00293942, 0.00581008, 0.00275123, 0.0022432, 0.00213964, 0.00255656, 0.00296716, 0.00575839, 0.0030302, 0.00226441, 0.0021534, 0.00256078, 0.00285315, 0.00557542, 0.00300868, 0.00218065, 0.00213524, 0.00268439, 0.0029527, 0.00597193, 0.00298708, 0.00227435, 0.00209523, 0.0027826, 0.00296382, 0.00591579, 0.00273051, 0.00217784, 0.00212006, 0.0025693, 0.00298121, 0.00578721, 0.0030001, 0.00222439, 0.00215696, 0.00254128, 0.002861, 0.00550447, 0.00299972, 0.00209454, 0.00214746, 0.00265934, 0.00300397, 0.00571146, 0.00299719, 0.00222673, 0.00218264, 0.00268086, 0.00296201, 0.00586099, 0.00278356, 0.00210151, 0.00207259, 0.0024299, 0.00290682, 0.00568043, 0.00306425, 0.00230761, 0.00227738, 0.00243507, 0.00278356, 0.00563866, 0.00306214, 0.00216358, 0.00214118, 0.00254944, 0.00287917, 0.00608459, 0.00299741, 0.00229423, 0.0021294, 0.002708, 0.00289742, 0.00614585, 0.00279271, 0.00230793, 0.00217971, 0.00244711, 0.00294677, 0.00591951, 0.00315374, 0.0023047, 0.00219155, 0.00242492, 0.0029003, 0.00579232, 0.003156, 0.00223666, 0.00218987, 0.00258349, 0.00307566, 0.00623121, 0.00313949, 0.00237739, 0.00216265, 0.00270219, 0.00305538, 0.00611608, 0.00296546, 0.00228603, 0.00216713, 0.00245238, 0.00313979, 0.00597916, 0.00332422, 0.00234435, 0.00222196, 0.00252017, 0.00300588, 0.00580399, 0.00316835, 0.00229773, 0.00220361, 0.00252718, 0.00294236, 0.00607228, 0.0030651, 0.00239278, 0.00219178, 0.00260824, 0.00294814, 0.00598628, 0.00278717, 0.00237032, 0.00218174, 0.00236151, 0.00290472, 0.00567907, 0.00303187, 0.00230941, 0.00219487, 0.00238011, 0.0028474, 0.0056374, 0.00306776, 0.00222794, 0.00217531, 0.00243996, 0.00294476, 0.00598643, 0.00303247, 0.00232132, 0.00212058, 0.00252722, 0.00294103, 0.00591694, 0.00280569, 0.00227209, 0.00218408, 0.00234051, 0.00296137, 0.00572118, 0.00305376, 0.00226625, 0.00218115, 0.00233284, 0.00284707, 0.00559042, 0.00304345, 0.00220282, 0.00218893, 0.00244477, 0.00295334, 0.0060135, 0.00300535, 0.00228225, 0.00214261, 0.00253352, 0.00293691, 0.00591753, 0.00278875, 0.00229724, 0.00218127, 0.00237477, 0.00293393, 0.00577127, 0.00306207, 0.00228964, 0.0021833, 0.00238105, 0.00285701, 0.00575706, 0.00307231, 0.00219606, 0.00216596, 0.00248419, 0.00297266, 0.00616731, 0.00306752, 0.00236978, 0.0021282, 0.0025912, 0.00298682, 0.00624243, 0.00289535, 0.0023362, 0.00221692, 0.00237891, 0.00304837, 0.00599344, 0.00311651, 0.00242811, 0.00235567, 0.00245061, 0.00295421, 0.00605387, 0.00320995, 0.00242914, 0.00241035, 0.00265157, 0.00303084, 0.00638011, 0.00327127, 0.00250777, 0.00237573, 0.00270152, 0.00300525, 0.00622176, 0.00305484, 0.0024514, 0.00241871, 0.00243913, 0.00297976, 0.00591422, 0.00323184, 0.00248064, 0.00233448, 0.00244629, 0.00282713, 0.00556844, 0.00310401, 0.00242053, 0.0022327, 0.00237606, 0.00296966, 0.00639353, 0.00310245, 0.00242694, 0.00223505, 0.00270894, 0.00302299, 0.0062509, 0.00285963, 0.00250845, 0.00243037, 0.0026131, 0.00302456, 0.00620654, 0.00292565, 0.00237395, 0.00244308, 0.00261004, 0.00285306, 0.00596753, 0.00302846, 0.00233393, 0.00245983, 0.00266278, 0.00296769, 0.00641161, 0.00309909, 0.00244759, 0.00243826, 0.0028138, 0.00296575, 0.0063265, 0.00272303, 0.00251952, 0.00246677, 0.00240802, 0.00299577, 0.00620776, 0.00306739, 0.00248955, 0.00256311, 0.00250113, 0.00287762, 0.00605008, 0.00299952, 0.00236624, 0.00233069, 0.0024602, 0.0030619, 0.00662794, 0.00288907, 0.0024489, 0.00230822, 0.00259846, 0.00312496, 0.00709502, 0.00273453, 0.00237658, 0.00246085, 0.00232277, 0.00320688, 0.00652306, 0.00284762, 0.0023176, 0.00229814, 0.00219331, 0.00318708, 0.0063359, 0.00286044, 0.00227591, 0.00225303, 0.00230819, 0.0034066, 0.00657779, 0.00290074991, 0.00246402412, 0.00242082, 0.00251017, 0.00338586, 0.00661796, 0.00276862527, 0.00247725216, 0.00240895, 0.00235134, 0.00330186, 0.00670706, 0.00299643679, 0.00244549359, 0.0023282, 0.00227907, 0.00326132844, 0.00647227792, 0.00293157, 0.00252627, 0.00231723, 0.00264158, 0.00327871, 0.00682231, 0.00289825, 0.0024916, 0.00228926, 0.002537, 0.00327389, 0.00666831, 0.00271407142, 0.00239244103, 0.00224448, 0.00229255, 0.00337207, 0.00693034, 0.0029077, 0.00240956, 0.0022796, 0.00230973, 0.00321179, 0.00689891, 0.00290646148, 0.00245481264, 0.00224459, 0.00235757, 0.00331286, 0.00685487, 0.00284482329, 0.00238728197, 0.00211673, 0.00238929, 0.00325441, 0.00645056, 0.00250080694, 0.00231152098, 0.00217887, 0.00225726, 0.00307554, 0.00594333, 0.00273979, 0.00234791, 0.0022673, 0.00228826, 0.00310218, 0.0056901, 0.00279386, 0.0022451, 0.00221291, 0.0023817, 0.00300256, 0.00606237, 0.00278795, 0.00236092, 0.00218045, 0.00251682, 0.00290137, 0.0060163, 0.00260667, 0.00234515, 0.00228008, 0.0023403, 0.0029491, 0.00608595, 0.0028843, 0.0023615, 0.00223642, 0.00232315, 0.00285637, 0.00584352, 0.00286014, 0.00222674, 0.00221859, 0.00240714, 0.00287532, 0.00618437, 0.00290762, 0.00235381, 0.00213449, 0.00245693, 0.0028011, 0.00607982, 0.00271372, 0.00233769, 0.0022356, 0.00228277, 0.00287318, 0.00617615, 0.00302286, 0.0024267, 0.00231107, 0.00225843, 0.00279174, 0.00579076, 0.00292335, 0.00228903, 0.00224303, 0.00232993, 0.00285139, 0.00631453, 0.00293099, 0.00234284, 0.00220551, 0.00240964, 0.00285145, 0.00620248, 0.00271175, 0.00234349, 0.0022256, 0.00224099, 0.00290131, 0.0059973, 0.00310341, 0.0023918, 0.00236677, 0.00229869, 0.00279079, 0.00583697, 0.00308751, 0.00230322, 0.00236406, 0.00237711, 0.00291036, 0.00634521, 0.00306621, 0.0024693, 0.00231928, 0.00248639, 0.00286285, 0.00628005, 0.00283434, 0.00235627, 0.00235653, 0.00228543, 0.00288766, 0.00630289, 0.00316646, 0.00233273, 0.00245392, 0.00234662, 0.00284997, 0.00610991, 0.00314915, 0.00232279, 0.00240876, 0.00242295, 0.0029538, 0.00630666, 0.00306249, 0.00231729, 0.00243128, 0.00251025, 0.00291248, 0.00631837, 0.00301597, 0.0023592, 0.00249251, 0.00222994, 0.00292108, 0.0063193, 0.00321574, 0.00238382, 0.00254554, 0.00220723, 0.00281134, 0.00598104, 0.00313793, 0.00228883, 0.00247016, 0.00231864, 0.00289325, 0.00615025, 0.00310157, 0.00238837, 0.00243332, 0.00234502, 0.00286799, 0.00614468, 0.0028251, 0.00231614, 0.00242795, 0.00214572, 0.00283284, 0.005857, 0.00309156, 0.00238593, 0.0024342, 0.00213059, 0.00276841, 0.00574518, 0.00307308, 0.00231958, 0.00242416, 0.00228689, 0.0029083, 0.00598691, 0.00301897, 0.0022694, 0.00239479, 0.0023626, 0.00286126, 0.00580115, 0.00280075, 0.00223291, 0.00245053, 0.00213941, 0.00286581, 0.00552871, 0.0031766, 0.00225123, 0.00242588, 0.00215203, 0.00277521, 0.00520317, 0.00316045, 0.00209738, 0.0025838, 0.00223261, 0.00282529, 0.00548174, 0.00327628, 0.00224165, 0.00249149, 0.00230992, 0.00284847, 0.00558885, 0.00306187, 0.0022358, 0.00255229, 0.00210242, 0.00292018, 0.00590106, 0.0035061, 0.00238452, 0.00259248, 0.00209414, 0.00278123, 0.00562964, 0.00344096, 0.0022611, 0.00250189, 0.00219343, 0.00281447, 0.0061324, 0.00346405, 0.00235786, 0.00254906, 0.00232747, 0.00281562, 0.00596595, 0.00325053, 0.00238536, 0.00268001, 0.00217984, 0.00282072, 0.0058291, 0.00342996, 0.0023504, 0.00257288, 0.00218571, 0.00272693, 0.00520588, 0.00323115, 0.00215443, 0.00241285, 0.00220437, 0.00275162, 0.00553323, 0.00320137, 0.00223323, 0.00238765, 0.00233616, 0.00269785, 0.0055677, 0.00297645, 0.00221946, 0.00253038, 0.00210167, 0.00276528, 0.0054585, 0.00341257, 0.00220036, 0.00265906, 0.00200397, 0.00276679, 0.00526945, 0.00336345, 0.00209022, 0.00248649, 0.00223552, 0.00291663, 0.00551633, 0.00345539, 0.00227222, 0.00227819, 0.00235068, 0.00279831, 0.00523438, 0.00326194, 0.00220796, 0.00233599, 0.00222854, 0.00278469, 0.00515001, 0.00353431, 0.0023522, 0.00248659, 0.00219402, 0.00288488, 0.00512327, 0.00345482, 0.00215048, 0.00238422, 0.00231191, 0.00293354, 0.00583372, 0.00350487, 0.00227519, 0.0023527, 0.00237568, 0.0028758, 0.00552573, 0.00280314, 0.00211172, 0.00214198, 0.00224577, 0.00286949, 0.00526042, 0.00349135, 0.00220227, 0.00232548, 0.00219625, 0.00274738, 0.00515251, 0.00336376, 0.00201899, 0.00236526, 0.00235742, 0.00280275, 0.00537911, 0.00322588, 0.00207706, 0.00233223, 0.00246391, 0.00278548, 0.00543028, 0.00305061, 0.00201278, 0.00233192, 0.00229309, 0.00279612, 0.00537088, 0.00336943, 0.00208438, 0.00238547, 0.00224395, 0.00261324, 0.00525023, 0.00320291, 0.00203895, 0.0023898, 0.00252852, 0.00266233, 0.00551877, 0.0031892, 0.00209746, 0.00232501, 0.00239153, 0.00262408, 0.00532295, 0.00269021, 0.00205801, 0.00229338, 0.00219607, 0.00262613, 0.00510211, 0.00285883, 0.00196522, 0.00228488, 0.00215169, 0.00248033, 0.00512591, 0.00277343, 0.00185839, 0.00224059, 0.00225924, 0.00245798, 0.00535196, 0.00259674, 0.00191044, 0.00226388, 0.00234331, 0.00245086, 0.00516991, 0.00238356, 0.00195658, 0.00227427, 0.00224623, 0.00248804, 0.00510581, 0.00269111, 0.00196476, 0.00229607, 0.00241824, 0.00247227, 0.00488476, 0.00271281, 0.00180659, 0.00224016, 0.00250235, 0.00252913, 0.005109, 0.00283249, 0.00207477, 0.00238451, 0.00256204, 0.00250384, 0.00510127, 0.00257356, 0.00193849, 0.00222412, 0.00236039, 0.00253794, 0.00496374, 0.00292198, 0.00197935, 0.00228279, 0.00240113, 0.00245687, 0.00508658, 0.00309097, 0.00196979, 0.0022916, 0.00257801, 0.00255902, 0.00551914, 0.00310459, 0.00220376, 0.00230886, 0.00254291, 0.0027417, 0.00527896, 0.00277956, 0.00213921, 0.00234857, 0.00241478, 0.00277325, 0.0055122, 0.00324412, 0.00229917, 0.00239771, 0.00233045, 0.00262605, 0.0055246, 0.00314228, 0.0021201, 0.00231598, 0.00246257, 0.00281813, 0.00603056, 0.00310295, 0.00221839, 0.00224283, 0.00247071, 0.00278657, 0.00593898, 0.00271349, 0.0020779, 0.00232212, 0.0022248, 0.00280994, 0.00549646, 0.00284658, 0.00217318, 0.00224677, 0.00216002, 0.002673, 0.00530084, 0.00291308, 0.00193607, 0.00230756, 0.0024133, 0.00273281, 0.00623748, 0.0030576, 0.00214164, 0.0022135, 0.00239709, 0.00292318, 0.00592608, 0.00295670494, 0.00195302186, 0.00205601, 0.00216925, 0.00297892, 0.00553522, 0.00314845, 0.00193893, 0.00201063, 0.00205277, 0.00265396, 0.00572231, 0.00298442, 0.0018396, 0.00200893, 0.00216963, 0.00277365, 0.00608663, 0.00284586, 0.00202028, 0.00205912, 0.00208858, 0.00254868, 0.00571199, 0.00244103, 0.00200218, 0.00219973, 0.00229036, 0.0027495, 0.0056867, 0.00293572, 0.00216845, 0.00236238, 0.00224676, 0.00262484, 0.00582585, 0.00300620752, 0.00223673414, 0.0023631, 0.00230574, 0.00268087, 0.00569511, 0.00291827112, 0.00195395527, 0.00228641, 0.00216515, 0.00252755, 0.00540185, 0.00286419899, 0.00203350815, 0.00239069, 0.00201338, 0.00252364, 0.00502303, 0.00317159086, 0.00219458784, 0.00230108, 0.00225471, 0.00304193, 0.00536699, 0.00301584695, 0.00193529145, 0.00216066, 0.00209099, 0.00354677, 0.00561542, 0.00332333, 0.00205783, 0.00236795, 0.00227948, 0.00299946, 0.00580373, 0.00274939, 0.00194427, 0.00229722, 0.00185689, 0.00245608, 0.00553923, 0.00304895, 0.00186586, 0.00228089, 0.00171582, 0.00224459, 0.00551949, 0.00280714, 0.00183526, 0.0023506, 0.00185211, 0.00250292, 0.00576626, 0.00357332, 0.00230692, 0.00285568, 0.00234806, 0.00283254, 0.00559569, 0.00260493625, 0.00201840862, 0.00245627505, 0.0022016468, 0.00292362, 0.00558267, 0.0028991655, 0.00201169169, 0.00240375032, 0.00196187152, 0.00232707, 0.00540593, 0.00274982, 0.00201966, 0.00255651, 0.00216335, 0.00277055, 0.00588569, 0.00282913, 0.0021249, 0.00255517, 0.00228421, 0.00292846467, 0.00589360762, 0.00264384, 0.00230645, 0.00219754688, 0.00197012187, 0.0026768, 0.00598307, 0.00269323308, 0.00246070721, 0.0022735903, 0.0018694672, 0.00277422857, 0.00615343265, 0.00271973549, 0.00295762694, 0.0024739, 0.00256224, 0.00266156, 0.00638068, 0.00255977, 0.00238755, 0.00272845, 0.00236663, 0.00238339, 0.00618216, 0.00229136, 0.00216168, 0.00262288, 0.00211574, 0.00247011, 0.00600199, 0.00244805, 0.00220737, 0.00267367, 0.00222359, 0.00239966, 0.00598159, 0.00261842, 0.00197568, 0.00272377, 0.00230504, 0.00243094, 0.00612311, 0.00273105, 0.00226709, 0.00264393, 0.00242393, 0.0024358, 0.00604171, 0.0024331, 0.00207287, 0.00243499, 0.00220132, 0.0023572, 0.00579336, 0.00271512, 0.00204183, 0.00257722, 0.00216074, 0.00232867, 0.00580861, 0.00267016, 0.00187084, 0.00259491, 0.00234099, 0.00232687, 0.00608483, 0.00268316, 0.00205694, 0.00257234, 0.00238036, 0.00237021, 0.00615638, 0.00248405, 0.00205914, 0.00256728, 0.00222355, 0.00239107, 0.00602934, 0.00275599, 0.00217608, 0.00258707, 0.00229624, 0.00224996, 0.00610693, 0.00276489, 0.00204045, 0.00269554, 0.00231133, 0.00237368, 0.00639788, 0.00277338, 0.00214154, 0.00253769, 0.00241912, 0.00239701, 0.00631664, 0.00249371, 0.00209808, 0.00240537, 0.00215573, 0.00231795, 0.0060703, 0.00264047, 0.00220923, 0.00241845, 0.00224326, 0.00220749, 0.00586312, 0.00264001, 0.00204314, 0.00254316, 0.0022669, 0.00235147, 0.006105, 0.00261779, 0.00247817, 0.00243474, 0.0023337, 0.00232315, 0.00611257, 0.00235331, 0.00245428, 0.00231627, 0.00222517, 0.00226523, 0.00592931, 0.00277859, 0.00248376, 0.00250299, 0.00226255, 0.00225671, 0.00590629, 0.00261585, 0.00208155, 0.0025535, 0.00228285, 0.00239207, 0.00633106, 0.00260092, 0.00213742, 0.00248778, 0.00233104, 0.0024264, 0.00612967, 0.00235266, 0.00208994, 0.00240692, 0.00218429, 0.00247487, 0.00604054, 0.00256838, 0.00213835, 0.00254791, 0.00226754, 0.00249301, 0.00609959, 0.00270862, 0.00217738, 0.0026051, 0.00238239, 0.00267549, 0.00640545, 0.00272769, 0.00232362, 0.00262207, 0.00250911, 0.00265481, 0.00628455, 0.00258854, 0.00220996, 0.00267645, 0.00232338, 0.00257762, 0.00594853, 0.0027804, 0.00226981, 0.00264471, 0.00232464, 0.00240317, 0.00597513, 0.0026984, 0.00205944, 0.00274947, 0.00244956, 0.00242962, 0.00627664, 0.00279444, 0.00234899, 0.00268097, 0.0026154, 0.00251266, 0.00646886, 0.00266939, 0.00244549, 0.00260719, 0.00237162, 0.00245449, 0.00593142, 0.00262774, 0.00225504, 0.00261795, 0.00218029, 0.00252978, 0.00639897, 0.00260917, 0.00303056, 0.00304596, 0.00244763, 0.00292996, 0.00756636, 0.00279046, 0.00370225, 0.00310299, 0.00243305, 0.00285319, 0.00711508, 0.00243517, 0.00320666, 0.00271157, 0.00214306, 0.00271405, 0.00633613, 0.00261667, 0.00277488, 0.00282096, 0.00213336, 0.00283158, 0.0061974, 0.00276633, 0.00257077, 0.0029823, 0.0022224, 0.00269142, 0.00670363, 0.00274639, 0.00279616, 0.00283185, 0.00220013, 0.00252678, 0.00579958, 0.00234633, 0.00233842, 0.00257585, 0.00201834, 0.00241496, 0.00588091, 0.0025552, 0.00207301, 0.00236089, 0.00193713, 0.00245301, 0.00621711, 0.00263726, 0.00239405, 0.00289867, 0.00214642, 0.00275689, 0.00737651, 0.00276195, 0.00279838, 0.00307862, 0.00224539, 0.00293875, 0.0070878, 0.00240052, 0.00241801, 0.00281798, 0.00206311, 0.00328295, 0.00695908, 0.00256978, 0.00250199, 0.00259419, 0.00198974, 0.00253451, 0.00585723, 0.0024181, 0.00198698, 0.00252308, 0.00204738, 0.00251874, 0.00594611, 0.00243767, 0.00235501, 0.0026843, 0.00216411, 0.00252348, 0.00653307, 0.0022506, 0.00197722, 0.00260733, 0.00207216, 0.00246797, 0.00640627, 0.00250987, 0.0019914, 0.00258148, 0.00203105, 0.00254884, 0.00610647, 0.00251262, 0.00183675, 0.00269104, 0.00204335, 0.00242818, 0.00644213, 0.00251824, 0.00208665, 0.00261096, 0.00204087, 0.00238904, 0.00678381, 0.00226998, 0.00186901, 0.00252211, 0.00199852, 0.00235008, 0.00658969, 0.00282409, 0.00198932, 0.00270173, 0.00204827, 0.00223826, 0.00688641, 0.00284774, 0.00183833, 0.00264737, 0.00206267, 0.00228981, 0.00676085, 0.00290521, 0.00197761, 0.00265, 0.00214145, 0.00232496, 0.00715803, 0.00282073, 0.00201128, 0.00267912, 0.00207897, 0.00246863, 0.00691574, 0.00308817, 0.00207801, 0.00269785, 0.00213917, 0.00242265, 0.00669365, 0.00293745, 0.00186069, 0.00270761, 0.0021153, 0.00245098, 0.00746883, 0.0031557, 0.00199543, 0.00263072, 0.00218172, 0.0024208, 0.00731288, 0.00297016, 0.00201689, 0.00257648, 0.00198327, 0.00240849, 0.00731826, 0.00298329, 0.00210518, 0.00278345, 0.00209637, 0.0024505, 0.00647536, 0.00300228, 0.00195657, 0.00282283, 0.00214287, 0.00250324, 0.00734825, 0.00309428, 0.00213039, 0.00277644, 0.00226915, 0.00264253, 0.00708345, 0.00274676, 0.00199135, 0.00238817, 0.00220885, 0.00245239, 0.00609403, 0.00285057, 0.00193844, 0.00251526, 0.00218299, 0.00235584, 0.00629093, 0.00278067, 0.00183912, 0.00275384, 0.00225918, 0.00238933, 0.00656956, 0.00265748, 0.00192529, 0.00236941, 0.0024091, 0.00244314, 0.00667745, 0.00239845, 0.00193817, 0.00242224, 0.0024459, 0.00241958, 0.00711991, 0.00274803, 0.00217283, 0.00255149, 0.00207021, 0.00239982, 0.00722927, 0.002846, 0.00184672, 0.00273173, 0.00216047, 0.00244522, 0.00660823, 0.00265164, 0.00207701, 0.00275803, 0.00229894, 0.00256338, 0.00677458, 0.00261544, 0.00192505, 0.00257929, 0.00196455, 0.00256559, 0.00693465, 0.00272317, 0.00208043, 0.00253654, 0.00204252, 0.00255914, 0.00671622, 0.00267423, 0.00172752, 0.00257836, 0.00190786, 0.00273383, 0.00704431, 0.00257087, 0.00208968, 0.00260951, 0.00219461, 0.00266794, 0.00714891, 0.00245058, 0.00200354, 0.00261853, 0.00207397, 0.00263602, 0.00706288, 0.0026311, 0.00196719, 0.00266346, 0.00204531, 0.00248332, 0.00674061, 0.00287752, 0.00180964, 0.00256179, 0.0021645, 0.00267346, 0.00705755, 0.00260097, 0.00193711, 0.00254692, 0.0022268, 0.00265706, 0.00697223, 0.00233192, 0.00175228, 0.00221488, 0.00209161, 0.002726, 0.00687323, 0.0025173, 0.00181001, 0.0022128, 0.00207456, 0.00261916, 0.0066525, 0.00258033, 0.00181543, 0.00252972, 0.00238292, 0.00276918, 0.00686709, 0.00286654, 0.00204595, 0.00268171, 0.0024799, 0.00283785, 0.00715862, 0.002707, 0.0020545, 0.0025627, 0.00206772, 0.00275821, 0.00720035, 0.0028212, 0.00203342, 0.00272461, 0.00208726, 0.00270705, 0.0068421, 0.00272578, 0.00174711, 0.00261584, 0.00214303, 0.0027447, 0.00704468, 0.00283493, 0.0019672, 0.00255974, 0.00220623, 0.00273379, 0.00698929, 0.00251986, 0.00190517, 0.00249924, 0.00201315, 0.00269915, 0.0069349, 0.00271169, 0.00192775, 0.00255334, 0.00210145, 0.00261358, 0.00676518, 0.00265447, 0.00190766, 0.00269338, 0.00233654, 0.00270951, 0.0071189, 0.00279961, 0.00202582, 0.00258787, 0.00229864, 0.00277096, 0.00712259, 0.00258913, 0.00195667, 0.00258209, 0.00206666, 0.00274975, 0.00698017, 0.00272205, 0.00193939, 0.00266172, 0.00208946, 0.00268049, 0.00698645, 0.00284094, 0.00192318, 0.00277265, 0.00224894, 0.00290549, 0.00713101, 0.00290691, 0.00192567, 0.00262522, 0.00225995, 0.00283138, 0.00715816, 0.00253945, 0.00184645, 0.00260702, 0.00210434, 0.00273439, 0.00709517, 0.00280438, 0.00205703, 0.00275722, 0.00211115, 0.00264181, 0.00683504, 0.00267039, 0.0018715, 0.00271413, 0.00215805, 0.00282073, 0.00731672, 0.00277487, 0.00197945, 0.00267129, 0.00227018, 0.00273293, 0.00716371, 0.00250289, 0.0019397, 0.0026318, 0.00206145, 0.0027183, 0.00710246, 0.00271584, 0.00197043, 0.0027071, 0.0021762, 0.00262675, 0.00693012, 0.00261958, 0.00183668, 0.00274461, 0.0022605, 0.00278018, 0.00770662, 0.00274911, 0.00195231, 0.00261471, 0.00226769, 0.00267374, 0.00716577, 0.00243619, 0.00186088, 0.00251883, 0.00214174, 0.00266731, 0.00698666, 0.00265741, 0.00195927, 0.00261029, 0.00207167, 0.00260378, 0.0066378, 0.00266354, 0.00186161, 0.00264352, 0.00219745, 0.00276378, 0.00741325, 0.00274947, 0.00195338, 0.00257407, 0.0021172, 0.00271972, 0.00737004, 0.00256952, 0.0019656, 0.00264291, 0.00205444, 0.00267165, 0.00733906, 0.00283304, 0.00207369, 0.00270536, 0.0020973, 0.00256881, 0.00709831, 0.00288513, 0.00192664, 0.00287704, 0.00221567, 0.00278112, 0.00727399, 0.00292476, 0.00202405, 0.00270878, 0.00212606, 0.00270959, 0.00737753, 0.00246463, 0.00189673, 0.00264252, 0.00186879, 0.00267617, 0.00699095, 0.00263974, 0.00191551, 0.00264561, 0.00194863, 0.00249375, 0.00647821, 0.00244327, 0.00176114, 0.0024793, 0.0019358, 0.0026823, 0.00675096, 0.00253926, 0.00190128, 0.00232708, 0.00198836, 0.00260228, 0.00689872, 0.00225027, 0.0018173, 0.00209153, 0.00181854, 0.00259535, 0.00663495, 0.00246702, 0.00189148, 0.00221273, 0.00189074, 0.00251364, 0.00628603, 0.00231977, 0.00180907, 0.002252, 0.00196157, 0.00270557, 0.00696978, 0.00239977, 0.00200598, 0.00252464, 0.00202626, 0.00270345, 0.0068336, 0.0020424, 0.00198385, 0.00245004, 0.00177718, 0.00258168, 0.00713654, 0.00228636, 0.00196537, 0.00238039, 0.00177107, 0.00243855, 0.00680359, 0.00235576, 0.00181531, 0.00232243, 0.00180123, 0.00269296, 0.00695354, 0.0024575, 0.00187478, 0.00224891, 0.00189449, 0.00263543, 0.00677459, 0.002114, 0.00170307, 0.00223619, 0.00176516, 0.00255341, 0.00626941, 0.00241613, 0.00173939, 0.00230994, 0.00171758, 0.00256433, 0.00630362, 0.00229706, 0.00170449, 0.00240458, 0.00169055, 0.00268966, 0.00675384, 0.0024518, 0.00183709, 0.00228906, 0.00184029, 0.0024883, 0.00652738, 0.00227679, 0.00191833, 0.00226892, 0.0017024, 0.00250648, 0.00634656, 0.0027664, 0.00204878, 0.00240719, 0.00177747, 0.00247029, 0.00610585, 0.00268644, 0.00176616, 0.00246439, 0.00189637, 0.00273509, 0.00661229, 0.00286729, 0.001857, 0.00230253, 0.00191169, 0.00268659, 0.00692781, 0.00266096, 0.00181258, 0.00222567, 0.00173156, 0.00263552, 0.00637458, 0.00287813, 0.00186492, 0.00211298, 0.00177604, 0.00249128, 0.00585679, 0.00255156, 0.00162716, 0.00197383, 0.00170757, 0.0024631, 0.0062723, 0.00261114, 0.00177397, 0.00199381, 0.00181488, 0.00245402, 0.00682555, 0.00245946, 0.0016444, 0.00207575, 0.00164002, 0.00242971, 0.00653337, 0.00268368, 0.00174121, 0.00225941, 0.00171596, 0.00242624, 0.00680625, 0.00276027, 0.00167787, 0.00231207, 0.00178236, 0.00249601, 0.00705882, 0.00295778, 0.00174203, 0.00220191, 0.00184539, 0.0025377, 0.00709928, 0.00271311, 0.0016855, 0.00219248, 0.00182994, 0.00256435, 0.00713862, 0.00280532, 0.00172143, 0.00226886, 0.00182318, 0.0025079, 0.00686325, 0.00280728, 0.00171092, 0.00217112, 0.0018509, 0.00246625, 0.00700151, 0.00285618, 0.00166302, 0.00210362, 0.00191954, 0.00240703, 0.00684071, 0.00266729, 0.00169798, 0.00211201, 0.00182979, 0.00263422, 0.00689232, 0.00274515, 0.00168003, 0.00206085, 0.0018491, 0.00262022, 0.0064557, 0.00282571, 0.00159775, 0.00215614, 0.00182299, 0.00262518, 0.0068611, 0.00285574, 0.0017329, 0.00220474, 0.00195025, 0.00269874, 0.00745616, 0.00282884, 0.00171447, 0.00210262, 0.00179566, 0.00271364, 0.00755475, 0.00309066, 0.00180492, 0.00218628, 0.00173153, 0.00257047, 0.00755873, 0.00318035, 0.00179033, 0.00230959, 0.00177657, 0.00265878, 0.00849274, 0.00351734, 0.00189492, 0.00225214, 0.00203813, 0.00292516, 0.00880134, 0.00339643, 0.00179843, 0.00219445, 0.00190296, 0.00271519, 0.00771605, 0.00327257, 0.00195647, 0.00231291, 0.00186063, 0.00270631, 0.00688113, 0.00291112, 0.00164248, 0.00196648, 0.00192112, 0.00263938, 0.00742877, 0.0031803, 0.00183195, 0.00257464, 0.00235459, 0.00376966, 0.01203398, 0.00702529, 0.00293326, 0.00314079, 0.00208807, 0.00353829, 0.01157629, 0.00541283, 0.00278299, 0.0029206, 0.00199052, 0.00307863, 0.01079697, 0.00524295, 0.00258647, 0.00297819, 0.00201003, 0.00297893, 0.01059122, 0.00483657, 0.00282765, 0.003185, 0.00227877, 0.00307234, 0.01199905, 0.00510456, 0.0026915, 0.00320299, 0.00213362, 0.00331671, 0.01313694, 0.00527312, 0.00266979, 0.00308844, 0.00199522, 0.00302264, 0.01157331, 0.00506366, 0.00256227, 0.00325978, 0.00218172, 0.00332759, 0.01248354, 0.0052652, 0.00289331, 0.0033464, 0.00226527, 0.00341741, 0.01227425, 0.00495202, 0.00282647, 0.00323346, 0.00229802, 0.00375208, 0.01356632, 0.00525516, 0.00281002, 0.00322775, 0.00223776, 0.0036189, 0.01372415, 0.00535222, 0.002746, 0.0035543, 0.0022758, 0.00386379, 0.01333502, 0.00471504, 0.00294681, 0.00331147, 0.00229087, 0.00377497, 0.0137379, 0.00419281, 0.0028135, 0.00315296, 0.00210885, 0.00387512, 0.01319882, 0.0046801, 0.00283253, 0.00328384, 0.0020672, 0.00385831, 0.01328459, 0.00448664, 0.00268883, 0.00344519, 0.00210995, 0.00401192, 0.01314326, 0.00476944, 0.00295516, 0.00346441, 0.00217708, 0.00381182, 0.01375168, 0.00413264, 0.00290538, 0.0031155, 0.00204916, 0.00416475, 0.01431387, 0.00450355, 0.00292156, 0.00333104, 0.00208492, 0.00418205, 0.01397435, 0.00443568, 0.0027578, 0.00355151, 0.0020176, 0.00419589, 0.0134448, 0.00463326, 0.00307649, 0.00377104, 0.00216589, 0.00441191, 0.01406375, 0.00445589, 0.00299994, 0.00352684, 0.00201193, 0.00425229, 0.0132697, 0.00454974, 0.00287623, 0.00368451, 0.00197611, 0.00410621, 0.01341828, 0.00439051, 0.00277495, 0.00364096, 0.00210865, 0.00413434, 0.01406462, 0.00469388, 0.00305657, 0.00370956, 0.0022908, 0.0042238, 0.01407556, 0.00434645, 0.00275127, 0.00350457, 0.00209374, 0.00390119, 0.01351816, 0.00423607, 0.00271581, 0.00339521, 0.00201186, 0.00356565, 0.01132571, 0.00410675, 0.00269402, 0.00387121, 0.00229163, 0.00445998, 0.01458307, 0.00471916, 0.00315596, 0.00395682, 0.00247678, 0.00443854, 0.01520195, 0.00424462, 0.00316299, 0.00375287, 0.00222203, 0.00427588, 0.01451048, 0.00463774, 0.00327354, 0.00407354, 0.00229301, 0.00441046, 0.01454729, 0.00460626, 0.00314449, 0.00419641, 0.0023733, 0.00459208, 0.01502914, 0.00485774, 0.00337323, 0.00409227, 0.0024545, 0.00454688, 0.01477403, 0.00418042, 0.00329976, 0.00400561, 0.00231596, 0.00428462, 0.01333942, 0.00462535, 0.0032706, 0.00413185, 0.00232008, 0.00434595, 0.01365077, 0.00457414, 0.00305559, 0.00417084, 0.00228935, 0.00456426, 0.01437688, 0.00471383, 0.00339855, 0.00398361, 0.00235907, 0.00468525, 0.01415713, 0.00419481, 0.00328989, 0.00383911, 0.00220274, 0.00479554, 0.01415637, 0.00460965, 0.00334193, 0.00400618, 0.00221432, 0.00456952, 0.01401967, 0.00458525, 0.00309038, 0.00406361, 0.00224144, 0.00452228, 0.01383133, 0.00461035, 0.00333855, 0.00392839, 0.00229873, 0.00447927, 0.01402628, 0.00408509, 0.00325069, 0.00369766, 0.00216324, 0.00429501, 0.01394933, 0.00449244, 0.00324623, 0.00373702, 0.00214491, 0.00421451, 0.01342271, 0.00427773, 0.0029241, 0.00377478, 0.00219165, 0.0043227, 0.01360576, 0.00445265, 0.00328006, 0.00375667, 0.00236468, 0.00437292, 0.01394755, 0.00393291, 0.00323035, 0.00363022, 0.00224746, 0.00440322, 0.01379329, 0.004348, 0.0033327, 0.00375499, 0.00224716, 0.00420551, 0.01347793, 0.00433304, 0.00309378, 0.00384866, 0.0022835, 0.00429786, 0.01349291, 0.00438371, 0.00341943, 0.00385477, 0.00237994, 0.00438634, 0.01345336, 0.00387692, 0.00328156, 0.00367104, 0.00228315, 0.00440876, 0.0134345, 0.0043823, 0.0033305, 0.00381301, 0.002267, 0.00432245, 0.01352846, 0.00430752, 0.00315998, 0.00394566, 0.00230363, 0.0044204, 0.01317252, 0.00439525, 0.00355291, 0.00386117, 0.00242499, 0.00444167, 0.01356592, 0.00392593, 0.00334019, 0.0036984, 0.00229847, 0.00438059, 0.01350382, 0.00434877, 0.00338715, 0.00367358, 0.00227396, 0.00419712, 0.01297482, 0.00420183, 0.00314713, 0.00370071, 0.00233662, 0.00443258, 0.0130912, 0.00436904, 0.00351029, 0.00379414, 0.00244272, 0.00449258, 0.01298209, 0.0039133, 0.00342027, 0.00364455, 0.00229084, 0.0044598, 0.01231974, 0.00392425, 0.00341283, 0.00377184, 0.00220075, 0.00441854, 0.01184049, 0.00405455, 0.00300949, 0.00379012, 0.0021952, 0.00450184, 0.01218461, 0.00426184, 0.00345445, 0.00388228, 0.00239271, 0.00438276, 0.01228663, 0.00375538, 0.00328645, 0.00377772, 0.00215608, 0.00439003, 0.01231522, 0.00423676, 0.00343675, 0.00380845, 0.00219501, 0.00404913, 0.01196181, 0.00412512, 0.00310135, 0.00383734, 0.00224185, 0.0041755, 0.0122357, 0.00426471, 0.00342266, 0.00399761, 0.0023516, 0.00434637, 0.01216073, 0.00384278, 0.00347494, 0.0037712, 0.00219689, 0.00417716, 0.0124482, 0.00428472, 0.00353175, 0.00385153, 0.00214161, 0.00401213, 0.01210471, 0.00425836, 0.00314672, 0.00379221, 0.00213544, 0.00401986, 0.01209023, 0.00390565, 0.003199, 0.00352101, 0.00215939, 0.003918, 0.01146114, 0.00351596, 0.00301836, 0.00337156, 0.00205688, 0.00393989, 0.01161048, 0.00393446, 0.003174, 0.00351529, 0.00199029, 0.00380927, 0.01123833, 0.00415301, 0.00306685, 0.00364945, 0.00206392, 0.00401964, 0.01171241, 0.00428073, 0.00341436, 0.00367646, 0.0022337, 0.00404318, 0.01184141, 0.00421049, 0.00346479, 0.00363316, 0.00217816, 0.00401218, 0.01190169, 0.00424561, 0.00340906, 0.0037456, 0.00218496, 0.00399815, 0.01156824, 0.00405555, 0.00304815, 0.00369241, 0.0022775, 0.00444328, 0.01181344, 0.00459185, 0.0035512, 0.00384563, 0.00244834, 0.00428381, 0.01255069, 0.00450427, 0.00370333, 0.00386513, 0.00226471, 0.00432171, 0.01209977, 0.00482562, 0.00376282, 0.00383937, 0.00231233, 0.00437566, 0.01275965, 0.00456879, 0.00364428, 0.00384607, 0.00243044, 0.00457027, 0.01302417, 0.00487598, 0.00396298, 0.00392263, 0.00239744, 0.00470439, 0.01308444, 0.00458439, 0.00390979, 0.00375125, 0.00233729, 0.0045421, 0.01344029, 0.00508717, 0.0043472, 0.00417236, 0.00246312, 0.00459637, 0.01460578, 0.00551536, 0.00418087, 0.00443687, 0.00242699, 0.00467119, 0.01296652, 0.00511479, 0.00423074, 0.00411803, 0.00247482, 0.0044783, 0.0131777, 0.00475024, 0.00411954, 0.00409979, 0.0025214, 0.00432013, 0.01265222, 0.00509543, 0.00441195, 0.00405902, 0.0026853, 0.00427913, 0.01249115, 0.00494131, 0.00416358, 0.00441238, 0.0026706, 0.0043739, 0.01230269, 0.00503547, 0.00512243, 0.00417693, 0.00271432, 0.00444954, 0.01259724, 0.00448212, 0.0045632, 0.00399802, 0.00267891, 0.00440348, 0.01192284, 0.00495774, 0.00432096, 0.00408769, 0.00266878, 0.00434216, 0.01135567, 0.00493781, 0.00413162, 0.00464736, 0.00282731, 0.00442468, 0.0119571, 0.00491471, 0.00442595, 0.00458011, 0.00299009, 0.00424449, 0.01166835, 0.00464649, 0.00452908, 0.00453959, 0.00296642, 0.00437397, 0.01071138, 0.0050499, 0.00471863, 0.00465556, 0.00289831, 0.00435558, 0.01111169, 0.0053347, 0.00467997, 0.00543807, 0.00305744, 0.00516262, 0.01325698, 0.00592878, 0.00603463, 0.00663538, 0.00343344, 0.0046989, 0.01092231, 0.00463221, 0.00485397, 0.00453686, 0.00285483, 0.00443661, 0.01019068, 0.00486038, 0.00433028, 0.00431888, 0.00276521, 0.00403701, 0.00987945, 0.00497715, 0.00369719, 0.00466851, 0.00295202, 0.00438467, 0.01070887, 0.0048716, 0.00429304, 0.00473795, 0.0031314, 0.00462806, 0.01059939, 0.0044321, 0.00403207, 0.00437218, 0.00289676, 0.00462877, 0.01037369, 0.00483345, 0.00434103, 0.00473006, 0.00283799, 0.00448429, 0.01038654, 0.00476843, 0.00418311, 0.00513494, 0.00306374, 0.00484937, 0.01082025, 0.00482803, 0.00447858, 0.00461467, 0.00309065, 0.004738, 0.01083254, 0.00453463, 0.00448341, 0.00457289, 0.00299492, 0.00466153, 0.01094799, 0.00508676, 0.00466555, 0.0046792, 0.00298974, 0.00473311, 0.0105333, 0.00486648, 0.00444076, 0.00487784, 0.002984, 0.00491222, 0.0108953, 0.00486857, 0.00467842, 0.00460412, 0.00310557, 0.0048869, 0.01104447, 0.00438775, 0.00414462, 0.00455078, 0.00276532, 0.00465915, 0.01012284, 0.00449813, 0.00370364, 0.00459562, 0.00284347, 0.00473116, 0.01051884, 0.00490167, 0.00402597, 0.00508114, 0.00300604, 0.00516936, 0.01101936, 0.0048911, 0.00418597, 0.00508933, 0.00334642, 0.0052064, 0.01127876, 0.00476288, 0.00460861, 0.00516971, 0.0031614, 0.00495765, 0.01074968, 0.00526845, 0.00485541, 0.00535167, 0.00325979, 0.00504473, 0.01056817, 0.00556102, 0.00468825, 0.00519237, 0.00325324, 0.00537966, 0.01129838, 0.00555095, 0.00546183, 0.00574752, 0.00354355, 0.00548747, 0.01225133, 0.00474289, 0.00486427, 0.00502506, 0.00315979, 0.00476822, 0.01119789, 0.00518155, 0.00466036, 0.00477882, 0.00285338, 0.00469546, 0.01065531, 0.00501786, 0.00388522, 0.00440556, 0.00289729, 0.00449561, 0.00992606, 0.00477761, 0.00442814, 0.00438857, 0.00310322, 0.00454363, 0.0108284, 0.0044934, 0.00517392, 0.00466095, 0.00325042, 0.00473877, 0.01157339, 0.00461187, 0.00456469, 0.00453485, 0.00286585, 0.00441542, 0.01084901, 0.00498846, 0.00441089, 0.00489067, 0.00304333, 0.00490479, 0.01279577, 0.00530751, 0.00466062, 0.00463916, 0.0030681, 0.00476792, 0.0119617, 0.00538108, 0.00490677, 0.00478791, 0.00296686, 0.00433601, 0.0119086, 0.00466484, 0.00462561, 0.00475321, 0.00275314, 0.00479587, 0.01274085, 0.00558248, 0.00459441, 0.00536317, 0.00344668, 0.00596279, 0.01252034, 0.00578936, 0.00489478, 0.00507402, 0.00386175, 0.00567083, 0.01207763, 0.00498074, 0.00454652, 0.0048166, 0.00356737, 0.0056733, 0.01194701, 0.00572708, 0.00462982, 0.00487543, 0.00335551, 0.00648247, 0.01229962, 0.0060865, 0.00498205, 0.00469329, 0.00346725, 0.0058643, 0.01246923, 0.00581443, 0.00539831, 0.00464376, 0.00343964, 0.00537168, 0.01252904, 0.00531716, 0.00508757, 0.00463501, 0.0030215, 0.00578535, 0.01257971, 0.00615791, 0.0050973, 0.00485067, 0.00312423, 0.00589701, 0.01263045, 0.00633863, 0.00491341, 0.00520868, 0.00319504, 0.006065, 0.01258751, 0.00579846, 0.00523413, 0.00497594, 0.00325682, 0.00621579, 0.01247586, 0.00569177, 0.00526396, 0.00522571, 0.00312102, 0.00668108, 0.0120593, 0.00704431, 0.00544659, 0.00513078, 0.0030749, 0.00644235, 0.01176752, 0.0071925, 0.00540408, 0.00574538, 0.00323835, 0.00737423, 0.01583191, 0.00750176, 0.00720068, 0.00675297, 0.0039339, 0.00771066, 0.01405546, 0.00654082, 0.00597373, 0.00584576, 0.00326911, 0.00683123, 0.01322476, 0.00694516, 0.00630721, 0.00584491, 0.00333765, 0.00671692, 0.01257489, 0.00665071, 0.00544219, 0.00567546, 0.00341846, 0.00671648, 0.01293914, 0.00650425, 0.00583467, 0.00544685, 0.00357532, 0.00663175, 0.01392058, 0.00601943, 0.00622055, 0.00553355, 0.00350221, 0.00703314, 0.01245702, 0.00631131, 0.00644694, 0.00635829, 0.00364304, 0.00690236, 0.01242542, 0.00651667, 0.00585014, 0.00582844, 0.0035927, 0.00668857, 0.01350637, 0.00669092, 0.0064082, 0.00608622, 0.00359037, 0.00672472, 0.01307801, 0.0055382, 0.00582296, 0.00537023, 0.00289865, 0.00618872, 0.01137162, 0.00579703, 0.00561653, 0.00550362, 0.0032308, 0.00619462, 0.01105185, 0.00548996, 0.00536074, 0.00596767, 0.00327714, 0.00646442, 0.011398, 0.00630796, 0.00607777, 0.0057813, 0.00337538, 0.00644473, 0.01074872, 0.00558519, 0.00584047, 0.00568958, 0.00300203, 0.00622874, 0.01068412, 0.00596116, 0.00605307, 0.00616781, 0.0033687, 0.00656806, 0.0115595, 0.00641468, 0.0063594, 0.00600767, 0.00371184, 0.00678081, 0.01135354, 0.00649742, 0.00646303, 0.00569827, 0.00346832, 0.00645324, 0.01103742, 0.00588041, 0.00695159, 0.00537716, 0.00350588, 0.00669836, 0.01081842, 0.00655697, 0.00692133, 0.00592446, 0.00349729, 0.00701698, 0.01122406, 0.00679568, 0.00626259, 0.00575739, 0.00382514, 0.00730453, 0.01294444, 0.0066292, 0.00736629, 0.00636682, 0.00393492, 0.00738859, 0.01228813, 0.00685465, 0.00725725, 0.00600459, 0.00351904, 0.00598564, 0.01182113, 0.00635617, 0.00690421, 0.00631383, 0.00349396, 0.00753441, 0.01414527, 0.00701766, 0.00618578, 0.00634946, 0.00372546, 0.00746237, 0.01603615, 0.00685154, 0.00648748, 0.00650121, 0.00413515, 0.00679709, 0.0135447, 0.00629813, 0.00615066, 0.00639031, 0.00349855, 0.00772213, 0.01385553, 0.00692136, 0.00696447, 0.00712862, 0.00328168, 0.00721948, 0.01222477, 0.00670724, 0.00629555, 0.0072622, 0.0035612, 0.00729731, 0.01207984, 0.00690988, 0.00769468, 0.00729983, 0.00363818, 0.00731325, 0.0132186, 0.00646397, 0.00709019, 0.00648275, 0.00351811, 0.0072224, 0.01250694, 0.00676272, 0.00680916, 0.00626189, 0.00348741, 0.00730125, 0.0137095, 0.00732398, 0.00683065, 0.00651263, 0.00369513, 0.0074601, 0.01308003, 0.00679142, 0.00714633, 0.00665917, 0.00401919, 0.00715531, 0.01195995, 0.00617055, 0.00698244, 0.00653852, 0.00394609, 0.00729802, 0.01110941, 0.00656994, 0.00750227, 0.00552921, 0.00373389, 0.00615247, 0.01071415, 0.00676223, 0.00695424, 0.00576732, 0.00352722, 0.00696363, 0.01146973, 0.00608629, 0.00841046, 0.00677992, 0.00415566, 0.00914334, 0.01639768, 0.00680101, 0.00783094, 0.00673082, 0.00367745, 0.00881076, 0.01630211, 0.00736231, 0.00776699, 0.00695381, 0.00399358, 0.00862512, 0.01631858, 0.00722099, 0.00699102, 0.00620136, 0.0035265, 0.0080616, 0.01642704, 0.00680996, 0.00747682, 0.00583542, 0.00389236, 0.00846472, 0.01581259, 0.00653024, 0.00729409, 0.00636783, 0.00355524, 0.00822393, 0.01596789, 0.00717995, 0.00724075, 0.00634429, 0.0036389, 0.00869621, 0.01599812, 0.00734712, 0.0068543, 0.00610822, 0.00372406, 0.00825967, 0.01587713, 0.00711787, 0.00769316, 0.00604347, 0.00395975, 0.00833365, 0.01646168, 0.00667617, 0.00728779, 0.00587239, 0.00346703, 0.00805855, 0.01473577, 0.00683082, 0.00759791, 0.00598637, 0.00331917, 0.00753475, 0.01390493, 0.00670433, 0.00708978, 0.00621537, 0.00347751, 0.00783826, 0.01519727, 0.00675004, 0.00771298, 0.00612649, 0.00343427, 0.00768931, 0.01387051, 0.00630301, 0.00751505, 0.00635149, 0.00362936, 0.00813544, 0.01513799, 0.00668119, 0.00664654, 0.00602016, 0.00319948, 0.00716749, 0.01285443, 0.00645884, 0.00561158, 0.00554148, 0.00326601, 0.00705012, 0.01155482, 0.00582976, 0.00514476, 0.00435276, 0.0026971, 0.00647525, 0.00955824, 0.0056104, 0.00489285, 0.00459254, 0.00253698, 0.00702161, 0.00984582, 0.00564707, 0.00516948, 0.0054432, 0.00246156, 0.00661254, 0.00966779, 0.00564442, 0.00555046, 0.00510512, 0.00308509, 0.00534705, 0.01003344, 0.00569971, 0.00556408, 0.00488224, 0.00285396, 0.0074017, 0.01045679, 0.00627977, 0.00656936, 0.00488915, 0.00277438, 0.00772065, 0.01371642, 0.00658111, 0.00704953, 0.00585707, 0.0032344, 0.00970717, 0.01488235, 0.00702579, 0.00857824, 0.00765662, 0.00445944, 0.00810003, 0.01531164, 0.00734627, 0.00918973, 0.00777549, 0.00495876, 0.00775402, 0.01373963, 0.00659396, 0.0089409, 0.00710349, 0.00407229, 0.00843801, 0.0159498, 0.00712575, 0.00842286, 0.00682095, 0.00438366, 0.00814542, 0.01428587, 0.00682146, 0.00810646, 0.00760557, 0.00404432, 0.00828703, 0.01528136, 0.00698105, 0.00921096, 0.0070993, 0.00381938, 0.00878958, 0.014033, 0.00641164, 0.01013798, 0.00791103, 0.00368856, 0.00908734, 0.01500004, 0.00711547, 0.01072278, 0.00835993, 0.00401816, 0.00942864, 0.01776205, 0.00738075, 0.01003846, 0.0078863, 0.00408253, 0.01005081, 0.01603292, 0.0069283, 0.01014325, 0.00733678, 0.00383444, 0.0093047, 0.01447626, 0.00676507, 0.01161152, 0.0096075, 0.0045548, 0.01149077, 0.01773086, 0.007758, 0.01200742, 0.01109917, 0.00517976, 0.01052581, 0.01568936, 0.00840387, 0.011891, 0.00991089, 0.00499253, 0.01102618, 0.01582504, 0.0088325, 0.01269446, 0.01017277, 0.00622801, 0.01149926, 0.0161455, 0.00898446, 0.01361394, 0.00989586, 0.0053496, 0.01147129, 0.01548246, 0.00875149, 0.01236788, 0.00948171, 0.0058938, 0.011299, 0.01418042, 0.00952204, 0.01299286, 0.00950643, 0.00631972, 0.01080496, 0.01494586, 0.00992953, 0.01306861, 0.0086599, 0.00607135, 0.01114768, 0.01453079, 0.00872575, 0.01302147, 0.00876235, 0.00608216, 0.01109356, 0.0141972, 0.0093963, 0.0121785, 0.00859802, 0.00579339, 0.01116352, 0.01554152, 0.00971133, 0.01213997, 0.00911752, 0.00541956, 0.01070979, 0.01570906, 0.00997371, 0.01253822, 0.00878607, 0.00542867, 0.01051723, 0.01576734, 0.00952738, 0.01186225, 0.00851677, 0.00507955, 0.01125127, 0.01617184, 0.01018771, 0.01222379, 0.00857096, 0.005615, 0.01134625, 0.0157091, 0.01023121, 0.01229033, 0.00939601, 0.00580413, 0.01064992, 0.01535836, 0.01165839, 0.01425255, 0.00936415, 0.00650995, 0.01137133, 0.01519449, 0.0117071, 0.01305422, 0.00978739, 0.00598716, 0.01186848, 0.01648698, 0.01242725, 0.01297304, 0.00971119, 0.00545489, 0.01115193, 0.01576279, 0.01052689, 0.01151253, 0.01008463, 0.00547282, 0.01261746, 0.01737541, 0.01327951, 0.01456124, 0.01268705, 0.00718122, 0.01242502, 0.01760191, 0.01088377, 0.01296611, 0.0098901, 0.00566029, 0.01211511, 0.01646153, 0.01122095, 0.01195389, 0.01020329, 0.00477371, 0.01257637, 0.01651621, 0.01247446, 0.01140444, 0.01115709, 0.00588057, 0.0121129, 0.01789132, 0.01404194, 0.01186608, 0.01090191, 0.00580734, 0.01231487, 0.01899553, 0.01313743, 0.01183588, 0.00959484, 0.00477618, 0.01119156, 0.01842139, 0.00968233, 0.0103442, 0.01023026, 0.00570887, 0.01231531, 0.01563013, 0.01376413, 0.00996001, 0.01155734, 0.00531442, 0.01186015, 0.01736663, 0.01662203, 0.00985534, 0.01139795, 0.00538343, 0.01202354, 0.01704474, 0.0142328, 0.01128185, 0.01047718, 0.00561486, 0.01377194, 0.01738382, 0.01437382, 0.01223616, 0.01100729, 0.00624105, 0.01410504, 0.0234136, 0.0147962, 0.01265892, 0.01193041, 0.00627229, 0.01264279, 0.02261725, 0.01361164, 0.01444643, 0.01255112, 0.00784006, 0.01334821, 0.02481258, 0.01328258, 0.01731861, 0.01155107, 0.00742494, 0.01564594, 0.02378657, 0.01390786, 0.0173744, 0.0120864, 0.00927251, 0.01528831, 0.02408854, 0.0132175, 0.01422443, 0.0118103, 0.00867414, 0.01369387, 0.02334661, 0.01331388, 0.01592566, 0.01152626, 0.00918833, 0.01557576, 0.02772381, 0.01616231, 0.02126897, 0.01138694, 0.00753708, 0.01815264, 0.02669438, 0.01509269, 0.02114306, 0.01245985, 0.01177136, 0.01630401, 0.02971938, 0.01942704, 0.02073262, 0.01520561, 0.01312269, 0.01588331, 0.03459239, 0.02134028, 0.02530372, 0.01802078, 0.0156744, 0.0158628, 0.02879544, 0.01821045, 0.0242125, 0.02203679, 0.01786865, 0.02404134, 0.03650555, 0.01898728, 0.02309108, 0.01992513, 0.02757779, 0.02020736, 0.04221194, 0.01932261, 0.02203432, 0.02176869, 0.02276567, 0.01757543, 0.03639595, 0.01915441, 0.02384263, 0.02116006, 0.02110524, 0.01977268, 0.03812161, 0.02022447, 0.02727203, 0.02401184, 0.01589914, 0.01837532, 0.04065695, 0.02254664, 0.02612517, 0.02214414, 0.02000998, 0.01874279, 0.03884767, 0.02400327, 0.0257752, 0.02355844, 0.01662656, 0.01902848, 0.04210888, 0.0240691, 0.02459293, 0.02042104, 0.01686754, 0.01885673, 0.03527133, 0.02515409, 0.02424567, 0.01888191, 0.01478223, 0.01733366, 0.03407397, 0.0260608, 0.02084286, 0.02008871, 0.01911442, 0.02018697, 0.03871289, 0.02490378, 0.02045477, 0.02049443, 0.0173804, 0.01850058, 0.0288912, 0.01672481, 0.01459158, 0.01281763, 0.0129599, 0.0167827, 0.02784365, 0.01899816, 0.02344547, 0.01978563, 0.01378013, 0.01804708, 0.0356375, 0.02574654, 0.02479217, 0.02003798, 0.01440712, 0.01850013, 0.03771926, 0.02359128, 0.02180401, 0.01932721, 0.01471994, 0.01670099, 0.04252, 0.0286248, 0.02548192, 0.02060355, 0.01740857, 0.01778831, 0.04163199, 0.02425723, 0.02180309, 0.02173242, 0.0175004, 0.01810835, 0.03830882, 0.0221222, 0.02282659, 0.01821717, 0.01158531, 0.01756153, 0.03592977, 0.02411205, 0.02346699, 0.01845086, 0.01498143, 0.01793979, 0.03268782, 0.02464258, 0.02529968, 0.01843354, 0.01341231, 0.01682716, 0.02672448, 0.02414131, 0.02310427, 0.01764075, 0.012331, 0.01851792, 0.03303707, 0.02806858, 0.02605404, 0.02157033, 0.02089415, 0.02445817, 0.04237791, 0.03061916, 0.02521677, 0.0236451, 0.02261193, 0.02984644, 0.03976141, 0.03040861, 0.02561234, 0.0214471, 0.02041621, 0.0284966, 0.03875822, 0.03112896, 0.02977629, 0.02354886, 0.02529939, 0.03487884, 0.04694259, 0.0388519, 0.03768625, 0.02395884, 0.02301361, 0.03066679, 0.04720939, 0.03889015, 0.03316431, 0.02022977, 0.01928912, 0.03026097, 0.03987708, 0.03268547, 0.03182652, 0.02044856, 0.02310258, 0.02947394, 0.0371431, 0.03340149, 0.03430448, 0.02189134, 0.02426953, 0.03402816, 0.0375706, 0.03448108, 0.03187966, 0.02302702, 0.02535185, 0.03099864, 0.04089699, 0.04044931, 0.03397775, 0.02309728, 0.02363041, 0.03225915, 0.0425082, 0.04213901, 0.03637816, 0.02179917, 0.02042318, 0.03016528, 0.03418838, 0.03512721, 0.03454688, 0.0189116, 0.02149746, 0.02681175, 0.02831682, 0.03638435, 0.03098123, 0.0207805, 0.02075088, 0.026574, 0.03689893, 0.03617785, 0.03124685, 0.02232269, 0.02179887, 0.03072808, 0.04151556, 0.04620701, 0.04060632, 0.02486335, 0.02577802, 0.03300264, 0.04097796, 0.04662837, 0.03621317, 0.02253237, 0.0246473, 0.03184259, 0.03913011, 0.04662396, 0.03428144, 0.02381335, 0.02460155, 0.02749004, 0.03584147, 0.04519493, 0.03285363, 0.02452254, 0.02789352, 0.03258915, 0.03790366, 0.0471357, 0.03664485, 0.02378945, 0.03992638, 0.02896504, 0.03148466, 0.05100209, 0.04793595, 0.02358676, 0.03084312, 0.03588661, 0.03965322, 0.04284656, 0.03583266, 0.02595714, 0.02628223, 0.03078823, 0.03780874, 0.04195347, 0.03566008, 0.02208061, 0.01890821, 0.02951673, 0.03641458, 0.03996694, 0.04063016, 0.02172847, 0.02243474, 0.03108191, 0.03968931, 0.04144022, 0.03250311, 0.02172982, 0.01767961, 0.02968266, 0.03696295, 0.03342257, 0.030332, 0.02087737, 0.01216743, 0.02433672, 0.03320969, 0.03156586, 0.02858436, 0.02429876, 0.01470227, 0.02754303, 0.03534991, 0.03542301, 0.03035565, 0.0267164, 0.01633252, 0.02976475, 0.03875526, 0.03637867, 0.02960877, 0.02523992, 0.01501181, 0.02559344, 0.03552621, 0.03042994, 0.02937927, 0.02405875, 0.01691307, 0.02769999, 0.03781421, 0.03243639, 0.03012357, 0.02848294, 0.02055117, 0.03023057, 0.04445387, 0.03454769, 0.02967271, 0.02796824, 0.0198871, 0.0312687, 0.04317801, 0.04219733, 0.03362841, 0.02609931, 0.01927242, 0.03382979, 0.04562217, 0.04368092, 0.030681, 0.0245887, 0.01816239, 0.02777639, 0.0319207, 0.04235398, 0.02462368, 0.02646898, 0.01866168, 0.03299066, 0.04032809, 0.05814006, 0.03314074, 0.02887644, 0.01955523, 0.03864174, 0.04954056, 0.0555983, 0.04135448, 0.03277622, 0.02089759, 0.03744962, 0.05272816, 0.05724809, 0.03967396, 0.03178941, 0.02169499, 0.04200985, 0.0531045, 0.05987708, 0.03520301, 0.03446167, 0.02454353, 0.03975729, 0.05089696, 0.05467457, 0.03853134, 0.03202344, 0.02830918, 0.04320268, 0.04868827, 0.06387573, 0.03989782, 0.03225283, 0.03098196, 0.04345042, 0.05251747, 0.07270951, 0.03976499, 0.0318362, 0.02657768, 0.043613, 0.04716551, 0.07253078, 0.03111507, 0.03334036, 0.03206743, 0.03693058, 0.04960728, 0.06315526, 0.03644666, 0.02900209, 0.02585357, 0.02991549, 0.0409805, 0.03393349, 0.01727494, 0.02585319, 0.0221896, 0.02783152, 0.03838177, 0.04088258, 0.02169172, 0.03053034, 0.02692639, 0.03925165, 0.04175773, 0.03721183, 0.03318883, 0.03178369, 0.02422805, 0.03667727, 0.04540402, 0.04883007, 0.02587604, 0.02715403, 0.02524319, 0.04270039, 0.0597792, 0.06847128, 0.00477548]
```
