## Supplementary data files for "Systematic contextual biases in SegmentNT potentially relevant to other nucleotide transformer models": linc00207_pos318.txt (part 1 of 5)

```
protein_coding_gene=[0.06317287, 0.04790777, 0.13024403, 0.1004208, 0.0766318, 0.12087976, 0.05504432, 0.04229096, 0.12689944, 0.09254758, 0.06522978, 0.12248874, 0.0491972, 0.04385232, 0.11346241, 0.08990896, 0.05364625, 0.12797022, 0.04814498, 0.04385012, 0.10797159, 0.08322699, 0.05210399, 0.12084245, 0.04303254, 0.0417338, 0.1045894, 0.07376338, 0.0494035, 0.11722973, 0.04145348, 0.04077315, 0.10942895, 0.07293266, 0.04888709, 0.11327152, 0.04178681, 0.03832127, 0.11056039, 0.07714945, 0.04963129, 0.1226388, 0.04263155, 0.03717828, 0.11181629, 0.08112241, 0.04837361, 0.1243677, 0.04036478, 0.03617362, 0.11474257, 0.0849534, 0.05369328, 0.12886533, 0.04450969, 0.03626807, 0.11799828, 0.08527589, 0.05646528, 0.12153056, 0.04671989, 0.03589214, 0.12094599, 0.08288683, 0.05736417, 0.12276749, 0.0445955, 0.03561676, 0.11474129, 0.07284305, 0.0506904, 0.1051833, 0.04031384, 0.03237443, 0.10932617, 0.07184844, 0.05341878, 0.11281893, 0.04220542, 0.03313031, 0.10541669, 0.07083693, 0.04997053, 0.10216717, 0.04097382, 0.03379189, 0.10570582, 0.07214418, 0.05466908, 0.11441189, 0.03960767, 0.03501796, 0.10871159, 0.07641036, 0.05346153, 0.10999262, 0.04079938, 0.03156613, 0.10278571, 0.07100686, 0.05078052, 0.10064105, 0.04037632, 0.02916889, 0.09808118, 0.06948961, 0.04974515, 0.10175133, 0.04378398, 0.03157494, 0.10305646, 0.07519099, 0.05243383, 0.11061496, 0.04074183, 0.03291804, 0.10222291, 0.06768067, 0.04980268, 0.11032878, 0.03947598, 0.032436, 0.1042318, 0.06587195, 0.0481234, 0.10673068, 0.03789754, 0.03198462, 0.10422516, 0.06616224, 0.04864768, 0.10468144, 0.03909674, 0.03059817, 0.10606176, 0.06955745, 0.04833911, 0.10066611, 0.03711061, 0.03286444, 0.10191128, 0.07256123, 0.04617809, 0.09168453, 0.03505467, 0.03099831, 0.08937658, 0.06803922, 0.04150725, 0.06921093, 0.0324869, 0.02708047, 0.07907644, 0.06544688, 0.0415558, 0.07077037, 0.04027295, 0.03124293, 0.08482191, 0.06747591, 0.04465271, 0.07470866, 0.03712665, 0.03125517, 0.08234746, 0.07139362, 0.04328329, 0.07004192, 0.03429626, 0.02935974, 0.08612482, 0.0699901, 0.04102781, 0.07468528, 0.03922915, 0.03025731, 0.08159459, 0.07161786, 0.04143081, 0.06840762, 0.03775162, 0.02943495, 0.07994733, 0.06419688, 0.03952355, 0.06312186, 0.03683276, 0.02962465, 0.06880433, 0.05996417, 0.03644079, 0.05245636, 0.02681377, 0.02624204, 0.06061128, 0.05568697, 0.0340927, 0.04412357, 0.02383152, 0.02353292, 0.05041651, 0.04850429, 0.03408721, 0.03691572, 0.02501925, 0.02290043, 0.04144672, 0.04623235, 0.03873827, 0.03791979, 0.02429475, 0.02224998, 0.04370115, 0.0420628, 0.03914275, 0.03929117, 0.02396055, 0.02113708, 0.0432263, 0.04385199, 0.03590749, 0.03665547, 0.0252595, 0.02015228, 0.04203079, 0.04442346, 0.03476149, 0.03752585, 0.0272931, 0.02354046, 0.04463844, 0.04404621, 0.03435701, 0.03738319, 0.02548133, 0.02341506, 0.04584, 0.0424937, 0.03103565, 0.03906846, 0.02531267, 0.02294324, 0.04584724, 0.04075728, 0.03046679, 0.0397809, 0.02462565, 0.02028373, 0.04449552, 0.04149473, 0.03034322, 0.03897143, 0.02530809, 0.01949923, 0.04161912, 0.03877112, 0.03081392, 0.04150514, 0.02494058, 0.02073978, 0.03935716, 0.0398197, 0.0318493, 0.04363344, 0.02647346, 0.02261969, 0.03993642, 0.04345908, 0.02902081, 0.04077538, 0.0252421, 0.02236404, 0.04018345, 0.04125451, 0.0282008, 0.03812988, 0.02437932, 0.02380191, 0.04204238, 0.04125324, 0.0286595, 0.0400193, 0.0244905, 0.02474903, 0.04607265, 0.04151493, 0.02831144, 0.03802154, 0.02307138, 0.02269507, 0.04505758, 0.04070899, 0.02682978, 0.03745061, 0.02293628, 0.02103441, 0.04098855, 0.04193546, 0.0261785, 0.03867203, 0.02499343, 0.02140954, 0.04117787, 0.04244459, 0.02930017, 0.0410941, 0.02453084, 0.02141012, 0.04411394, 0.04183039, 0.0307295, 0.04455655, 0.02411452, 0.02119905, 0.04187423, 0.04024232, 0.02797172, 0.04203767, 0.02461762, 0.01960507, 0.04303588, 0.04155983, 0.02633286, 0.04161869, 0.0243878, 0.01918087, 0.04457999, 0.04183146, 0.02703653, 0.04488217, 0.0232962, 0.0200894, 0.04399737, 0.04158667, 0.02704138, 0.04415613, 0.02452152, 0.02111641, 0.04587216, 0.04150099, 0.02584606, 0.04335601, 0.02266741, 0.02109735, 0.04674887, 0.04451796, 0.02750088, 0.04214076, 0.02292293, 0.02285776, 0.04832232, 0.05006551, 0.02708287, 0.04377312, 0.02280133, 0.02212124, 0.04978385, 0.05324635, 0.02366572, 0.04535808, 0.02053063, 0.02110264, 0.04727211, 0.04992732, 0.02181653, 0.04190831, 0.01980552, 0.01978235, 0.04488111, 0.04648465, 0.02247572, 0.04114069, 0.01998379, 0.021124, 0.04476595, 0.04933918, 0.02068065, 0.04078273, 0.02004565, 0.02150592, 0.04512144, 0.04526037, 0.02141268, 0.03722857, 0.01843458, 0.02013506, 0.04308826, 0.04123636, 0.02173771, 0.03485825, 0.0176861, 0.01881566, 0.04076112, 0.04031325, 0.0218331, 0.03571931, 0.01877149, 0.01752765, 0.03960023, 0.03842715, 0.02450678, 0.03771798, 0.02004527, 0.01855818, 0.04206224, 0.03918404, 0.02600351, 0.0416135, 0.02245981, 0.01832795, 0.04405949, 0.0431731, 0.02401606, 0.03868359, 0.02352633, 0.01517184, 0.04247958, 0.03999432, 0.02150309, 0.03312951, 0.02253099, 0.01562924, 0.04329563, 0.03970324, 0.02426557, 0.03459651, 0.02170779, 0.01599425, 0.04357732, 0.0392203, 0.02203579, 0.03480573, 0.02147002, 0.01547251, 0.04398781, 0.04011211, 0.02650802, 0.03284943, 0.0197958, 0.01283919, 0.04192681, 0.03898495, 0.02672276, 0.02972165, 0.02094734, 0.0126523, 0.04126514, 0.03771127, 0.02860202, 0.0295069, 0.01978255, 0.01131763, 0.04121703, 0.03724611, 0.03255919, 0.03020229, 0.01933972, 0.01144012, 0.03899995, 0.03658966, 0.03088804, 0.02966732, 0.01883287, 0.01171026, 0.03794712, 0.03380115, 0.03064465, 0.02842289, 0.01911579, 0.01191187, 0.03671525, 0.03406066, 0.03285588, 0.03018974, 0.01854984, 0.01177948, 0.03571483, 0.03525472, 0.03658871, 0.03280328, 0.01915967, 0.01261785, 0.03687827, 0.03529993, 0.03628048, 0.03522239, 0.02017983, 0.01308201, 0.03822535, 0.03734006, 0.03972946, 0.03361777, 0.02134466, 0.01444738, 0.03734565, 0.03621263, 0.03899669, 0.03429746, 0.02025207, 0.0134136, 0.03501964, 0.03332888, 0.04135877, 0.03334127, 0.01936183, 0.01286426, 0.03527794, 0.0325487, 0.03873086, 0.03133684, 0.0184011, 0.01258969, 0.03516993, 0.0353673, 0.04106966, 0.03230492, 0.02139908, 0.01345272, 0.03932094, 0.03603837, 0.04512297, 0.03402128, 0.02121323, 0.01394413, 0.04028026, 0.03619336, 0.04446824, 0.03354841, 0.02174604, 0.01391371, 0.03548956, 0.0351848, 0.03796157, 0.03241138, 0.01975645, 0.01418387, 0.03482185, 0.03593793, 0.0366671, 0.03135031, 0.02046277, 0.01425939, 0.03523817, 0.03299581, 0.03963, 0.03045027, 0.01924007, 0.01246593, 0.03426794, 0.02947084, 0.03951247, 0.03446214, 0.01910227, 0.01359207, 0.03222319, 0.03060575, 0.03973371, 0.03450821, 0.01916157, 0.01406793, 0.03432689, 0.03345103, 0.03918391, 0.03611074, 0.02232933, 0.01474286, 0.03861938, 0.03507333, 0.04594836, 0.03717352, 0.02087544, 0.01465416, 0.03875983, 0.0350137, 0.04207727, 0.03350187, 0.01977177, 0.01461066, 0.03821, 0.03561871, 0.04084684, 0.03233626, 0.01802693, 0.01416862, 0.03705229, 0.03548263, 0.03928243, 0.03372452, 0.01904868, 0.01489153, 0.0370652, 0.03498187, 0.04184237, 0.03383828, 0.01861217, 0.01435526, 0.03827887, 0.03559127, 0.04091989, 0.03322476, 0.01690438, 0.01317575, 0.03347736, 0.02917548, 0.0358751, 0.02921104, 0.01519773, 0.01324242, 0.03465367, 0.03328617, 0.03856125, 0.03365529, 0.01774438, 0.01396324, 0.03191979, 0.0307541, 0.03932178, 0.03378647, 0.01723943, 0.01197039, 0.03046182, 0.02908243, 0.03670209, 0.03210849, 0.01701582, 0.01265133, 0.02910816, 0.02974658, 0.03623794, 0.03363952, 0.01747389, 0.01295052, 0.03030259, 0.03000979, 0.03296376, 0.03126614, 0.01777858, 0.01318717, 0.02922566, 0.03070641, 0.03577845, 0.03219587, 0.01740849, 0.01273427, 0.02798528, 0.02944228, 0.03624255, 0.03217115, 0.01706416, 0.01201422, 0.0257487, 0.02726099, 0.03592483, 0.0306305, 0.01494395, 0.01083355, 0.02529184, 0.02797636, 0.0387393, 0.03047775, 0.01630237, 0.01139936, 0.02789326, 0.02808342, 0.03940065, 0.0313508, 0.01516817, 0.01119326, 0.02939444, 0.02844514, 0.03425515, 0.0272445, 0.01559182, 0.01140541, 0.03240914, 0.02874563, 0.03266285, 0.02766468, 0.0156192, 0.01145356, 0.03055974, 0.02878259, 0.03180344, 0.03074687, 0.01814015, 0.01242792, 0.03340551, 0.02890069, 0.03372445, 0.03257736, 0.01703386, 0.01103151, 0.0278309, 0.02980485, 0.03438053, 0.03348671, 0.01590035, 0.01051962, 0.02641661, 0.02844063, 0.03547534, 0.02940209, 0.01482412, 0.01075976, 0.02628714, 0.02793263, 0.03201042, 0.02633704, 0.0157362, 0.01112381, 0.02848059, 0.02934394, 0.03457805, 0.02773272, 0.01481786, 0.01009253, 0.02641822, 0.03038921, 0.03287979, 0.02926823, 0.01545267, 0.01041942, 0.02382804, 0.02871511, 0.03482215, 0.02753647, 0.01409739, 0.00937601, 0.02319811, 0.02950278, 0.03557198, 0.02626608, 0.01524377, 0.00979204, 0.0236611, 0.02893182, 0.03755939, 0.02659167, 0.01639859, 0.00997349, 0.02534222, 0.0325164, 0.0394013, 0.02861019, 0.01744406, 0.01062282, 0.0259649, 0.0316643, 0.03694275, 0.02752079, 0.01627969, 0.01018424, 0.02426847, 0.03096263, 0.03840435, 0.02700268, 0.01653818, 0.00994418, 0.02285421, 0.02828321, 0.03919422, 0.02725716, 0.01617567, 0.00956383, 0.02453802, 0.02876458, 0.03821317, 0.02605282, 0.01616785, 0.00957591, 0.02232423, 0.02668948, 0.03931933, 0.02474875, 0.01476645, 0.00898062, 0.02162799, 0.02684299, 0.03712794, 0.02449981, 0.01612543, 0.00960709, 0.0229563, 0.02703833, 0.03889054, 0.0254423, 0.01615682, 0.00972076, 0.02370065, 0.02820224, 0.03810653, 0.02518926, 0.01645279, 0.00977352, 0.0232297, 0.02701601, 0.03755274, 0.02565104, 0.01549972, 0.00983497, 0.02353671, 0.02673286, 0.03695713, 0.02563975, 0.01658741, 0.00979618, 0.02400575, 0.02660891, 0.03895998, 0.02441366, 0.01513894, 0.00942527, 0.02411732, 0.0266814, 0.03789317, 0.0254481, 0.01538602, 0.00951681, 0.02305124, 0.02698314, 0.03795894, 0.02582141, 0.01519746, 0.00971893, 0.02366127, 0.02800764, 0.03946531, 0.02598926, 0.01725351, 0.01029935, 0.02503674, 0.02715478, 0.04093982, 0.02714288, 0.01615402, 0.0099403, 0.02491188, 0.02736459, 0.03896204, 0.02542284, 0.01530894, 0.00959062, 0.02342745, 0.0263408, 0.03876744, 0.0247535, 0.01492565, 0.00938291, 0.02369958, 0.0261429, 0.03695939, 0.02459234, 0.01617725, 0.00943888, 0.0236585, 0.02650792, 0.03807581, 0.02487278, 0.01594511, 0.00923847, 0.02476053, 0.0275786, 0.03694183, 0.02526298, 0.01649654, 0.00938467, 0.02459132, 0.02719297, 0.03690488, 0.02508643, 0.01598422, 0.00912109, 0.02485605, 0.0277285, 0.03742625, 0.02613539, 0.01684239, 0.00919913, 0.02465703, 0.02626383, 0.03800454, 0.02564428, 0.01614046, 0.00858616, 0.02471753, 0.02791034, 0.03596926, 0.02535825, 0.01572017, 0.00863284, 0.02326262, 0.02666993, 0.03641277, 0.02545655, 0.01530553, 0.0085677, 0.02318726, 0.02725786, 0.03833554, 0.02603049, 0.01604869, 0.00898893, 0.02490772, 0.02777955, 0.03829043, 0.02823243, 0.01641903, 0.00921479, 0.02546437, 0.02886267, 0.03299725, 0.02760794, 0.01652356, 0.00923027, 0.02359428, 0.02602937, 0.03795226, 0.02687799, 0.01433912, 0.00873628, 0.0248026, 0.02697232, 0.04537046, 0.02885966, 0.01535914, 0.00906443, 0.02580594, 0.02647915, 0.04582525, 0.02903922, 0.01430526, 0.00813361, 0.02418802, 0.0251213, 0.0419492, 0.02782231, 0.01451488, 0.00803995, 0.02488907, 0.02520068, 0.04280794, 0.02774536, 0.01488423, 0.00806024, 0.02473804, 0.02490086, 0.03813192, 0.02767823, 0.01611629, 0.00858456, 0.02588807, 0.02687115, 0.03813399, 0.02907902, 0.01676088, 0.00851493, 0.02604847, 0.02688277, 0.03792663, 0.02876156, 0.01644127, 0.00879428, 0.02585845, 0.02612605, 0.03579426, 0.02737179, 0.01550282, 0.00873544, 0.02554506, 0.02566931, 0.03649955, 0.02710339, 0.01714043, 0.00928261, 0.02491915, 0.02498141, 0.03909114, 0.02734641, 0.01629972, 0.00889409, 0.02526568, 0.02589932, 0.03911887, 0.02849325, 0.01699205, 0.00947273, 0.02573305, 0.02568365, 0.03949998, 0.02836511, 0.01678027, 0.00934679, 0.02607374, 0.02641788, 0.04054606, 0.02792749, 0.01773253, 0.00972878, 0.02660901, 0.02576648, 0.04194894, 0.02811724, 0.01728426, 0.00942093, 0.02691741, 0.02671874, 0.04096035, 0.02829249, 0.01714007, 0.00939193, 0.02647902, 0.02568001, 0.04177449, 0.02811119, 0.01704563, 0.00972702, 0.02955798, 0.02724063, 0.04516159, 0.03027098, 0.02115206, 0.01140995, 0.03273949, 0.02780414, 0.04826215, 0.03327035, 0.02009158, 0.010108, 0.0296796, 0.02785621, 0.05399485, 0.03373124, 0.02096669, 0.0109768, 0.03027226, 0.0276391, 0.05788518, 0.03158108, 0.02128004, 0.01053383, 0.03085146, 0.02777174, 0.05496198, 0.03280767, 0.02246517, 0.01097562, 0.03045329, 0.02705316, 0.05629912, 0.03284458, 0.02136488, 0.01015043, 0.02973153, 0.02620708, 0.05531537, 0.03172573, 0.02091306, 0.00969602, 0.02822431, 0.02534224, 0.05176283, 0.03173078, 0.02000605, 0.00954343, 0.02792735, 0.02524603, 0.05091567, 0.03148661, 0.02126219, 0.00966469, 0.02884377, 0.02413633, 0.05273645, 0.03330072, 0.02118118, 0.00918768, 0.02853332, 0.02425984, 0.05008716, 0.03105488, 0.01964245, 0.0093077, 0.02813243, 0.02370542, 0.04687608, 0.02949577, 0.01903573, 0.00881808, 0.02726022, 0.02416895, 0.04450557, 0.02811282, 0.02038641, 0.00916047, 0.02774986, 0.02328374, 0.04568615, 0.02858009, 0.01951515, 0.00863788, 0.0272645, 0.02412565, 0.04496797, 0.02907607, 0.01971753, 0.00903789, 0.02687059, 0.02321294, 0.04354664, 0.0286807, 0.01849642, 0.0087986, 0.02662513, 0.02358051, 0.04201121, 0.02870354, 0.02010711, 0.00928614, 0.02769143, 0.02274116, 0.0448193, 0.03027067, 0.01999471, 0.00911247, 0.02790744, 0.02322361, 0.04486715, 0.03091654, 0.0196609, 0.00907484, 0.02616905, 0.02297049, 0.04236773, 0.02896591, 0.01890874, 0.00868815, 0.02568591, 0.02253998, 0.04290267, 0.02841758, 0.02117145, 0.00902348, 0.02658064, 0.02204995, 0.04475502, 0.02877126, 0.02036303, 0.00882999, 0.02657729, 0.02256748, 0.04359189, 0.02862933, 0.01884183, 0.00889023, 0.0276653, 0.02219393, 0.04306703, 0.02768152, 0.01767244, 0.00816622, 0.02752321, 0.02269336, 0.04198445, 0.02802632, 0.01956363, 0.00870017, 0.02771647, 0.02168216, 0.04316897, 0.0284273, 0.01910629, 0.00829893, 0.02929168, 0.02243887, 0.0426473, 0.02744927, 0.01946777, 0.00863108, 0.02787381, 0.02138162, 0.04253627, 0.02834624, 0.02078062, 0.00865437, 0.02370098, 0.02065776, 0.04106378, 0.02867224, 0.02211471, 0.0089214, 0.02902605, 0.02296478, 0.04749968, 0.0309772, 0.02262547, 0.00879557, 0.0283954, 0.02456684, 0.04578457, 0.03023916, 0.02168622, 0.00882117, 0.02733043, 0.02353147, 0.04576617, 0.02940531, 0.02076919, 0.00874264, 0.02723855, 0.02356486, 0.0453012, 0.02991679, 0.0224439, 0.0091758, 0.02782996, 0.02332914, 0.0486389, 0.03121054, 0.02212024, 0.00907578, 0.02764704, 0.02360198, 0.04758131, 0.03127952, 0.02214307, 0.00934226, 0.02685071, 0.02265547, 0.04709495, 0.03021177, 0.0211939, 0.00898692, 0.02709918, 0.02325881, 0.04645073, 0.02986281, 0.02175125, 0.00889087, 0.02682288, 0.02273843, 0.04703298, 0.03029071, 0.02094624, 0.0085835, 0.02650346, 0.02318899, 0.04591819, 0.03033027, 0.02050776, 0.00879884, 0.02623628, 0.02288463, 0.04615074, 0.02963942, 0.01977498, 0.00869335, 0.02617281, 0.02318292, 0.04549328, 0.02924805, 0.0212047, 0.00902472, 0.02677721, 0.02245008, 0.04791547, 0.03022599, 0.02113061, 0.00870512, 0.02659516, 0.0226766, 0.04703576, 0.03000095, 0.02113462, 0.008805, 0.02616292, 0.02213153, 0.04621277, 0.02973206, 0.02045581, 0.00866594, 0.02588622, 0.02265133, 0.04392913, 0.02904643, 0.02170728, 0.0090045, 0.02701061, 0.02272712, 0.04591835, 0.0308118, 0.02126455, 0.00873866, 0.02657077, 0.02269165, 0.04440172, 0.02991073, 0.02071153, 0.00885324, 0.02568293, 0.02208713, 0.04493144, 0.02904321, 0.01978954, 0.00842169, 0.02532777, 0.02254252, 0.04446414, 0.0289662, 0.02127225, 0.00890054, 0.0265206, 0.02270127, 0.04769054, 0.03097622, 0.02072345, 0.00883027, 0.02627058, 0.02324993, 0.0473004, 0.02943758, 0.02023049, 0.00884106, 0.02584075, 0.02242695, 0.04684618, 0.02963044, 0.01983517, 0.00851943, 0.02601184, 0.0218973, 0.04736581, 0.0310224, 0.02222232, 0.00919247, 0.02527468, 0.02107555, 0.05283869, 0.03220978, 0.02158467, 0.00831503, 0.02393284, 0.02334445, 0.04840563, 0.0295102, 0.02006253, 0.00846869, 0.02236632, 0.02166421, 0.04820475, 0.02903003, 0.01821654, 0.0081151, 0.02060209, 0.02076245, 0.04577563, 0.02768053, 0.01887124, 0.00861986, 0.01921697, 0.0201164, 0.0455247, 0.02624648, 0.01661485, 0.0075171, 0.01735638, 0.01956969, 0.04458094, 0.02712249, 0.01834189, 0.00842287, 0.01876025, 0.01997837, 0.0440728, 0.02742182, 0.01760441, 0.00790153, 0.01801941, 0.01908183, 0.04362509, 0.02756458, 0.01917646, 0.00840684, 0.01897487, 0.01901487, 0.04483665, 0.0267445, 0.01732175, 0.00799581, 0.01725411, 0.01728105, 0.04212607, 0.02629612, 0.01758189, 0.00828844, 0.01648883, 0.01701521, 0.04485723, 0.02468238, 0.01642936, 0.00834486, 0.01744016, 0.01859098, 0.04828333, 0.025615, 0.01815166, 0.00843229, 0.01774271, 0.0181937, 0.05607717, 0.02762494, 0.01679387, 0.00858965, 0.01785805, 0.01896649, 0.05219686, 0.02731845, 0.01719746, 0.00872265, 0.01671694, 0.01809496, 0.05069044, 0.02640663, 0.01631121, 0.00846138, 0.01828337, 0.01846814, 0.05094655, 0.02791554, 0.01842009, 0.00925137, 0.01847355, 0.01831011, 0.05292933, 0.02935134, 0.01850975, 0.00909386, 0.01800125, 0.01858163, 0.05234421, 0.02900935, 0.01845268, 0.00942644, 0.01754959, 0.01969722, 0.05043421, 0.03119745, 0.01745008, 0.00894365, 0.01692594, 0.01773076, 0.0474662, 0.02851576, 0.01863429, 0.00912271, 0.01672713, 0.01784583, 0.04508442, 0.02731995, 0.01818091, 0.00852272, 0.01693056, 0.01839165, 0.04465462, 0.02976336, 0.01979291, 0.00933565, 0.01754507, 0.01913467, 0.04932909, 0.03011472, 0.01886006, 0.00901264, 0.01821464, 0.02052096, 0.04872436, 0.03339042, 0.02170744, 0.00979337, 0.01826998, 0.01949761, 0.05185917, 0.03622965, 0.02460874, 0.00934498, 0.01926629, 0.0214914, 0.05047908, 0.03197044, 0.02408788, 0.00965951, 0.01749742, 0.02073263, 0.05089837, 0.0315428, 0.02480668, 0.00928, 0.01830081, 0.02343271, 0.05331746, 0.0305457, 0.02774742, 0.00964685, 0.01933316, 0.02476337, 0.05178601, 0.03072586, 0.02880053, 0.00973609, 0.01985531, 0.02670361, 0.04857323, 0.03214911, 0.02908284, 0.01039977, 0.02001699, 0.02573, 0.05559062, 0.03264183, 0.02643787, 0.01023527, 0.01883002, 0.02692804, 0.05173237, 0.02959052, 0.02629458, 0.01063813, 0.01912915, 0.02621554, 0.04954688, 0.02993098, 0.02204449, 0.00956762, 0.01710032, 0.02534442, 0.04790251, 0.02901335, 0.02102709, 0.00996727, 0.01676688, 0.02396701, 0.05313076, 0.03049131, 0.01893824, 0.00943197, 0.01575684, 0.02288855, 0.05165997, 0.02794628, 0.02028915, 0.01008852, 0.01666309, 0.02222089, 0.05972389, 0.02590905, 0.01846805, 0.0102852, 0.01593512, 0.02443628, 0.06347024, 0.02831962, 0.02236257, 0.01041098, 0.01336046, 0.02612451, 0.04913825, 0.02075813, 0.02045045, 0.00884917, 0.01451711, 0.02258154, 0.03137524, 0.02045391, 0.02097374, 0.00790993, 0.01305683, 0.0230522, 0.03315017, 0.02083757, 0.01828583, 0.0071951, 0.01320424, 0.02366147, 0.03436018, 0.01929126, 0.01824233, 0.0077177, 0.01405973, 0.02141591, 0.02815688, 0.0167968, 0.01358034, 0.00726073, 0.01521115, 0.01684665, 0.0216186, 0.01559703, 0.013435, 0.00699241, 0.01487678, 0.01410769, 0.02020762, 0.01585007, 0.01189267, 0.00613717, 0.01563017, 0.016729, 0.02119122, 0.0148846, 0.01090138, 0.00588376, 0.01262591, 0.01506052, 0.02057482, 0.01638759, 0.01039347, 0.00559702, 0.01342808, 0.01517631, 0.02153463, 0.01593848, 0.01124904, 0.00552285, 0.01221463, 0.01402318, 0.02232631, 0.01626862, 0.01120119, 0.0051529, 0.01206847, 0.01409985, 0.02144615, 0.01509879, 0.01014141, 0.0050834, 0.0117137, 0.0132463, 0.02191669, 0.01496726, 0.0102749, 0.00530415, 0.01060225, 0.01239789, 0.02198239, 0.01569, 0.01120111, 0.0054523, 0.01147077, 0.01269422, 0.02372833, 0.01692703, 0.01149614, 0.00513778, 0.01212644, 0.01344456, 0.02462759, 0.01664517, 0.01141068, 0.00547123, 0.01185001, 0.01297396, 0.02452203, 0.01541717, 0.01103914, 0.00499745, 0.01169104, 0.01234006, 0.02341156, 0.01644103, 0.01201584, 0.00523308, 0.01090503, 0.01201971, 0.0240623, 0.01665518, 0.01149448, 0.00511538, 0.01004094, 0.01305262, 0.022612, 0.01697586, 0.01159522, 0.00504883, 0.00941778, 0.01196749, 0.02225408, 0.01526197, 0.01087549, 0.00492342, 0.01053563, 0.0123885, 0.02188217, 0.01504774, 0.01217175, 0.00506663, 0.01060144, 0.01232373, 0.02372988, 0.01474932, 0.01229312, 0.00504049, 0.01047764, 0.01323931, 0.02373524, 0.01402694, 0.01347013, 0.00513517, 0.01075449, 0.01359558, 0.02372683, 0.01378772, 0.01281969, 0.00494319, 0.01181446, 0.01449907, 0.02387195, 0.01414854, 0.0137597, 0.00481572, 0.01054193, 0.01357293, 0.0251363, 0.01475699, 0.0124439, 0.00452653, 0.0102357, 0.01401448, 0.02333589, 0.01330381, 0.01205784, 0.00439676, 0.00989046, 0.01363903, 0.02233491, 0.01245684, 0.01115802, 0.0041239, 0.00921419, 0.01323738, 0.02211436, 0.01302066, 0.01240024, 0.00471805, 0.0101687, 0.01323412, 0.02378416, 0.01307653, 0.01173286, 0.00453652, 0.00945851, 0.01273395, 0.0240964, 0.01381587, 0.01225706, 0.00479386, 0.00955535, 0.01288819, 0.02310224, 0.01297779, 0.01072028, 0.00427141, 0.00892741, 0.01221845, 0.02158525, 0.01310208, 0.01159309, 0.00451447, 0.01002548, 0.01272479, 0.02219807, 0.01193204, 0.01062931, 0.00434127, 0.01048287, 0.01431916, 0.02162733, 0.01200364, 0.01121531, 0.00453181, 0.0100861, 0.0137256, 0.02151721, 0.01179339, 0.01002165, 0.0045267, 0.01009717, 0.01308012, 0.02177912, 0.01221172, 0.01039734, 0.0043985, 0.01020129, 0.01266259, 0.02258077, 0.01270172, 0.00966513, 0.0044159, 0.01033792, 0.01287823, 0.02169886, 0.01263105, 0.00926919, 0.00414405, 0.00966885, 0.01136954, 0.0208213, 0.01181957, 0.00882503, 0.00398585, 0.00918995, 0.01174483, 0.02034127, 0.01150591, 0.01010936, 0.00418633, 0.00973646, 0.01266865, 0.02191794, 0.01202657, 0.00980402, 0.00437363, 0.00957399, 0.01328681, 0.02170157, 0.0116462, 0.01010261, 0.00454672, 0.00930792, 0.0125499, 0.02214348, 0.01162526, 0.00907439, 0.00428158, 0.00948829, 0.01195659, 0.02160832, 0.01192492, 0.0095099, 0.00434854, 0.00939435, 0.01137403, 0.02244621, 0.01242542, 0.009599, 0.00448991, 0.01002398, 0.01208966, 0.02165093, 0.01285365, 0.01030951, 0.0047273, 0.01033789, 0.01241929, 0.02210832, 0.01241459, 0.01005012, 0.00478396, 0.0101383, 0.01227514, 0.02221106, 0.0129375, 0.01065456, 0.00474165, 0.01011365, 0.01154406, 0.02330732, 0.01319221, 0.0109442, 0.00483658, 0.00963227, 0.01166998, 0.02197334, 0.01272392, 0.01125187, 0.00503911, 0.00926806, 0.01171508, 0.02196104, 0.01281547, 0.01063067, 0.00469337, 0.0089893, 0.01179429, 0.02096245, 0.01244948, 0.0107419, 0.00499366, 0.00931938, 0.01158565, 0.02313716, 0.01269979, 0.01020238, 0.00501525, 0.0098816, 0.0123796, 0.0249269, 0.01419558, 0.01111138, 0.00519746, 0.0101226, 0.01205516, 0.02525754, 0.01444592, 0.01068439, 0.00526489, 0.01025049, 0.01220272, 0.02503426, 0.01492656, 0.01214271, 0.00546979, 0.01051215, 0.01256035, 0.02542705, 0.0142443, 0.01198996, 0.00542414, 0.01045742, 0.01365091, 0.02422392, 0.01368238, 0.01208329, 0.00537631, 0.00956961, 0.01261616, 0.02329124, 0.01317163, 0.01063322, 0.00508523, 0.00956003, 0.0130064, 0.02481458, 0.0139703, 0.01202051, 0.00557858, 0.01055836, 0.01283893, 0.02753042, 0.01422462, 0.01143381, 0.00530247, 0.01039617, 0.01384594, 0.02597765, 0.01441773, 0.01299019, 0.00591549, 0.01076335, 0.01376456, 0.02560676, 0.01384621, 0.01125377, 0.00572823, 0.01067522, 0.01351884, 0.02639728, 0.01486049, 0.01201252, 0.00586644, 0.01093602, 0.0133886, 0.02589007, 0.01413456, 0.01107121, 0.00580649, 0.01089363, 0.01484356, 0.02547587, 0.01475841, 0.0113417, 0.00589873, 0.01025473, 0.01361151, 0.0238744, 0.01382161, 0.01080043, 0.00587881, 0.01019039, 0.01328053, 0.02281628, 0.01384569, 0.01182065, 0.00614203, 0.01067059, 0.0144303, 0.02514391, 0.01429915, 0.01142937, 0.00607829, 0.00857711, 0.01147912, 0.02037523, 0.01207838, 0.00827991, 0.00502006, 0.00911263, 0.01239321, 0.02072746, 0.01344624, 0.00749838, 0.0046618, 0.00908264, 0.01189598, 0.02086969, 0.01304321, 0.0078783, 0.00468668, 0.00915572, 0.01157732, 0.02163193, 0.01293436, 0.00733468, 0.00461237, 0.00879081, 0.01073566, 0.01926212, 0.01235914, 0.0079777, 0.00453069, 0.00932367, 0.01025581, 0.01940018, 0.01156658, 0.00738589, 0.00449054, 0.00924319, 0.01070046, 0.01870864, 0.01128025, 0.00782448, 0.0047955, 0.00925128, 0.01044031, 0.01927553, 0.01138356, 0.00765557, 0.00465755, 0.00993483, 0.01111454, 0.02124547, 0.01168658, 0.00775029, 0.00459085, 0.0099513, 0.0097493, 0.01888098, 0.01044605, 0.00646536, 0.00435745, 0.00944939, 0.00924149, 0.01856973, 0.00980885, 0.00694568, 0.00455942, 0.0092257, 0.00961187, 0.02045116, 0.01078091, 0.00671957, 0.00458055, 0.00960701, 0.0106866, 0.02302108, 0.01165575, 0.00672002, 0.00493178, 0.00961424, 0.01039403, 0.02199307, 0.0111809, 0.00646331, 0.00491392, 0.00935084, 0.01031221, 0.01951391, 0.01113439, 0.00677151, 0.00510952, 0.00906077, 0.0100558, 0.01961381, 0.01115739, 0.0059339, 0.00482579, 0.00878224, 0.01043002, 0.01803742, 0.01095452, 0.00619307, 0.00501245, 0.00853723, 0.01049116, 0.01792256, 0.01042019, 0.00586127, 0.00455611, 0.00815126, 0.00955301, 0.01646792, 0.01045282, 0.0062907, 0.00471565, 0.00830999, 0.0094261, 0.01601316, 0.01079727, 0.00611936, 0.00483915, 0.00824714, 0.00980315, 0.01560563, 0.01066308, 0.00639265, 0.00481071, 0.00782075, 0.00977968, 0.01544362, 0.01097182, 0.00565216, 0.00472329, 0.00721463, 0.00931839, 0.01585825, 0.01155371, 0.00627651, 0.0049269, 0.0076171, 0.00971946, 0.01715317, 0.01155305, 0.00603849, 0.00462344, 0.00673369, 0.00988216, 0.015868, 0.01151885, 0.00646029, 0.00468941, 0.0069014, 0.00962768, 0.0162953, 0.0107625, 0.0061587, 0.00457465, 0.00674526, 0.00942171, 0.01526285, 0.01093242, 0.00676012, 0.00450952, 0.00692484, 0.00937293, 0.01667118, 0.01130712, 0.006647, 0.00460299, 0.00704588, 0.00994035, 0.01659874, 0.01156972, 0.00700276, 0.00491169, 0.00732858, 0.0098471, 0.01638415, 0.01114655, 0.00650193, 0.00463901, 0.00739786, 0.00958179, 0.01583811, 0.01096522, 0.00682981, 0.00467947, 0.00745637, 0.00943655, 0.01692064, 0.01149511, 0.00680492, 0.00458038, 0.00735397, 0.00993344, 0.01651008, 0.01170807, 0.0073418, 0.0048277, 0.00751324, 0.00984547, 0.01555629, 0.01134853, 0.00676526, 0.00458549, 0.00766198, 0.00944708, 0.01518531, 0.0112212, 0.00698473, 0.0047468, 0.00776219, 0.00916487, 0.0162796, 0.01121507, 0.00663744, 0.00454158, 0.00753387, 0.00929227, 0.01604515, 0.01158354, 0.00705248, 0.00462379, 0.00753083, 0.00906348, 0.01544735, 0.01074939, 0.00650361, 0.00450404, 0.00743347, 0.00926726, 0.01516358, 0.01086597, 0.00713963, 0.00471523, 0.0074872, 0.00964833, 0.01598058, 0.01135943, 0.00692561, 0.00471119, 0.00774666, 0.01016481, 0.01544361, 0.01112161, 0.00689336, 0.00487783, 0.00773958, 0.00984956, 0.01516617, 0.01094492, 0.00659744, 0.00478145, 0.0074468, 0.01019376, 0.01499071, 0.01076674, 0.00730909, 0.00492546, 0.00780327, 0.01003353, 0.01562648, 0.01077635, 0.00671363, 0.00443855, 0.00761203, 0.00974688, 0.01564045, 0.0111706, 0.00733114, 0.00459836, 0.00794035, 0.00943732, 0.01518861, 0.01084962, 0.00656159, 0.00442805, 0.00822728, 0.00977867, 0.01544792, 0.0111311, 0.00700852, 0.00468661, 0.00819062, 0.00970659, 0.01584751, 0.01131647, 0.00676214, 0.00440431, 0.00768514, 0.01022386, 0.01585878, 0.01147584, 0.00701726, 0.0046147, 0.00771354, 0.00985644, 0.01602221, 0.01146614, 0.0067869, 0.00439305, 0.00766833, 0.00986175, 0.01553395, 0.01105084, 0.00724881, 0.0045506, 0.00798325, 0.00959244, 0.01606146, 0.01124238, 0.00678964, 0.00444812, 0.00799693, 0.00946598, 0.0153189, 0.01104554, 0.00670168, 0.00442531, 0.00796863, 0.00945603, 0.01537903, 0.01076415, 0.00643671, 0.00464388, 0.00779156, 0.00943509, 0.01568292, 0.01027322, 0.00673971, 0.004793, 0.00793125, 0.00919051, 0.01663531, 0.01080395, 0.00655207, 0.00470011, 0.00798266, 0.01003057, 0.01636033, 0.01120595, 0.00696162, 0.00484736, 0.00809045, 0.01028859, 0.01606004, 0.01062573, 0.00648895, 0.0046775, 0.007827, 0.00961468, 0.01476549, 0.01042487, 0.00680832, 0.00480356, 0.00774462, 0.00911529, 0.01544322, 0.01067513, 0.0065801, 0.00481067, 0.00797911, 0.00955899, 0.0156639, 0.0107714, 0.00679208, 0.00473478, 0.00761543, 0.00922703, 0.01526416, 0.00999277, 0.00616841, 0.00451176, 0.00746286, 0.00887628, 0.01499005, 0.01011569, 0.00656906, 0.0045614, 0.00750455, 0.00842643, 0.01473477, 0.0100072, 0.00646098, 0.0045283, 0.00754567, 0.00893502, 0.01438975, 0.01008213, 0.006659, 0.00454464, 0.00728788, 0.00877831, 0.01391089, 0.00949187, 0.00617212, 0.00454226, 0.00697654, 0.00884205, 0.01409549, 0.00984406, 0.00677548, 0.0046631, 0.00699004, 0.00840807, 0.01477437, 0.00997041, 0.00674138, 0.00459432, 0.0068671, 0.00903603, 0.01461265, 0.00989076, 0.00701375, 0.00462765, 0.0067778, 0.00859696, 0.01443364, 0.00973825, 0.00621215, 0.00429424, 0.00690243, 0.00845598, 0.01373472, 0.00972932, 0.0067425, 0.00437829, 0.00669615, 0.00810385, 0.01368334, 0.00925496, 0.00621401, 0.00430448, 0.00640854, 0.00821152, 0.01348146, 0.00905946, 0.00632854, 0.00440815, 0.00631348, 0.0081165, 0.01345441, 0.00873134, 0.00590767, 0.00420346, 0.00622961, 0.00802832, 0.01272327, 0.00843623, 0.00629452, 0.00460874, 0.00633334, 0.00788143, 0.01385602, 0.00877534, 0.00601326, 0.00454538, 0.00651959, 0.0085157, 0.01370455, 0.00891165, 0.00624203, 0.00456661, 0.00620488, 0.0081761, 0.01292864, 0.00862493, 0.0055318, 0.00429292, 0.00626168, 0.00792864, 0.01278632, 0.00847875, 0.00616024, 0.00457845, 0.00637509, 0.00772224, 0.01380473, 0.00860368, 0.00574516, 0.0044887, 0.00621753, 0.00796211, 0.0136607, 0.00881503, 0.00608039, 0.00459635, 0.00661735, 0.00774696, 0.01334245, 0.00858972, 0.00549171, 0.00429046, 0.0064568, 0.00763969, 0.0127444, 0.00860092, 0.0058758, 0.00439315, 0.00650597, 0.00744314, 0.01332502, 0.00871128, 0.00566533, 0.00427299, 0.00676835, 0.0083097, 0.01415022, 0.00919322, 0.00593202, 0.0042302, 0.00699364, 0.00783911, 0.01380148, 0.00884624, 0.00529199, 0.00404824, 0.0066212, 0.00802385, 0.01295293, 0.00877809, 0.00570518, 0.00414635, 0.00674229, 0.00765706, 0.01419959, 0.00886369, 0.00551944, 0.00409737, 0.00697883, 0.00823518, 0.01408726, 0.00906711, 0.00597566, 0.00419536, 0.00688237, 0.00803625, 0.0134089, 0.00901735, 0.00547621, 0.00400608, 0.00683867, 0.00808828, 0.01330147, 0.00892691, 0.00568907, 0.00406589, 0.00664819, 0.00797865, 0.0143975, 0.00926571, 0.00550913, 0.00386779, 0.00652267, 0.00828144, 0.01415974, 0.00949514, 0.00599799, 0.00394856, 0.00692423, 0.00804117, 0.01385579, 0.00920862, 0.00551466, 0.00374077, 0.00675211, 0.0078113, 0.01330095, 0.00909624, 0.00593976, 0.00362289, 0.00700013, 0.00774892, 0.01350099, 0.00921552, 0.00609213, 0.00388013, 0.00725797, 0.00789509, 0.01349288, 0.00930551, 0.00622763, 0.0037829, 0.00712777, 0.00710614, 0.01276796, 0.00903659, 0.00556121, 0.00379399, 0.00696094, 0.00728405, 0.01259174, 0.00909836, 0.00618671, 0.00394413, 0.00708809, 0.00711643, 0.01369826, 0.0090258, 0.00616707, 0.00396578, 0.00741198, 0.00781894, 0.01336892, 0.00911551, 0.00666567, 0.00419053, 0.00737982, 0.00771907, 0.01311826, 0.00908148, 0.00631304, 0.00405269, 0.00726574, 0.00783972, 0.01297368, 0.00909359, 0.00685812, 0.00410222, 0.00753951, 0.00821568, 0.01402244, 0.00942101, 0.00687296, 0.00409434, 0.00742391, 0.00813505, 0.0137658, 0.00915187, 0.00724005, 0.0041878, 0.00759964, 0.008038, 0.01392849, 0.00945695, 0.00686675, 0.00415112, 0.00753608, 0.0083222, 0.01350495, 0.0091842, 0.0071153, 0.00420971, 0.00765835, 0.00854925, 0.0142212, 0.00919959, 0.0067687, 0.00405383, 0.00749548, 0.00867396, 0.01377076, 0.00944051, 0.00698944, 0.00418931, 0.00746004, 0.00799259, 0.01292404, 0.00889891, 0.00638089, 0.00389938, 0.00766226, 0.00790679, 0.01239085, 0.00896628, 0.00692643, 0.00405056, 0.0075772, 0.00763954, 0.01362306, 0.00970117, 0.00668085, 0.00401348, 0.00773712, 0.00774808, 0.01388985, 0.01005425, 0.0069476, 0.00419914, 0.00816625, 0.00784081, 0.01328478, 0.01002524, 0.00654418, 0.00388201, 0.007461, 0.00766918, 0.01298348, 0.01016085, 0.00696129, 0.00403953, 0.00739178, 0.00732637, 0.01361569, 0.01001401, 0.0064759, 0.0039509, 0.00714855, 0.00803498, 0.01403983, 0.01042561, 0.00706029, 0.00422549, 0.00759624, 0.00830957, 0.01395532, 0.01054219, 0.00684649, 0.00417215, 0.00817681, 0.00836336, 0.01360469, 0.01028982, 0.00720892, 0.00415916, 0.00830051, 0.00813568, 0.01367893, 0.01007128, 0.00678388, 0.00399077, 0.00827313, 0.00857784, 0.01321768, 0.01000986, 0.00674074, 0.00395044, 0.0081499, 0.00818715, 0.01305922, 0.00977856, 0.00613091, 0.00358855, 0.00761539, 0.00781863, 0.01280139, 0.00999342, 0.0064833, 0.00379554, 0.00812872, 0.00744874, 0.0143832, 0.01064456, 0.00635269, 0.00389421, 0.00813875, 0.00779371, 0.01386772, 0.01015461, 0.00669628, 0.0038633, 0.0084079, 0.00760175, 0.01363086, 0.00987616, 0.00620874, 0.00372454, 0.00832582, 0.00760566, 0.01313318, 0.01003603, 0.00688335, 0.00409775, 0.00856744, 0.00898308, 0.01536024, 0.01069842, 0.00689953, 0.00436744, 0.00863219, 0.00944295, 0.01606022, 0.01197044, 0.00762999, 0.0046302, 0.00863279, 0.00956692, 0.01696333, 0.01210706, 0.00685077, 0.00484542, 0.00895126, 0.00892917, 0.0163414, 0.0120354, 0.00729079, 0.00558535, 0.01003943, 0.00701615, 0.01592672, 0.01075254, 0.00754849, 0.00552859, 0.01018246, 0.00695733, 0.01318318, 0.01003285, 0.00706671, 0.00575278, 0.01057227, 0.00667673, 0.01306307, 0.00909207, 0.00649191, 0.00552728, 0.01031914, 0.0073211, 0.01206766, 0.00936979, 0.00731338, 0.00496984, 0.00851591, 0.00565185, 0.01156267, 0.00973627, 0.00801943, 0.00554579, 0.00967375, 0.00585028, 0.01271744, 0.01063489, 0.0078562, 0.00497834, 0.00842259, 0.00536552, 0.01228594, 0.01016701, 0.00760201, 0.00479807, 0.00815729, 0.00493521, 0.01244981, 0.01135224, 0.00805932, 0.00515582, 0.00846235, 0.00516036, 0.01476381, 0.01252002, 0.0081523, 0.0060373, 0.00822385, 0.00619938, 0.0159827, 0.01295288, 0.00855549, 0.00617348, 0.00771619, 0.00618703, 0.01598412, 0.01323514, 0.00809049, 0.00613973, 0.00819591, 0.00615126, 0.01597561, 0.01300392, 0.00836527, 0.00641336, 0.00830796, 0.00600608, 0.01855668, 0.01442359, 0.008958, 0.0063365, 0.00858022, 0.00695773, 0.01818566, 0.01510973, 0.00938042, 0.00620309, 0.00941587, 0.00781216, 0.0189194, 0.01324526, 0.00873632, 0.00588336, 0.00952085, 0.00736539, 0.01810403, 0.01409036, 0.00930407, 0.005499, 0.00855331, 0.0067396, 0.01651116, 0.01311168, 0.00901931, 0.0068453, 0.01020007, 0.00820592, 0.01689033, 0.01358062, 0.00983444, 0.00707126, 0.01064595, 0.00776506, 0.0170336, 0.01374554, 0.00959947, 0.00667597, 0.00960488, 0.0066488, 0.01558682, 0.0135405, 0.00976671, 0.00721675, 0.01064393, 0.00655229, 0.01581351, 0.01441359, 0.01052342, 0.00721909, 0.01079125, 0.00828126, 0.01678246, 0.01619106, 0.01213715, 0.00828922, 0.01114975, 0.00817865, 0.0155483, 0.01592243, 0.01061114, 0.00730212, 0.00997524, 0.00716038, 0.01463824, 0.01568637, 0.01045337, 0.00657348, 0.01048384, 0.00780295, 0.0163537, 0.01578602, 0.01032605, 0.00679398, 0.00948495, 0.00796438, 0.01551144, 0.01607803, 0.01064328, 0.00674361, 0.00918609, 0.00811861, 0.01579612, 0.01525212, 0.00975657, 0.00619556, 0.00886209, 0.00712608, 0.01420924, 0.01441636, 0.00994261, 0.00589853, 0.0091713, 0.00713764, 0.01594733, 0.01521541, 0.00921703, 0.00512918, 0.00959715, 0.00792623, 0.01571628, 0.01631024, 0.00909936, 0.00534736, 0.01002577, 0.00817076, 0.01477115, 0.01528145, 0.00892816, 0.00559055, 0.00987768, 0.00803115, 0.01466277, 0.01582123, 0.01030132, 0.00678727, 0.01082572, 0.00836136, 0.0155535, 0.01699462, 0.01017075, 0.0063867, 0.01157941, 0.00909201, 0.01727008, 0.01922, 0.01162504, 0.00672766, 0.01249287, 0.00889312, 0.01673793, 0.01727551, 0.01059441, 0.00682051, 0.01136032, 0.00870565, 0.01671354, 0.01725797, 0.0108678, 0.00683446, 0.01106714, 0.00839656, 0.01790186, 0.01881075, 0.01127235, 0.00755635, 0.01132558, 0.00944011, 0.0186787, 0.01939763, 0.0119751, 0.00738451, 0.01173329, 0.00918852, 0.0185244, 0.01879663, 0.01075095, 0.00770349, 0.01169161, 0.00935049, 0.01806286, 0.01899607, 0.01128521, 0.00728428, 0.01169246, 0.00946207, 0.0185332, 0.02103444, 0.01204463, 0.00684955, 0.0111909, 0.01003029, 0.01944169, 0.02215228, 0.01160024, 0.00711957, 0.01091798, 0.00930528, 0.01906168, 0.02123626, 0.01080306, 0.0066745, 0.01081243, 0.00938253, 0.0193786, 0.02229421, 0.01181658, 0.00683043, 0.01087491, 0.00926162, 0.02066116, 0.02342566, 0.01238723, 0.0068354, 0.01105617, 0.00957279, 0.02034657, 0.0232034, 0.01250915, 0.00722049, 0.01086219, 0.00941092, 0.02017735, 0.02189034, 0.0110477, 0.00647837, 0.01078033, 0.01014717, 0.01988627, 0.02128965, 0.01168843, 0.00671489, 0.01108199, 0.00967869, 0.02085324, 0.02180954, 0.01185831, 0.00669831, 0.01089579, 0.00994005, 0.02181219, 0.02245858, 0.01234996, 0.00662908, 0.01065842, 0.00935526, 0.02096205, 0.02146726, 0.01124506, 0.00706676, 0.0111307, 0.00922614, 0.02073207, 0.02194037, 0.01185679, 0.00741576, 0.01197773, 0.00965539, 0.02157428, 0.02200799, 0.01158172, 0.00738878, 0.01149292, 0.00993373, 0.02147636, 0.02182005, 0.01201619, 0.00709583, 0.01113215, 0.00968716, 0.02150095, 0.02114581, 0.01136744, 0.00696335, 0.01128504, 0.00935164, 0.02215402, 0.02209841, 0.01212063, 0.00744378, 0.01114627, 0.01003132, 0.02581291, 0.02572736, 0.01339982, 0.00899463, 0.01131221, 0.01068174, 0.03036651, 0.0287133, 0.01458835, 0.0090545, 0.01169016, 0.01033704, 0.02889762, 0.02805519, 0.01251793, 0.00792863, 0.01319967, 0.00957777, 0.02400463, 0.02337495, 0.01176936, 0.00894701, 0.01205362, 0.00957547, 0.02962981, 0.02474374, 0.01173936, 0.00879712, 0.01291689, 0.01081475, 0.02799082, 0.02654405, 0.01174142, 0.00802603, 0.0154556, 0.01292067, 0.03098423, 0.02976578, 0.01134404, 0.00802335, 0.01385413, 0.01196588, 0.03386684, 0.03019475, 0.01177232, 0.00777138, 0.01277665, 0.01206854, 0.03302278, 0.03318755, 0.01192017, 0.00908198, 0.01273675, 0.01339996, 0.03505985, 0.03473024, 0.01270579, 0.00935719, 0.01279412, 0.01347327, 0.03579225, 0.03255082, 0.01200419, 0.00883706, 0.01226468, 0.01268565, 0.033997, 0.03299826, 0.0128384, 0.00939657, 0.01287312, 0.01341609, 0.03807716, 0.03367026, 0.0128159, 0.00958847, 0.01330466, 0.01512642, 0.03467777, 0.03527559, 0.01355996, 0.00958134, 0.01282776, 0.01372138, 0.03361338, 0.03221385, 0.01234869, 0.00943415, 0.01321077, 0.01411749, 0.03154686, 0.03390551, 0.01377364, 0.01017969, 0.0148546, 0.01472396, 0.03375224, 0.03908116, 0.01376285, 0.01025818, 0.01493785, 0.01600545, 0.03383701, 0.04232899, 0.01447194, 0.01048172, 0.01414334, 0.01188552, 0.02435216, 0.03936968, 0.01402045, 0.01049317, 0.01428995, 0.0134586, 0.03129487, 0.03938264, 0.01375171, 0.00969957, 0.01352052, 0.01252597, 0.02934026, 0.03919285, 0.01386229, 0.00989602, 0.01403411, 0.01446038, 0.03055445, 0.04064824, 0.01494467, 0.01062994, 0.01343934, 0.01405895, 0.03067757, 0.04176563, 0.01416765, 0.01115597, 0.01406227, 0.01592268, 0.03251699, 0.04495629, 0.01507845, 0.01065052, 0.01348046, 0.01456357, 0.03582609, 0.04104149, 0.01350547, 0.01049641, 0.01232617, 0.01416198, 0.03110368, 0.04390616, 0.01507788, 0.01068109, 0.01190989, 0.01295789, 0.02852947, 0.04046707, 0.01367786, 0.01072572, 0.01315418, 0.01333937, 0.02924393, 0.04025948, 0.01502818, 0.01148013, 0.01365088, 0.01357292, 0.03083559, 0.04299172, 0.0144428, 0.01183162, 0.01400983, 0.01485896, 0.03072685, 0.04372708, 0.0151842, 0.01223201, 0.01398711, 0.01461799, 0.03147949, 0.04097102, 0.01387394, 0.01182867, 0.01314107, 0.01433194, 0.03213917, 0.04157867, 0.0148821, 0.01241642, 0.01341247, 0.01429036, 0.03508717, 0.0424695, 0.01433101, 0.01292318, 0.0139667, 0.0149337, 0.03423667, 0.0448526, 0.01454787, 0.01378828, 0.01418623, 0.01616364, 0.03568461, 0.04647895, 0.01399811, 0.01455915, 0.01487054, 0.01593104, 0.0350971, 0.04887402, 0.01635358, 0.01521345, 0.01492604, 0.01559242, 0.03826554, 0.04875578, 0.01570106, 0.01459938, 0.01476343, 0.01570207, 0.03609119, 0.04719357, 0.01557886, 0.01430681, 0.01318608, 0.01398469, 0.03346674, 0.04341439, 0.01421696, 0.01413707, 0.01377226, 0.01473798, 0.03490641, 0.04548305, 0.01588904, 0.01473549, 0.01389282, 0.01452379, 0.03607332, 0.0470796, 0.01556842, 0.01451106, 0.01328134, 0.01531248, 0.03481696, 0.04630947, 0.01591004, 0.01431942, 0.01370936, 0.01507138, 0.03538136, 0.04536226, 0.01492689, 0.01458957, 0.01387036, 0.01525355, 0.03665766, 0.04642779, 0.01596352, 0.01501437, 0.01449542, 0.01463902, 0.03798497, 0.04967718, 0.01548509, 0.01505967, 0.01465393, 0.01543224, 0.0357531, 0.04726654, 0.01425492, 0.01388185, 0.01360622, 0.01411524, 0.03333443, 0.04603139, 0.01305908, 0.01363009, 0.0137707, 0.01456565, 0.03426807, 0.04564765, 0.01506857, 0.01544446, 0.01400124, 0.0141748, 0.03643807, 0.04437504, 0.01406112, 0.01455588, 0.01447278, 0.01524468, 0.0364011, 0.04444453, 0.01520238, 0.01582568, 0.01473431, 0.01523417, 0.03722772, 0.04393359, 0.0149612, 0.01561444, 0.01413237, 0.01499181, 0.03560905, 0.04438417, 0.01655601, 0.01699693, 0.01461703, 0.01490059, 0.03758819, 0.04531845, 0.01663831, 0.01596693, 0.01431038, 0.01561756, 0.03609774, 0.04548643, 0.01712158, 0.01509464, 0.01457208, 0.01562991, 0.03734974, 0.04664372, 0.01712783, 0.01676279, 0.01530829, 0.01657935, 0.03807232, 0.04980388, 0.01902705, 0.01737891, 0.01496184, 0.01535054, 0.0403078, 0.05231755, 0.0198184, 0.01757458, 0.01442841, 0.01434244, 0.03768927, 0.04950953, 0.02012712, 0.01772345, 0.01469818, 0.01511739, 0.03736126, 0.04660046, 0.01791791, 0.01713618, 0.01409898, 0.01413557, 0.03762516, 0.04682989, 0.01860955, 0.0174771, 0.0142066, 0.01364226, 0.03883273, 0.04598524, 0.01753651, 0.01649258, 0.01398464, 0.0146192, 0.03819777, 0.04579207, 0.01784429, 0.01659946, 0.01345087, 0.01313362, 0.03869194, 0.04274672, 0.01647191, 0.01429782, 0.01366392, 0.01282004, 0.04293218, 0.04331661, 0.01490902, 0.01101734, 0.00874078, 0.00742999, 0.02765712, 0.03337143, 0.01066638, 0.01213768, 0.00852353, 0.00957446, 0.03060486, 0.02826335, 0.01303951, 0.01469354, 0.00836452, 0.01294453, 0.03152227, 0.03707717, 0.0122775, 0.01367276, 0.00742374, 0.01551386, 0.04176067, 0.05486005, 0.01379897, 0.01709882, 0.00835681, 0.01739287, 0.0480555, 0.0623236, 0.01615201, 0.0191594, 0.00851252, 0.01800444, 0.04596654, 0.06614372, 0.0190576, 0.01964862, 0.00787405, 0.01692851, 0.04304142, 0.06037464, 0.01755874, 0.01982236, 0.00718007, 0.01857431, 0.04700422, 0.06336873, 0.01894506, 0.0217002, 0.00660255, 0.01878706, 0.04777944, 0.05788758, 0.01734471, 0.02160784, 0.006196, 0.01593619, 0.04149023, 0.05053385, 0.01749792, 0.02107883, 0.00542147, 0.01460517, 0.04718729, 0.05431904, 0.01920557, 0.02166336, 0.00549548, 0.01585624, 0.05466738, 0.05916256, 0.01949127, 0.02115585, 0.00466474, 0.01476068, 0.05290438, 0.06903039, 0.01785495, 0.01991364, 0.00448723, 0.01503493, 0.04265625, 0.06598838, 0.01698263, 0.01963815, 0.00435083, 0.01464502, 0.04294734, 0.06667896, 0.01697928, 0.02005745, 0.00417141, 0.01424704, 0.04299984, 0.06485528, 0.01819898, 0.02183396, 0.00415287, 0.01504039, 0.05262624, 0.07979982, 0.01872905, 0.02139429, 0.00383808, 0.01509036, 0.05134146, 0.07017503, 0.01950853, 0.02249845, 0.00377926, 0.01460291, 0.05307847, 0.06320262, 0.01742184, 0.02107, 0.00402044, 0.01467518, 0.05005703, 0.06403658, 0.01765366, 0.0210287, 0.0040673, 0.01451165, 0.05233505, 0.06885091, 0.01653773, 0.0219046, 0.00403037, 0.01618423, 0.05307075, 0.06527819, 0.01680465, 0.02143065, 0.00420147, 0.01591591, 0.05284204, 0.06586304, 0.01545833, 0.02073878, 0.0042088, 0.01651943, 0.05646054, 0.07223859, 0.01791484, 0.02168344, 0.00430417, 0.01732344, 0.06045145, 0.07401071, 0.01762745, 0.02199407, 0.00438989, 0.01818586, 0.05881261, 0.07378338, 0.01793659, 0.02245623, 0.00456557, 0.01822054, 0.05742349, 0.0737425, 0.01749724, 0.02009072, 0.00466478, 0.01713027, 0.05518541, 0.07103804, 0.01793789, 0.02106563, 0.00466245, 0.01687, 0.06044157, 0.07618423, 0.01543339, 0.0205832, 0.0046741, 0.01871786, 0.05995198, 0.07430025, 0.01590073, 0.01984969, 0.00444361, 0.01662304, 0.05919923, 0.068434, 0.01641931, 0.0217958, 0.00443944, 0.01664158, 0.05467309, 0.06926285, 0.01945844, 0.02425099, 0.0045641, 0.01666488, 0.05369912, 0.06848609, 0.01677354, 0.02160787, 0.00441332, 0.01754986, 0.04813159, 0.06362029, 0.01659308, 0.02021192, 0.00465271, 0.01593538, 0.04652617, 0.06452042, 0.01668718, 0.02054179, 0.0047695, 0.01698976, 0.04817433, 0.06498825, 0.01795355, 0.02083778, 0.00472282, 0.01763914, 0.05178398, 0.06621286, 0.01806655, 0.02175139, 0.00490833, 0.01824692, 0.04944945, 0.06346069, 0.01894413, 0.02111699, 0.00472257, 0.01733759, 0.04582595, 0.05832282, 0.0175977, 0.02058235, 0.00461229, 0.01723533, 0.0449523, 0.05883745, 0.01725013, 0.02128307, 0.00468703, 0.01820138, 0.04886984, 0.06552646, 0.01702147, 0.02080454, 0.00470094, 0.01802112, 0.04606343, 0.06473926, 0.01801534, 0.02078437, 0.00452223, 0.01649576, 0.04677411, 0.06578017, 0.01667988, 0.02136181, 0.00440844, 0.01658296, 0.04513361, 0.06384689, 0.01777423, 0.02201258, 0.00466222, 0.01647291, 0.04747059, 0.06367626, 0.01744906, 0.02051427, 0.00463075, 0.01696314, 0.04344389, 0.0584592, 0.01731839, 0.01927273, 0.00452282, 0.01619776, 0.04054669, 0.05273117, 0.01668135, 0.0195903, 0.00449972, 0.01612321, 0.03998246, 0.05446612, 0.01788875, 0.02029823, 0.00459635, 0.01622911, 0.0448065, 0.06147964, 0.01810811, 0.01998107, 0.00462631, 0.01626191, 0.04508672, 0.06193062, 0.01919309, 0.01970932, 0.00458154, 0.01448003, 0.04370647, 0.05850437, 0.01665789, 0.01814202, 0.00454941, 0.01349493, 0.04145073, 0.05422214, 0.0173878, 0.01840069, 0.00459469, 0.01264076, 0.0419498, 0.05412705, 0.01647166, 0.01758, 0.00447488, 0.0130754, 0.04086824, 0.0533882, 0.01683104, 0.01773582, 0.00447428, 0.01268389, 0.04109325, 0.05317685, 0.01555639, 0.01709064, 0.00428459, 0.01227229, 0.04239091, 0.05315702, 0.01660031, 0.01793249, 0.00423347, 0.01261525, 0.04457359, 0.05341657, 0.01635106, 0.01706538, 0.00415758, 0.01265646, 0.0436796, 0.05351234, 0.0167696, 0.0171023, 0.00426826, 0.01223589, 0.04448466, 0.0522255, 0.01585165, 0.01672916, 0.00425787, 0.01257862, 0.04285159, 0.05359536, 0.01657164, 0.01764636, 0.0042179, 0.01240167, 0.04492236, 0.05006168, 0.01625744, 0.01655864, 0.00416503, 0.01196411, 0.04313127, 0.04795536, 0.01622935, 0.0157563, 0.00420461, 0.01121597, 0.04090623, 0.04297161, 0.01362031, 0.01527194, 0.00410431, 0.0104299, 0.03713492, 0.04249514, 0.01409238, 0.01540498, 0.00414073, 0.00972096, 0.03632523, 0.03717261, 0.01331738, 0.01444275, 0.0040838, 0.01003002, 0.03581486, 0.03766309, 0.01362817, 0.01488639, 0.00422571, 0.01026874, 0.03606149, 0.0364792, 0.01249454, 0.01384547, 0.00422339, 0.00984025, 0.0329846, 0.0339705, 0.01246348, 0.01389711, 0.0040261, 0.00879844, 0.03197806, 0.0381558, 0.01301424, 0.01471794, 0.00393193, 0.0085918, 0.02946964, 0.03589414, 0.0129586, 0.01289243, 0.00385311, 0.00752701, 0.02889186, 0.03307338, 0.01186323, 0.0121236, 0.00391466, 0.00777629, 0.02831107, 0.03457356, 0.01105379, 0.01247317, 0.00397833, 0.00844993, 0.02842263, 0.03466451, 0.01121265, 0.01203735, 0.00406146, 0.00860339, 0.02548466, 0.03470834, 0.01156052, 0.01166955, 0.00380128, 0.0075067, 0.02057945, 0.02787643, 0.00936365, 0.01220283, 0.00387658, 0.00734641, 0.02168763, 0.03331703, 0.01057971, 0.01253758, 0.00369438, 0.00709637, 0.02439536, 0.02765396, 0.00899443, 0.01166186, 0.00377735, 0.00720496, 0.02052582, 0.02926874, 0.00888491, 0.01124377, 0.00358231, 0.00681164, 0.02149788, 0.02571126, 0.00815234, 0.01117349, 0.003299, 0.00733828, 0.02223061, 0.027108, 0.00876515, 0.0112565, 0.00329154, 0.00781709, 0.02238252, 0.03114249, 0.00842984, 0.01094092, 0.00324884, 0.00732549, 0.01797935, 0.02804056, 0.00823864, 0.01044915, 0.00321535, 0.0072703, 0.01723187, 0.02463033, 0.00775587, 0.01014702, 0.00327893, 0.0072676, 0.018621, 0.02532604, 0.00909555, 0.01175153, 0.00350694, 0.0082771, 0.02150451, 0.0278755, 0.00914378, 0.01174758, 0.00354381, 0.00778816, 0.01815259, 0.02269937, 0.00957011, 0.01160705, 0.00351328, 0.00909458, 0.0273745, 0.03373364, 0.00995024, 0.01464849, 0.00393617, 0.00846266, 0.02674553, 0.03679335, 0.01145793, 0.01523487, 0.00394244, 0.00830764, 0.02920936, 0.03902437, 0.01146207, 0.01506552, 0.00392053, 0.00874822, 0.02792393, 0.03742952, 0.01140552, 0.01524245, 0.0039297, 0.00875129, 0.02703266, 0.03492902, 0.01036119, 0.01495678, 0.00387491, 0.00839499, 0.02564554, 0.03404715, 0.01066582, 0.01459611, 0.0038524, 0.008154, 0.0255723, 0.03411832, 0.01038735, 0.01364674, 0.00388562, 0.00864124, 0.02428804, 0.03343287, 0.01040951, 0.01302178, 0.00396366, 0.00838622, 0.02151071, 0.03180914, 0.00876339, 0.01179857, 0.00387166, 0.00844621, 0.02157544, 0.03119538, 0.01003897, 0.01305808, 0.00400032, 0.0087169, 0.02313021, 0.0340225, 0.01050711, 0.01447187, 0.00409551, 0.00909628, 0.02792615, 0.033253, 0.0126576, 0.01370069, 0.00372309, 0.00769714, 0.0229924, 0.02631381, 0.01025207, 0.01363559, 0.00375991, 0.00741281, 0.02531941, 0.02759535, 0.01038309, 0.01275652, 0.00397656, 0.00787891, 0.0266774, 0.0380199, 0.01152907, 0.0084322, 0.00376681, 0.00901546, 0.02644671, 0.03468424, 0.01132077, 0.00803557, 0.00377948, 0.00882138, 0.02445121, 0.03303498, 0.01014744, 0.00906337, 0.00381724, 0.00831379, 0.02332496, 0.03268285, 0.0109108, 0.00880207, 0.00397008, 0.01004733, 0.02739903, 0.03310021, 0.01162283, 0.01064218, 0.00396515, 0.01048443, 0.02759791, 0.03347338, 0.01118558, 0.0100619, 0.00393192, 0.01051165, 0.02754294, 0.02812632, 0.00937051, 0.0084054, 0.00384985, 0.00940562, 0.02829115, 0.02537391, 0.01017761, 0.00989453, 0.00370124, 0.00845558, 0.03053194, 0.02901896, 0.01016236, 0.01267368, 0.00410928, 0.01108419, 0.02963913, 0.03595647, 0.01142705, 0.01308339, 0.00390004, 0.0121081, 0.03476263, 0.03270922, 0.00944906, 0.01166156, 0.0037362, 0.01007997, 0.02990431, 0.03326943, 0.01044306, 0.0135513, 0.00364735, 0.01106061, 0.03333312, 0.03714203, 0.01040927, 0.011286, 0.00372215, 0.0107838, 0.02872283, 0.03441721, 0.01083824, 0.01058406, 0.00394616, 0.01092926, 0.03147751, 0.03849286, 0.011062, 0.0105754, 0.00394421, 0.01087653, 0.03510081, 0.04213398, 0.01294719, 0.01036987, 0.00403575, 0.01086144, 0.03473469, 0.04159089, 0.01200358, 0.00947175, 0.00393101, 0.01090308, 0.03155068, 0.04393671, 0.01214574, 0.00937039, 0.00391245, 0.01048973, 0.02957405, 0.04403551, 0.01200425, 0.01113291, 0.00392457, 0.01094912, 0.02779421, 0.0478407, 0.01333258, 0.01215256, 0.00436495, 0.01084628, 0.03163461, 0.04597335, 0.01341071, 0.01333189, 0.00432789, 0.0124659, 0.03052729, 0.04961699, 0.0118742, 0.01130759, 0.00384614, 0.00984246, 0.0250333, 0.03432683, 0.00912217, 0.01293916, 0.00394195, 0.00996064, 0.02624986, 0.03640584, 0.01052392, 0.01383448, 0.00392899, 0.01037398, 0.03017859, 0.03826674, 0.00994278, 0.01261706, 0.00385126, 0.0106664, 0.02729642, 0.03705709, 0.00985307, 0.01314782, 0.0039347, 0.01066296, 0.02866305, 0.03567383, 0.00923183, 0.01329178, 0.00389912, 0.01028762, 0.02767119, 0.03823157, 0.00959424, 0.01335569, 0.00393288, 0.01059182, 0.02853364, 0.04007783, 0.00888039, 0.01279109, 0.00390279, 0.01047008, 0.02776085, 0.03957768, 0.00949635, 0.01258661, 0.0038955, 0.00966332, 0.02721686, 0.03662787, 0.00836615, 0.01261253, 0.00376191, 0.00898596, 0.02690897, 0.03687165, 0.00921775, 0.01324021, 0.0038032, 0.00892165, 0.02854786, 0.03930536, 0.00933718, 0.01339873, 0.00381546, 0.00975562, 0.02790662, 0.03798031, 0.0095297, 0.01264973, 0.00375833, 0.00888632, 0.02714206, 0.03780645, 0.00870143, 0.01278643, 0.00375301, 0.0093809, 0.02694739, 0.03764745, 0.00935999, 0.01335058, 0.00377582, 0.009318, 0.02838304, 0.03933828, 0.00905052, 0.0129573, 0.00375816, 0.00948226, 0.02817076, 0.03959192, 0.00939497, 0.01300038, 0.00379965, 0.00940996, 0.02735272, 0.03599742, 0.00821817, 0.01188829, 0.00372111, 0.00933022, 0.02638702, 0.03552167, 0.0089375, 0.01294267, 0.00375088, 0.00863907, 0.02780258, 0.03976154, 0.00881645, 0.01309046, 0.00370552, 0.00937797, 0.02796014, 0.03963359, 0.00918447, 0.01301878, 0.0039043, 0.0101836, 0.03042831, 0.03985465, 0.00926602, 0.01324949, 0.00407238, 0.00989533, 0.02932541, 0.0401373, 0.01037647, 0.0142058, 0.00412074, 0.00977371, 0.0312263, 0.04369944, 0.00996368, 0.01449283, 0.00406673, 0.01070709, 0.03197795, 0.04257235, 0.0100427, 0.01365072, 0.00409188, 0.01048632, 0.03016063, 0.04191064, 0.00929855, 0.0128967, 0.00398436, 0.00920544, 0.02806982, 0.04088151, 0.00983937, 0.01378448, 0.00400022, 0.00945297, 0.03029399, 0.04342682, 0.00912562, 0.01331412, 0.00405488, 0.01015106, 0.02960753, 0.0434297, 0.00999382, 0.01283033, 0.00393474, 0.0091224, 0.02903334, 0.04072185, 0.00824013, 0.01306136, 0.00401075, 0.00993358, 0.02893159, 0.03956649, 0.00946762, 0.01351773, 0.00389382, 0.01077896, 0.03162468, 0.04131205, 0.00890426, 0.01232276, 0.00378436, 0.01043738, 0.03018672, 0.03910089, 0.00877445, 0.01230042, 0.00367445, 0.00873409, 0.02719359, 0.03585634, 0.00777357, 0.0123704, 0.00372046, 0.0083956, 0.0268416, 0.03616574, 0.00823038, 0.01247635, 0.00367183, 0.00797137, 0.0263833, 0.03475782, 0.00794512, 0.01220703, 0.00367085, 0.00857085, 0.02545622, 0.0383695, 0.00827764, 0.01214485, 0.00347668, 0.0080301, 0.02364579, 0.03386016, 0.00733385, 0.0108186, 0.00327372, 0.00772162, 0.02360522, 0.03666991, 0.00813373, 0.01251433, 0.00346318, 0.00804101, 0.02485851, 0.03584477, 0.00781354, 0.01222477, 0.00364098, 0.00845992, 0.02613983, 0.03663912, 0.00856326, 0.01218974, 0.00363191, 0.00820594, 0.02505314, 0.03475032, 0.00785442, 0.01153554, 0.00363316, 0.00875339, 0.02566648, 0.03656413, 0.00839734, 0.01246784, 0.00374894, 0.00876529, 0.0273282, 0.04041118, 0.00848938, 0.0128014, 0.00385157, 0.00933175, 0.02735106, 0.0408871, 0.00928632, 0.01337281, 0.0040256, 0.00922557, 0.02756157, 0.04267877, 0.00873423, 0.01356398, 0.00412121, 0.00997336, 0.02966825, 0.04535811, 0.00995584, 0.01426072, 0.0042632, 0.01003577, 0.03221621, 0.05054981, 0.00994868, 0.01445508, 0.00403309, 0.01019313, 0.03347871, 0.05130091, 0.01029929, 0.01444075, 0.00420506, 0.01050889, 0.03248702, 0.049135, 0.00920429, 0.01353214, 0.00413669, 0.00996724, 0.03097569, 0.04877848, 0.01032425, 0.01470141, 0.00425174, 0.01105102, 0.03630176, 0.05469517, 0.0111083, 0.01640869, 0.00439049, 0.01170283, 0.03726623, 0.06133223, 0.01203318, 0.01650429, 0.00451477, 0.01140618, 0.03719418, 0.05720009, 0.01092785, 0.01591157, 0.00445742, 0.01162688, 0.03726158, 0.05816582, 0.01210045, 0.01795163, 0.00442828, 0.01147739, 0.04088764, 0.06136392, 0.01131351, 0.01725831, 0.00431173, 0.01217505, 0.03964302, 0.05917278, 0.01201476, 0.01809154, 0.00461048, 0.01160542, 0.03991716, 0.05772052, 0.01168957, 0.01904778, 0.00476606, 0.01141722, 0.03979903, 0.06083968, 0.01327719, 0.01936329, 0.00471255, 0.01128942, 0.04354576, 0.06666429, 0.01291262, 0.01913631, 0.00474638, 0.01254224, 0.04283852, 0.06916267, 0.01375519, 0.01965051, 0.00497422, 0.01227924, 0.0422142, 0.07041601, 0.01290197, 0.01865864, 0.00492768, 0.01371585, 0.04113527, 0.07147155, 0.01282609, 0.01826077, 0.00488129, 0.01292626, 0.03867022, 0.06676403, 0.01321372, 0.01930353, 0.00507171, 0.01450302, 0.04044142, 0.0746219, 0.01398724, 0.01989961, 0.0051151, 0.01373793, 0.04005313, 0.07350834, 0.01353181, 0.0187365, 0.00517523, 0.01363556, 0.03628322, 0.06923476, 0.01354534, 0.01950128, 0.00517667, 0.01267585, 0.0379649, 0.07015067, 0.01344906, 0.01997383, 0.00498752, 0.01305693, 0.03857016, 0.07165495, 0.01392882, 0.02013823, 0.00507859, 0.01325789, 0.0397532, 0.06985658, 0.0125759, 0.01957824, 0.00490244, 0.01403418, 0.03859149, 0.07130335, 0.01379094, 0.02181185, 0.00509066, 0.01490235, 0.04369076, 0.07285643, 0.0138833, 0.02076006, 0.00486977, 0.01481543, 0.03924504, 0.07057395, 0.01436941, 0.02073784, 0.00504623, 0.01492573, 0.04007272, 0.06568183, 0.01237955, 0.02032386, 0.00509151, 0.01473509, 0.03976339, 0.07523924, 0.01316088, 0.0205655, 0.0047681, 0.01341094, 0.04421858, 0.08199047, 0.01301317, 0.0209336, 0.00506318, 0.01589067, 0.04415602, 0.08278492, 0.01347312, 0.02048183, 0.00508484, 0.01485041, 0.04453712, 0.07698864, 0.01219184, 0.02017704, 0.00488733, 0.01443866, 0.0393566, 0.08214791, 0.01306265, 0.02034921, 0.00473976, 0.01332759, 0.04441052, 0.0840295, 0.01264635, 0.02048252, 0.00486226, 0.01275649, 0.03973284, 0.07887716, 0.01138884, 0.01690654, 0.00463439, 0.0130383, 0.03973207, 0.07754094, 0.01075806, 0.01654681, 0.00456406, 0.01269003, 0.03927246, 0.07943939, 0.01115973, 0.0165298, 0.00460606, 0.01367191, 0.04262523, 0.08066122, 0.01089575, 0.01400334, 0.00430477, 0.01270463, 0.04092978, 0.08347725, 0.01130321, 0.01428876, 0.00416078, 0.01294015, 0.04075589, 0.08248841, 0.01070692, 0.01330052, 0.00410358, 0.01215237, 0.04016009, 0.081101, 0.01211023, 0.01465848, 0.00426683, 0.01241144, 0.04105216, 0.08185548, 0.01196242, 0.01513229, 0.00416356, 0.01268221, 0.03886687, 0.07864013, 0.01253519, 0.01617555, 0.00456685, 0.0140496, 0.03993054, 0.08341691, 0.01201475, 0.01687976, 0.00461516, 0.01399557, 0.03903491, 0.07906066, 0.01170888, 0.01602459, 0.00451411, 0.01398806, 0.04158393, 0.08420279, 0.01201867, 0.01526625, 0.00437269, 0.01386362, 0.03941755, 0.08445208, 0.01283719, 0.01568681, 0.00448224, 0.01338605, 0.03900276, 0.0826926, 0.0123765, 0.01512615, 0.00443119, 0.01297562, 0.03676238, 0.08454187, 0.0125148, 0.01598802, 0.0045894, 0.0136602, 0.04147479, 0.08620024, 0.01224272, 0.0163338, 0.00463944, 0.01518131, 0.04047787, 0.08716297, 0.01224778, 0.01554746, 0.00463307, 0.01426782, 0.0389935, 0.08843141, 0.01146477, 0.0142273, 0.00453603, 0.0137033, 0.0383386, 0.08455206, 0.01127453, 0.01393471, 0.0043951, 0.01286083, 0.03918124, 0.08218431, 0.01058213, 0.01341637, 0.00423097, 0.01398935, 0.03833492, 0.07654472, 0.01146803, 0.01304752, 0.00434348, 0.01265437, 0.03472778, 0.07011906, 0.00971455, 0.01145862, 0.00415814, 0.0132076, 0.03344082, 0.07089344, 0.00936403, 0.01306241, 0.00395245, 0.01319627, 0.03593313, 0.07641019, 0.00915332, 0.01352771, 0.00389034, 0.01340892, 0.03434506, 0.07784644, 0.01075881, 0.01333193, 0.00394872, 0.0118625, 0.03224247, 0.07092481, 0.00913549, 0.01187714, 0.00391334, 0.01346813, 0.03301606, 0.07358918, 0.01022553, 0.01373507, 0.00408891, 0.0137764, 0.03564164, 0.07341174, 0.00944583, 0.01390065, 0.00399493, 0.01382783, 0.03525884, 0.07127927, 0.00975412, 0.01408601, 0.0039012, 0.01358442, 0.03270678, 0.07216346, 0.00935755, 0.01417962, 0.00394763, 0.01401287, 0.03353542, 0.07320448, 0.01035289, 0.01411347, 0.00391197, 0.01340003, 0.03692669, 0.07827315, 0.00996024, 0.01429366, 0.00392896, 0.01398301, 0.03489564, 0.07278939, 0.00945802, 0.01362341, 0.00385235, 0.013306, 0.03283514, 0.07184036, 0.00942653, 0.01384668, 0.00385881, 0.01340159, 0.03385545, 0.0725619, 0.01007337, 0.01463553, 0.00379365, 0.01273058, 0.03516335, 0.07605985, 0.00916728, 0.01413589, 0.00365102, 0.0132366, 0.03460672, 0.07798918, 0.01055667, 0.01533126, 0.00389811, 0.01221659, 0.03340349, 0.07151146, 0.00945867, 0.01457499, 0.0038357, 0.01289389, 0.03355803, 0.07408705, 0.01002022, 0.01492382, 0.00384254, 0.01271397, 0.03369711, 0.07779112, 0.00943932, 0.01469689, 0.00385882, 0.01361854, 0.03328569, 0.07940684, 0.01039548, 0.01530425, 0.00392686, 0.01338576, 0.03294788, 0.07877927, 0.00987768, 0.01501604, 0.0039113, 0.01356107, 0.03338406, 0.08146368, 0.01056936, 0.01645263, 0.00394148, 0.01323081, 0.035149, 0.08182231, 0.01066971, 0.01683525, 0.00397482, 0.01380962, 0.03330795, 0.07607227, 0.01059577, 0.01755425, 0.00407341, 0.01296298, 0.03173084, 0.06865805, 0.00890631, 0.01608647, 0.00404584, 0.01248899, 0.03188347, 0.06929539, 0.01070175, 0.01930468, 0.00413453, 0.01213093, 0.03454795, 0.07267559, 0.01241128, 0.02440436, 0.00462269, 0.01445933, 0.03562888, 0.08419088, 0.01339106, 0.02601922, 0.00463299, 0.01487958, 0.03634099, 0.0870319, 0.01042489, 0.02409784, 0.00462174, 0.01281022, 0.03420972, 0.07031873, 0.01136293, 0.02219302, 0.00447193, 0.01243835, 0.03846544, 0.08166182, 0.01225308, 0.02015447, 0.00395306, 0.01193345, 0.03512447, 0.08317807, 0.01082861, 0.01931398, 0.00445965, 0.01374736, 0.03193482, 0.07931791, 0.01066507, 0.02216766, 0.00468608, 0.01360675, 0.03168452, 0.08225761, 0.01091576, 0.02163557, 0.00462595, 0.01263887, 0.03417946, 0.07672091, 0.01021211, 0.02051074, 0.00458711, 0.01407365, 0.03158741, 0.0771309, 0.00996586, 0.01930294, 0.00444359, 0.01288716, 0.03065245, 0.08269946, 0.00962189, 0.01971393, 0.00467679, 0.01429408, 0.03014204, 0.08909178, 0.01106381, 0.02261529, 0.00512023, 0.01430896, 0.03128508, 0.09380295, 0.01022394, 0.02177778, 0.00503776, 0.01466174, 0.0296176, 0.09131724, 0.00909254, 0.02059226, 0.00458958, 0.01351332, 0.02691042, 0.08329318, 0.00852542, 0.01974279, 0.00444832, 0.01296514, 0.02613653, 0.08140212, 0.00866275, 0.01968696, 0.00431558, 0.01308664, 0.02787836, 0.08561001, 0.00867804, 0.01919908, 0.00425302, 0.01374016, 0.02645586, 0.08501214, 0.00913901, 0.02017387, 0.00440528, 0.0135761, 0.0261685, 0.0819581, 0.00831788, 0.019897, 0.00445196, 0.01364283, 0.02608862, 0.08120642, 0.00918164, 0.02043049, 0.00441347, 0.01395907, 0.02841073, 0.08566154, 0.00914154, 0.02055379, 0.00442581, 0.01462699, 0.02924325, 0.08886677, 0.00973472, 0.02080989, 0.00450545, 0.01502516, 0.02963627, 0.08930627, 0.00908124, 0.01986615, 0.00463497, 0.01542408, 0.02881498, 0.08985926, 0.00983573, 0.02137737, 0.00472777, 0.01567367, 0.03093444, 0.09378684, 0.00966958, 0.02136393, 0.00472704, 0.01600954, 0.02992559, 0.0927249, 0.01005062, 0.02212707, 0.00477021, 0.01632259, 0.03097693, 0.09346916, 0.00946083, 0.02274275, 0.00479246, 0.01608895, 0.03038904, 0.09477384, 0.0101346, 0.02461656, 0.00489774, 0.01623564, 0.0312101, 0.0998749, 0.00997437, 0.02419974, 0.00469446, 0.01426538, 0.03092377, 0.09844696, 0.01114716, 0.02413987, 0.00458594, 0.01424092, 0.02969115, 0.09228848, 0.00981717, 0.02293104, 0.00427904, 0.0132017, 0.02735007, 0.09262617, 0.01044144, 0.02408344, 0.00429597, 0.01388539, 0.03002167, 0.10325834, 0.01019574, 0.02316822, 0.00440617, 0.01502959, 0.0314168, 0.10766196, 0.01094375, 0.02583638, 0.00447838, 0.01448967, 0.03113073, 0.10332745, 0.01003482, 0.02409059, 0.00456521, 0.01456787, 0.0328656, 0.11689506, 0.01291922, 0.02639571, 0.00558274, 0.0170882, 0.03612078, 0.12408584, 0.01216031, 0.02588606, 0.00527201, 0.01840354, 0.03645897, 0.11740196, 0.01170789, 0.02604961, 0.00526876, 0.01760891, 0.0336161, 0.1090833, 0.01188722, 0.0274433, 0.00512996, 0.0180716, 0.03443906, 0.11085249, 0.01199718, 0.02907105, 0.00519655, 0.01772184, 0.03603473, 0.1089384, 0.01229923, 0.02954227, 0.00557877, 0.01905295, 0.03620888, 0.10516325, 0.01230935, 0.02900346, 0.00550736, 0.01911918, 0.0380922, 0.1064897, 0.01164402, 0.02830336, 0.00539788, 0.01814402, 0.03659289, 0.10449923, 0.01264902, 0.0284392, 0.0056839, 0.01933702, 0.04250352, 0.11796049, 0.01375483, 0.03022776, 0.00617322, 0.0219981, 0.0431664, 0.12721546, 0.01530702, 0.03162944, 0.00654437, 0.02175755, 0.04224898, 0.12338673, 0.01402065, 0.02911115, 0.00614954, 0.02132175, 0.04089469, 0.12264358, 0.0153175, 0.03013379, 0.00603226, 0.02227332, 0.04280654, 0.12745373, 0.01526227, 0.03067318, 0.00593335, 0.02276779, 0.04075924, 0.12842341, 0.01598427, 0.0304458, 0.00573417, 0.02210295, 0.03911076, 0.12193902, 0.01462641, 0.02961093, 0.00582587, 0.02053062, 0.04009033, 0.12386881, 0.01522282, 0.03146023, 0.00589223, 0.01942812, 0.04218483, 0.12761883, 0.01475545, 0.0314878, 0.0059604, 0.02099352, 0.03892061, 0.12348425, 0.01487242, 0.0301402, 0.00602431, 0.01902303, 0.03863075, 0.12071197, 0.01438228, 0.03080972, 0.00587779, 0.02047803, 0.03622305, 0.12824126, 0.01729544, 0.03252373, 0.00562976, 0.02092618, 0.04147815, 0.13477276, 0.01587857, 0.03437655, 0.00613877, 0.02326041, 0.04249747, 0.13797936, 0.01634868, 0.03417153, 0.00612762, 0.02276677, 0.04322334, 0.13697009, 0.01571713, 0.03443584, 0.00600894, 0.02279849, 0.0450268, 0.13608418, 0.01756777, 0.03689004, 0.00635888, 0.02315598, 0.04671784, 0.144376, 0.0174262, 0.03599993, 0.00641161, 0.0245041, 0.04571383, 0.14542496, 0.0188131, 0.03774671, 0.00662917, 0.02499628, 0.04655085, 0.15188661, 0.01857201, 0.03878777, 0.00704545, 0.02485903, 0.04564422, 0.14770684, 0.0199489, 0.03985086, 0.00700068, 0.02464422, 0.04868416, 0.15391997, 0.02027037, 0.03969947, 0.00723047, 0.02644492, 0.04910541, 0.15543155, 0.02189545, 0.04274076, 0.0072529, 0.02638714, 0.0492803, 0.15466623, 0.02088939, 0.04052206, 0.00716179, 0.02718187, 0.04748609, 0.147543, 0.02088509, 0.04193587, 0.00705675, 0.02653746, 0.04885073, 0.14918491, 0.01994258, 0.03983053, 0.00728942, 0.0283899, 0.04638266, 0.14385286, 0.01931637, 0.04171026, 0.00728811, 0.02787784, 0.04515868, 0.14418407, 0.01770838, 0.0398654, 0.00704969, 0.02857126, 0.04815797, 0.14130573, 0.01971106, 0.04481689, 0.00789187, 0.02952806, 0.05350557, 0.15013222, 0.02169785, 0.04498491, 0.00805752, 0.03205996, 0.05294444, 0.14892851, 0.02253037, 0.04696335, 0.00833061, 0.03316494, 0.05136151, 0.14931166, 0.02019086, 0.04770179, 0.00838453, 0.03314416, 0.05096187, 0.14798456, 0.02212042, 0.0480038, 0.00818918, 0.03180695, 0.05220399, 0.1501966, 0.02194657, 0.04612561, 0.00798285, 0.03268899, 0.05030391, 0.15137425, 0.02251073, 0.04621086, 0.00818196, 0.03079393, 0.05164468, 0.14695698, 0.02085165, 0.04285743, 0.00759987, 0.02934247, 0.05051677, 0.14438522, 0.02293892, 0.04364518, 0.00753054, 0.02915676, 0.0494097, 0.14619063, 0.02279546, 0.04273984, 0.00727534, 0.02940233, 0.04826459, 0.15250042, 0.02182677, 0.04337538, 0.00770893, 0.03035196, 0.04990356, 0.15792768, 0.02110396, 0.04257684, 0.00788726, 0.03192496, 0.05133127, 0.15530038, 0.0229121, 0.04284108, 0.00856377, 0.03452629, 0.05894328, 0.1643609, 0.02457501, 0.04188159, 0.0084526, 0.03122618, 0.04798659, 0.157192, 0.02406933, 0.03748075, 0.00745396, 0.02756434, 0.04698613, 0.15842943, 0.02311493, 0.04023201, 0.00812156, 0.02996784, 0.05016131, 0.15610412, 0.02412874, 0.04142782, 0.0080198, 0.02967886, 0.05071047, 0.14951298, 0.02257754, 0.04012563, 0.00790588, 0.02964696, 0.050513, 0.15131108, 0.02487842, 0.04187263, 0.00843897, 0.03031528, 0.04804996, 0.14414138, 0.02302126, 0.04010678, 0.00828567, 0.02945564, 0.04682231, 0.14725527, 0.02499641, 0.04184288, 0.00789239, 0.02822007, 0.05100905, 0.15486862, 0.02660287, 0.04198837, 0.0082411, 0.02999697, 0.04856115, 0.14846091, 0.02803699, 0.04367129, 0.00820164, 0.03075757, 0.0465361, 0.14764713, 0.02467669, 0.04207863, 0.00799311, 0.02977137, 0.04177359, 0.13630728, 0.02525373, 0.04496142, 0.00816464, 0.02862869, 0.04802527, 0.13739583, 0.02485923, 0.0415074, 0.00776625, 0.02886373, 0.04683772, 0.13633877, 0.02697395, 0.04406598, 0.00770315, 0.02867177, 0.04939345, 0.14469269, 0.02552761, 0.04214796, 0.00772951, 0.0284239, 0.0492127, 0.14795296, 0.02685625, 0.04709877, 0.00806359, 0.02800175, 0.05335902, 0.15229951, 0.02671301, 0.04806386, 0.00786979, 0.02829012, 0.0487477, 0.15219997, 0.0253495, 0.04498039, 0.00815214, 0.02797688, 0.0490756, 0.14299124, 0.02325309, 0.04327025, 0.0078946, 0.02750731, 0.0501156, 0.14598216, 0.02816584, 0.04448686, 0.00767026, 0.02823828, 0.05458015, 0.15533526, 0.02848446, 0.0469361, 0.00769158, 0.03033565, 0.05513332, 0.1548095, 0.02840162, 0.04631941, 0.00779662, 0.02896104, 0.05390164, 0.1552121, 0.0262439, 0.04542647, 0.00754132, 0.02784898, 0.05595498, 0.15661214, 0.02792547, 0.04805259, 0.00796705, 0.02979782, 0.05768108, 0.16032514, 0.02516286, 0.04539718, 0.00749091, 0.03029545, 0.05377409, 0.14693494, 0.02060132, 0.04480477, 0.00658577, 0.02813948, 0.05495178, 0.15285394, 0.01899906, 0.04270402, 0.00605148, 0.02539525, 0.04911239, 0.13432916, 0.01948772, 0.03809014, 0.00614574, 0.02266527, 0.04821222, 0.13760887, 0.01894007, 0.03794444, 0.0067985, 0.02759996, 0.04919054, 0.13836873, 0.02233455, 0.04183359, 0.00694681, 0.02902455, 0.0482632, 0.13477616, 0.02060938, 0.04168127, 0.00683986, 0.02788481, 0.04709609, 0.12893726, 0.02055444, 0.04091667, 0.00684906, 0.02584454, 0.05021623, 0.13921517, 0.02121681, 0.04225459, 0.00696278, 0.02791562, 0.04931514, 0.13658522, 0.02112246, 0.04355841, 0.0071017, 0.02760499, 0.04886499, 0.13915676, 0.02047172, 0.04494584, 0.00712233, 0.02839338, 0.0487856, 0.14094475, 0.02168939, 0.04793175, 0.00716007, 0.02783635, 0.05091072, 0.14130977, 0.02025464, 0.04693642, 0.00693782, 0.02731701, 0.04884659, 0.13204318, 0.02076984, 0.04742578, 0.00765716, 0.02646416, 0.04916174, 0.13063309, 0.02051566, 0.04555633, 0.00719079, 0.02651822, 0.04902204, 0.1298079, 0.0235377, 0.04984747, 0.00772959, 0.02725974, 0.05114155, 0.12909588, 0.02234512, 0.04767258, 0.00736367, 0.0274822, 0.04666017, 0.12368558, 0.02046128, 0.04580909, 0.00703074, 0.02606936, 0.04577484, 0.12352491, 0.01921593, 0.04698062, 0.00723575, 0.02626418, 0.04513292, 0.12978779, 0.0224725, 0.04944554, 0.00725223, 0.02624143, 0.04636626, 0.1290016, 0.01987999, 0.0478644, 0.00698851, 0.02676441, 0.04460599, 0.12841709, 0.02002129, 0.04975279, 0.00714879, 0.02613644, 0.04293978, 0.1239268, 0.0193446, 0.04926286, 0.00696465, 0.02583974, 0.04268651, 0.12744662, 0.02107789, 0.05181686, 0.00716389, 0.02648687, 0.04565301, 0.1343471, 0.02193485, 0.05043368, 0.00728807, 0.02798922, 0.04685488, 0.12405591, 0.0224431, 0.05074893, 0.00741734, 0.02778423, 0.04428486, 0.11063597, 0.02197611, 0.04624571, 0.00728959, 0.02651537, 0.04210259, 0.0996308, 0.02305482, 0.04145454, 0.00746357, 0.02592705, 0.03942067, 0.08539274, 0.02006464, 0.03814748, 0.00694924, 0.02490357, 0.03617923, 0.07887319, 0.02101888, 0.04157808, 0.0073259, 0.02663304, 0.03743026, 0.09398848, 0.02059445, 0.04419152, 0.00783595, 0.02783696, 0.04164743, 0.10092909, 0.02390068, 0.04790219, 0.00763151, 0.02769926, 0.04568719, 0.11415546, 0.02202479, 0.04393781, 0.00724326, 0.02881764, 0.0459148, 0.09883316, 0.02291071, 0.04347735, 0.00726903, 0.02820078, 0.04396962, 0.09948143, 0.02184863, 0.04146327, 0.00727815, 0.0275998, 0.04138018, 0.09310667, 0.02288162, 0.04391892, 0.00714083, 0.02592503, 0.04412832, 0.10128009, 0.02249554, 0.04164656, 0.00685676, 0.02625925, 0.04297546, 0.09694707, 0.02371801, 0.03959172, 0.00695903, 0.02529209, 0.04251014, 0.09379449, 0.02329861, 0.04806075, 0.00776873, 0.02849485, 0.04727876, 0.11650927, 0.02581445, 0.04957439, 0.00744275, 0.02546142, 0.04691675, 0.12635504, 0.02520743, 0.04905713, 0.00756626, 0.02623539, 0.04619884, 0.1295023, 0.02588368, 0.05051545, 0.00762859, 0.02542649, 0.04669796, 0.13079245, 0.02539343, 0.04979946, 0.00773848, 0.02597676, 0.0481145, 0.12487292, 0.02613907, 0.05138664, 0.0077259, 0.02442286, 0.0485895, 0.12441161, 0.02515379, 0.04859601, 0.00765257, 0.02512695, 0.04655631, 0.12163544, 0.02471196, 0.04933481, 0.00769695, 0.02457855, 0.04638117, 0.11798185, 0.02348261, 0.04826981, 0.00786348, 0.02535264, 0.04610106, 0.11761849, 0.02582701, 0.05218558, 0.00790948, 0.02556158, 0.04913945, 0.12404984, 0.02539002, 0.05092931, 0.00793414, 0.02644529, 0.04662085, 0.12008763, 0.02388226, 0.0484995, 0.00768036, 0.02500363, 0.04561797, 0.11631867, 0.02314505, 0.04788607, 0.00772006, 0.02584437, 0.04641824, 0.11595624, 0.02463633, 0.04921303, 0.0079508, 0.0257289, 0.04945149, 0.12537698, 0.0260737, 0.05033378, 0.00778937, 0.02715638, 0.04803794, 0.12610671, 0.02758124, 0.05102577, 0.00810914, 0.02677878, 0.04802627, 0.1226909, 0.02495994, 0.04899958, 0.00845239, 0.02794947, 0.04659877, 0.11904199, 0.02328332, 0.05042814, 0.00788514, 0.02643525, 0.04391634, 0.1213245, 0.02106689, 0.04730277, 0.00750833, 0.02547182, 0.04148961, 0.12143703, 0.02288977, 0.05209991, 0.00809676, 0.02710891, 0.04585413, 0.12092441, 0.02143562, 0.05437934, 0.00800517, 0.02710416, 0.04578188, 0.1099631, 0.02254199, 0.05314643, 0.0079966, 0.0268733, 0.0495509, 0.11745194, 0.02209435, 0.05572535, 0.00806216, 0.02786589, 0.05072612, 0.11573003, 0.02435282, 0.06349152, 0.00816774, 0.0282986, 0.05026201, 0.1151134, 0.02227122, 0.0630869, 0.00784206, 0.02805943, 0.05034636, 0.12011846, 0.02441644, 0.06418935, 0.00819737, 0.02742437, 0.04940757, 0.12206145, 0.02445532, 0.0655294, 0.00829158, 0.0279063, 0.04958051, 0.11992549, 0.02420295, 0.06194953, 0.00832065, 0.02699909, 0.05015934, 0.12246161, 0.02285763, 0.06274693, 0.00793567, 0.02799463, 0.0521425, 0.120275, 0.02277036, 0.06042785, 0.00748078, 0.02594385, 0.04908095, 0.11801247, 0.02302068, 0.06300537, 0.00775465, 0.02853226, 0.04934036, 0.11785085, 0.02159726, 0.06123052, 0.00783106, 0.02861262, 0.0508053, 0.11918925, 0.02161036, 0.06157541, 0.0079299, 0.03124481, 0.05317229, 0.12213089, 0.02431403, 0.06563905, 0.00831711, 0.03230849, 0.05524835, 0.12356982, 0.02401782, 0.06373556, 0.00821316, 0.03354931, 0.05479724, 0.12555401, 0.02495084, 0.06679912, 0.00873321, 0.03443548, 0.05555468, 0.12220857, 0.02310847, 0.06627349, 0.00845471, 0.03423956, 0.05722021, 0.12510322, 0.02418326, 0.06600472, 0.00808875, 0.03215753, 0.05572468, 0.12669119, 0.02334211, 0.06451538, 0.00801459, 0.03314712, 0.05466732, 0.12334748, 0.02317944, 0.06538921, 0.00801561, 0.0319813, 0.05434173, 0.12215164, 0.02159615, 0.06238196, 0.00800807, 0.03258466, 0.05517032, 0.12357696, 0.02333964, 0.0673544, 0.00829366, 0.0337047, 0.05845857, 0.1274794, 0.02348211, 0.06843472, 0.00851225, 0.03523673, 0.05643012, 0.12558904, 0.0231966, 0.06926712, 0.00839811, 0.03441108, 0.05442959, 0.12170836, 0.0219458, 0.06821037, 0.00859743, 0.03542046, 0.05536396, 0.11887532, 0.02321569, 0.06914068, 0.00872461, 0.03494266, 0.05573025, 0.12241133, 0.0233951, 0.06735363, 0.00869049, 0.03682083, 0.05618121, 0.12503478, 0.02524501, 0.07052612, 0.00858096, 0.03573507, 0.05760094, 0.12541148, 0.02244977, 0.06677426, 0.00889726, 0.03457234, 0.0540824, 0.11999166, 0.02320314, 0.062303, 0.0091012, 0.03256535, 0.05747387, 0.12021084, 0.02276685, 0.06026183, 0.00891993, 0.03473018, 0.05379872, 0.11723153, 0.02285528, 0.06108235, 0.00898191, 0.03114011, 0.05381088, 0.11872967, 0.02289598, 0.06118953, 0.00903443, 0.03218182, 0.05329624, 0.12031084, 0.02379574, 0.06307803, 0.00943112, 0.03259532, 0.05635204, 0.13090031, 0.02572308, 0.0696139, 0.00939479, 0.03514213, 0.05168621, 0.12772124, 0.02582202, 0.06921633, 0.00899937, 0.03396192, 0.05198383, 0.12252828, 0.02189751, 0.06559847, 0.00905066, 0.03534701, 0.05316673, 0.12610307, 0.02554885, 0.07581507, 0.00974556, 0.04067348, 0.06384806, 0.13498893, 0.02692157, 0.07866395, 0.00953924, 0.03917199, 0.06235014, 0.13403752, 0.02843952, 0.07642055, 0.00900455, 0.03825581, 0.05643185, 0.14413494, 0.02740029, 0.06895397, 0.00866192, 0.03964469, 0.05543269, 0.14633282, 0.02858924, 0.07604884, 0.00919171, 0.0313218, 0.04671209, 0.14830472, 0.02499403, 0.06931328, 0.00933368, 0.04579581, 0.06413392, 0.14681138, 0.02961051, 0.08521605, 0.01321467, 0.04275158, 0.05919294, 0.13898419, 0.0272778, 0.08277383, 0.01372178, 0.04699133, 0.06536599, 0.14081082, 0.02895726, 0.09020606, 0.0147451, 0.0443106, 0.06775665, 0.15026613, 0.03106941, 0.08994623, 0.01487545, 0.04648232, 0.06796341, 0.1469103, 0.03019087, 0.09414368, 0.01670547, 0.04958282, 0.07102568, 0.15780622, 0.02886611, 0.09723915, 0.01553063, 0.04476658, 0.06712222, 0.15275446, 0.03202789, 0.09402773, 0.01589558, 0.04331578, 0.06838648, 0.14705354, 0.03056393, 0.0848798, 0.01442934, 0.04179443, 0.05904211, 0.13423969, 0.03016714, 0.08690847, 0.01419227, 0.04111103, 0.05137929, 0.12323284, 0.02741247, 0.08150329, 0.01375726, 0.03978413, 0.05526721, 0.12836716, 0.03007068, 0.08493713, 0.01390721, 0.03868565, 0.05624091, 0.13040912, 0.02898532, 0.08085193, 0.01345852, 0.03977541, 0.05468569, 0.12710032, 0.02779185, 0.08155292, 0.01285742, 0.03657937, 0.05561817, 0.12669876, 0.02644762, 0.07792559, 0.01312526, 0.03868867, 0.05599169, 0.12603837, 0.02822406, 0.08401626, 0.01329455, 0.03758758, 0.06024012, 0.13232423, 0.0290455, 0.08519467, 0.01362968, 0.04237013, 0.06171959, 0.13356185, 0.02993018, 0.08528072, 0.01355698, 0.04147173, 0.06158445, 0.13452023, 0.02772822, 0.08238996, 0.01337383, 0.04045247, 0.06008237, 0.13513032, 0.02895966, 0.0824644, 0.01314224, 0.03863413, 0.06377895, 0.1391799, 0.02876408, 0.08465711, 0.01326515, 0.04005887, 0.06451487, 0.1384567, 0.02834278, 0.08352301, 0.01289902, 0.03876923, 0.06318624, 0.13946258, 0.02883649, 0.08025995, 0.01298758, 0.04019384, 0.0625024, 0.14292945, 0.0303779, 0.08349334, 0.01357643, 0.03896148, 0.06547462, 0.14420134, 0.02987731, 0.08450028, 0.0138981, 0.04140448, 0.07000834, 0.15082899, 0.03238532, 0.08775838, 0.01385665, 0.03899081, 0.06730012, 0.14319625, 0.02855324, 0.08285099, 0.01380226, 0.03833693, 0.06540845, 0.13639006, 0.02945258, 0.08428901, 0.01366852, 0.03789228, 0.06746714, 0.14134185, 0.02973126, 0.0828728, 0.01390626, 0.04049221, 0.06673973, 0.14558707, 0.02925438, 0.08609316, 0.01334181, 0.03983225, 0.06776239, 0.14326613, 0.02790271, 0.08347878, 0.01349615, 0.03941136, 0.06599433, 0.14330217, 0.03021191, 0.08909857, 0.01393855, 0.03902527, 0.06660932, 0.14530657, 0.02883509, 0.08295071, 0.01355972, 0.03933642, 0.06414367, 0.13989261, 0.02811621, 0.08086956, 0.01314322, 0.03772327, 0.06078149, 0.13772286, 0.02496814, 0.08104575, 0.01266849, 0.03652066, 0.05864625, 0.13820356, 0.02767521, 0.0878323, 0.01271625, 0.03788827, 0.06562709, 0.14940688, 0.03127195, 0.09341458, 0.01315741, 0.0376052, 0.06510615, 0.14526659, 0.03158093, 0.09557988, 0.01216816, 0.03255948, 0.06029014, 0.13978967, 0.02958147, 0.09147546, 0.0121904, 0.03345983, 0.05845518, 0.13410832, 0.03062063, 0.09330262, 0.01277353, 0.03540573, 0.06323784, 0.1377145, 0.03147135, 0.092816, 0.01232843, 0.03416286, 0.05324339, 0.13248308, 0.02988159, 0.08967812, 0.01207987, 0.03387682, 0.05326793, 0.13387048, 0.02874791, 0.08660974, 0.01246709, 0.0361384, 0.05632045, 0.13121119, 0.02982386, 0.08744829, 0.01322002, 0.03613314, 0.0611688, 0.13737428, 0.0316941, 0.0879373, 0.01316288, 0.0379113, 0.06074769, 0.13350229, 0.03176262, 0.08941471, 0.01285926, 0.03603135, 0.0597803, 0.13328594, 0.02985434, 0.08845419, 0.01249404, 0.03687028, 0.06016019, 0.13502674, 0.03101394, 0.09185043, 0.01301663, 0.03682562, 0.06386437, 0.14268647, 0.03393811, 0.09362869, 0.01309697, 0.03866293, 0.06141719, 0.13971524, 0.03333919, 0.09438447, 0.01322852, 0.03735815, 0.06040353, 0.13573006, 0.03097723, 0.08991072, 0.01309375, 0.0370528, 0.0596318, 0.13154688, 0.03193207, 0.09220035, 0.0133044, 0.03625823, 0.0633434, 0.13655834, 0.03210457, 0.0899685, 0.0131705, 0.0360214, 0.06061934, 0.13136365, 0.03260053, 0.08908422, 0.01237294, 0.0335626, 0.0587002, 0.13003609, 0.03055377, 0.08711182, 0.01268621, 0.03320741, 0.05821359, 0.12764715, 0.03210711, 0.09134721, 0.0127583, 0.03403491, 0.06202374, 0.13270947, 0.0340534, 0.09645094, 0.0127622, 0.03517076, 0.06130639, 0.13005298, 0.03360648, 0.09711628, 0.01280615, 0.03416039, 0.05916953, 0.1257578, 0.03046595, 0.0909041, 0.01290895, 0.03425816, 0.05919389, 0.12558283, 0.0325918, 0.09439908, 0.01301785, 0.03244586, 0.05891673, 0.12913568, 0.0326442, 0.08921427, 0.01235389, 0.03346138, 0.05629875, 0.12947811, 0.03261723, 0.09058534, 0.01201566, 0.03192319, 0.05576057, 0.12644276, 0.02957032, 0.08810508, 0.01175452, 0.03266854, 0.05459068, 0.12480694, 0.03218308, 0.09135562, 0.01183819, 0.03161477, 0.05892599, 0.12753685, 0.03154115, 0.08842243, 0.01174555, 0.03218237, 0.05625387, 0.1251375, 0.02970853, 0.08424006, 0.01099536, 0.02985494, 0.05499902, 0.12073462, 0.02835862, 0.08274398, 0.01084047, 0.02968415, 0.05290956, 0.1193642, 0.03005521, 0.08303966, 0.01093805, 0.02937099, 0.05501255, 0.12172324, 0.02907309, 0.08267918, 0.01080591, 0.02926668, 0.05348574, 0.12092859, 0.0297718, 0.08079512, 0.01065074, 0.02845067, 0.0524552, 0.11775454, 0.02700259, 0.07907659, 0.0104511, 0.03014973, 0.05118014, 0.11493587, 0.02866148, 0.08533539, 0.01065006, 0.02929557, 0.05494174, 0.11977536, 0.02824665, 0.08414046, 0.01062247, 0.03014887, 0.05365926, 0.11670954, 0.02827845, 0.07935575, 0.01027359, 0.02885784, 0.05271007, 0.11324448, 0.02668436, 0.07805998, 0.01023928, 0.02978626, 0.05122575, 0.11126169, 0.02850005, 0.08020315, 0.01019265, 0.02930739, 0.05260431, 0.11397578, 0.02837782, 0.07836363, 0.01015138, 0.02899265, 0.05119099, 0.11396413, 0.02822955, 0.07952998, 0.01014956, 0.0290457, 0.05154959, 0.11471771, 0.02797788, 0.07768094, 0.0102006, 0.02822686, 0.05188537, 0.11540783, 0.02909526, 0.08077599, 0.01037041, 0.02818817, 0.05370569, 0.11684909, 0.02941899, 0.07868575, 0.01049034, 0.02987327, 0.05280406, 0.11453806, 0.02914256, 0.08153229, 0.01067195, 0.02921072, 0.05220822, 0.11362796, 0.02748988, 0.07719482, 0.01038125, 0.02942534, 0.05236126, 0.11231149, 0.02933162, 0.08258506, 0.01072855, 0.02997105, 0.0547532, 0.11762659, 0.02987618, 0.08328759, 0.01052443, 0.03055361, 0.05244463, 0.11465496, 0.03033447, 0.0835578, 0.01040841, 0.0295888, 0.05223464, 0.1119433, 0.02834954, 0.07974036, 0.01019517, 0.02837895, 0.05098309, 0.11006954, 0.0294868, 0.08604056, 0.01064369, 0.02983592, 0.05376819, 0.11847356, 0.03057876, 0.08454483, 0.01030552, 0.02971461, 0.05132556, 0.11165369, 0.0308294, 0.07816707, 0.00991956, 0.0258086, 0.04851234, 0.10811164, 0.02831766, 0.0766009, 0.00988475, 0.02810423, 0.05139976, 0.11027601, 0.02994877, 0.08011852, 0.00997077, 0.02803236, 0.05292632, 0.11543351, 0.03060512, 0.07781809, 0.00989218, 0.02916641, 0.05018114, 0.11211536, 0.03055183, 0.08250386, 0.00969939, 0.02775038, 0.04999252, 0.11258376, 0.02950579, 0.08124925, 0.01015339, 0.02898419, 0.05093729, 0.11299244, 0.03216393, 0.08275983, 0.00998713, 0.0276641, 0.05369728, 0.11355094, 0.03060534, 0.08221807, 0.01001115, 0.0284348, 0.05099618, 0.11155693, 0.03110995, 0.08215861, 0.00998118, 0.02836575, 0.05233425, 0.10686077, 0.02873663, 0.07913749, 0.01016177, 0.0286833, 0.05079701, 0.10863487, 0.03135886, 0.08292196, 0.0106149, 0.02852344, 0.05097381, 0.11108638, 0.03025701, 0.08139732, 0.01014264, 0.0288893, 0.04964313, 0.10761526, 0.03002673, 0.07778487, 0.01016028, 0.02849316, 0.04977385, 0.10640834, 0.02828958, 0.0776557, 0.01026002, 0.02856965, 0.04900056, 0.10682663, 0.0300707, 0.07732743, 0.01042492, 0.02778125, 0.05155108, 0.11029234, 0.03115059, 0.07725303, 0.0103582, 0.02935526, 0.04910226, 0.10648869, 0.02985158, 0.07587233, 0.01031023, 0.0271335, 0.048716, 0.1045956, 0.02886675, 0.07483703, 0.01051579, 0.02564904, 0.04166842, 0.09999818, 0.02946056, 0.07229342, 0.01087615, 0.02485598, 0.04490011, 0.10235787, 0.02829551, 0.07096051, 0.01086956, 0.02589773, 0.04365195, 0.09530106, 0.02918635, 0.07522983, 0.01082443, 0.02700924, 0.04671553, 0.09314265, 0.02693046, 0.07440799, 0.01082051, 0.02678249, 0.04759068, 0.09157473, 0.029501, 0.07843208, 0.01126957, 0.02660158, 0.04997358, 0.10593925, 0.02954793, 0.07933091, 0.01144276, 0.02889727, 0.04941553, 0.1058102, 0.02960774, 0.07848305, 0.01152148, 0.02767314, 0.05068414, 0.10023899, 0.02662745, 0.07532316, 0.01136574, 0.0274072, 0.05011455, 0.10069074, 0.02876063, 0.07772829, 0.01147157, 0.0275306, 0.04786501, 0.10198394, 0.02826969, 0.07483476, 0.01095784, 0.02542477, 0.04529425, 0.09700584, 0.02750235, 0.07377829, 0.01083902, 0.02545412, 0.04650603, 0.09533406, 0.02617526, 0.07277346, 0.01115217, 0.02624888, 0.04901285, 0.1049889, 0.03016896, 0.07928772, 0.01208184, 0.02804798, 0.0525835, 0.10921279, 0.02847167, 0.069864, 0.00991748, 0.02361786, 0.04495428, 0.09750283, 0.02613157, 0.06903759, 0.00982041, 0.0227728, 0.04337316, 0.09307858, 0.02461984, 0.06176332, 0.00871035, 0.01950301, 0.03975288, 0.09567214, 0.02684727, 0.06561556, 0.00891505, 0.01994758, 0.04146758, 0.09974823, 0.027048, 0.06729608, 0.00930403, 0.02133784, 0.03837089, 0.09722199, 0.02672285, 0.06532519, 0.0093633, 0.02089897, 0.03810267, 0.09385479, 0.02403435, 0.06165965, 0.00886374, 0.01982878, 0.0372108, 0.09065464, 0.02532989, 0.06048019, 0.00883479, 0.02027181, 0.03953442, 0.09426635, 0.02486395, 0.05661016, 0.00871767, 0.0205592, 0.04050804, 0.09350651, 0.02560499, 0.0561311, 0.00886801, 0.01972397, 0.03853477, 0.08949545, 0.02330429, 0.05510619, 0.00864456, 0.01857056, 0.03669277, 0.08764968, 0.02397743, 0.05576275, 0.00876273, 0.01864675, 0.03763013, 0.08911823, 0.02381585, 0.05286588, 0.00841284, 0.01842401, 0.03555568, 0.08828772, 0.02444397, 0.05335499, 0.00853535, 0.01818171, 0.03553521, 0.08514876, 0.02245878, 0.05121583, 0.00853697, 0.01834345, 0.03445034, 0.08634949, 0.02399706, 0.05231603, 0.00874059, 0.01793554, 0.036173, 0.08938181, 0.02434776, 0.0510242, 0.00865744, 0.01830917, 0.03473698, 0.08921432, 0.0249492, 0.0513981, 0.00866384, 0.01765938, 0.03288198, 0.08566231, 0.02288723, 0.0498311, 0.00828355, 0.01704236, 0.03241904, 0.08393408, 0.02389446, 0.0515784, 0.00862561, 0.01701816, 0.03373445, 0.08640719, 0.02304965, 0.04965705, 0.00836254, 0.01725471, 0.03316698, 0.0861207, 0.02324292, 0.04882488, 0.00833111, 0.01668526, 0.03339686, 0.08319624, 0.02129675, 0.04752888, 0.00819581, 0.01686693, 0.03172548, 0.08078634, 0.02263747, 0.04905201, 0.00820681, 0.01666935, 0.03384076, 0.08419029, 0.02257275, 0.04767026, 0.00790978, 0.01679106, 0.03248124, 0.079495, 0.0216813, 0.04610133, 0.00767722, 0.01631309, 0.03265207, 0.07681862, 0.02041191, 0.04457591, 0.0073655, 0.01542069, 0.03052146, 0.06447192, 0.01846269, 0.041923, 0.00676839, 0.01394718, 0.0307107, 0.06611683, 0.01840386, 0.04227247, 0.00674915, 0.01396354, 0.02859626, 0.06474334, 0.01829473, 0.04022196, 0.00654054, 0.0141729, 0.03037723, 0.0630796, 0.0167837, 0.03698804, 0.00644586, 0.01387456, 0.02687944, 0.06030842, 0.01745994, 0.03832865, 0.006863, 0.01426424, 0.02656058, 0.06510392, 0.01768037, 0.03749042, 0.00680677, 0.01435559, 0.0264122, 0.067454, 0.0183018, 0.03765546, 0.00681447, 0.0143359, 0.02656794, 0.06749189, 0.01706525, 0.03748731, 0.00660019, 0.01355413, 0.02603188, 0.06647485, 0.01784585, 0.03829799, 0.00675185, 0.01409025, 0.02788889, 0.07376586, 0.01817863, 0.03686846, 0.00650443, 0.01420087, 0.02647115, 0.06972886, 0.01826918, 0.036159, 0.00648897, 0.01360214, 0.0272461, 0.07016485, 0.01767396, 0.03713704, 0.00664161, 0.01394405, 0.02658169, 0.06995346, 0.01855663, 0.03868808, 0.00680986, 0.01399125, 0.02832689, 0.07345202, 0.01889095, 0.03691807, 0.00673114, 0.01461731, 0.02601186, 0.07004685, 0.01953967, 0.03643399, 0.00671241, 0.0141217, 0.02582176, 0.06741548, 0.01725553, 0.03502371, 0.00663316, 0.01344621, 0.02523153, 0.06782199, 0.01814421, 0.03569401, 0.00691864, 0.01384532, 0.0269245, 0.07107371, 0.01796897, 0.03507101, 0.00688171, 0.0142633, 0.02771434, 0.07365623, 0.01968494, 0.03611263, 0.00693656, 0.01377133, 0.02599825, 0.06832248, 0.01704776, 0.03420104, 0.00673669, 0.01430799, 0.02705264, 0.06890219, 0.02005445, 0.0377502, 0.00724922, 0.01415592, 0.0287955, 0.07203759, 0.0197558, 0.03682742, 0.00712856, 0.01488383, 0.02799618, 0.07338763, 0.02054975, 0.03743283, 0.00714561, 0.01472499, 0.02720386, 0.06923857, 0.01828, 0.03517836, 0.00696016, 0.01462488, 0.02707586, 0.0710915, 0.01970138, 0.038408, 0.00747226, 0.01502391, 0.02929772, 0.07197861, 0.01956442, 0.03732741, 0.00716797, 0.01535592, 0.02786005, 0.07009113, 0.01973456, 0.03752851, 0.00689024, 0.01438994, 0.02624903, 0.06625542, 0.01768512, 0.03541867, 0.00671088, 0.01398752, 0.02526333, 0.06534764, 0.01829927, 0.0357687, 0.00671214, 0.01370798, 0.02707561, 0.07020088, 0.01775374, 0.03465174, 0.00639212, 0.01463836, 0.02742352, 0.07002196, 0.01910999, 0.03554869, 0.00652229, 0.0156218, 0.02970307, 0.0769009, 0.0186745, 0.03568214, 0.00661748, 0.01414889, 0.02686414, 0.07691576, 0.0196168, 0.03717445, 0.00681924, 0.015404, 0.02949047, 0.08514196, 0.02051451, 0.03775693, 0.00709466, 0.01631837, 0.03146541, 0.08543628, 0.02169678, 0.03670739, 0.00692804, 0.01514898, 0.03047976, 0.08068392, 0.01943221, 0.0328929, 0.00706443, 0.01486365, 0.0301206, 0.07902409, 0.02011267, 0.03143289, 0.00649348, 0.01414988, 0.02941992, 0.07905627, 0.01739529, 0.02539955, 0.00557658, 0.01343221, 0.02740455, 0.0801344, 0.01527282, 0.02280563, 0.00605488, 0.01045396, 0.02487068, 0.06353115, 0.01248891, 0.02101344, 0.00600222, 0.0105029, 0.02362383, 0.06132304, 0.01230827, 0.021569, 0.00625863, 0.01115839, 0.02456432, 0.06032921, 0.01147635, 0.02446469, 0.0066642, 0.01176455, 0.02481986, 0.05955225, 0.01205641, 0.02627506, 0.00716874, 0.01210476, 0.0267548, 0.0563957, 0.01029586, 0.02518241, 0.00702091, 0.01240251, 0.02799183, 0.05883224, 0.01162092, 0.02828046, 0.00757725, 0.01328677, 0.02889778, 0.06510998, 0.01150462, 0.02746304, 0.00801233, 0.01347927, 0.02718607, 0.06668267, 0.01300188, 0.0297137, 0.00840922, 0.01430267, 0.02801384, 0.06756598, 0.01361727, 0.02949603, 0.0084702, 0.01484669, 0.02858987, 0.07110436, 0.01687974, 0.03079609, 0.00840106, 0.01549457, 0.03103309, 0.07015422, 0.01400926, 0.02849557, 0.00810161, 0.0156075, 0.02899745, 0.0725797, 0.01440349, 0.02971862, 0.00796956, 0.01496268, 0.02854821, 0.0698789, 0.01406727, 0.02912549, 0.0078496, 0.01419897, 0.02935109, 0.07110137, 0.01598625, 0.03142475, 0.00768591, 0.0134768, 0.03123486, 0.07451567, 0.01565558, 0.02811799, 0.00776497, 0.01385258, 0.03231212, 0.0749023, 0.01708291, 0.03084029, 0.00782484, 0.0131265, 0.02945974, 0.06823863, 0.01516978, 0.02999709, 0.00773075, 0.01330466, 0.02998888, 0.06858706, 0.01728779, 0.03332861, 0.00808319, 0.01366712, 0.0305589, 0.0673293, 0.01659411, 0.03193637, 0.0080906, 0.01483991, 0.03198291, 0.06973065, 0.01721572, 0.03299588, 0.00797745, 0.01473279, 0.0322721, 0.06897736, 0.01586812, 0.03219413, 0.00815356, 0.01462655, 0.03121568, 0.06732515, 0.01642896, 0.0333152, 0.00825015, 0.01387693, 0.03284286, 0.07308433, 0.01649036, 0.03339063, 0.00793549, 0.01470574, 0.03162819, 0.06979821, 0.01681678, 0.03373424, 0.0077859, 0.01435683, 0.03144445, 0.06800512, 0.01544809, 0.03336208, 0.00786815, 0.01449488, 0.0312945, 0.06576808, 0.01590996, 0.03185663, 0.00767968, 0.01393352, 0.03215573, 0.06899469, 0.01666767, 0.03431378, 0.00812141, 0.01528124, 0.03188078, 0.06671321, 0.01565825, 0.03138869, 0.00784012, 0.01455003, 0.03186711, 0.06575128, 0.01474817, 0.02920748, 0.00769125, 0.01408448, 0.03087029, 0.06017186, 0.01446992, 0.02704318, 0.00776915, 0.01389005, 0.03415562, 0.06978089, 0.01512328, 0.02994313, 0.00761084, 0.01426488, 0.03288407, 0.06921568, 0.01550102, 0.02946204, 0.00757792, 0.01388029, 0.03164678, 0.06647477, 0.0139149, 0.02943321, 0.00756666, 0.01438536, 0.0313239, 0.06475759, 0.01508275, 0.02913631, 0.00770189, 0.01480602, 0.03218494, 0.072543, 0.01433151, 0.02811367, 0.0077327, 0.01523678, 0.03178688, 0.07342282, 0.01539631, 0.03092311, 0.00770117, 0.01538001, 0.03032376, 0.07191018, 0.01381935, 0.02594839, 0.00758962, 0.01614905, 0.0344733, 0.07628269, 0.01560136, 0.02953587, 0.00776555, 0.01593139, 0.03632767, 0.07514141, 0.01563582, 0.03059462, 0.00800451, 0.01598845, 0.03230133, 0.06968786, 0.01554671, 0.02720957, 0.00776574, 0.01404863, 0.02880808, 0.06004976, 0.01225157, 0.0240547, 0.00730682, 0.01257038, 0.02829862, 0.05951694, 0.012878, 0.02404816, 0.00778568, 0.01222588, 0.03129204, 0.07033196, 0.0127565, 0.02437679, 0.00857582, 0.01457594, 0.03093033, 0.07249283, 0.01435034, 0.02583887, 0.00854968, 0.01449492, 0.02974371, 0.06581961, 0.01281671, 0.02457517, 0.00852601, 0.01484907, 0.02815932, 0.06488089, 0.01391195, 0.02762272, 0.00936015, 0.01577634, 0.03019971, 0.06789274, 0.01364964, 0.02871616, 0.0095234, 0.01569794, 0.02873417, 0.06948249, 0.01470928, 0.02803603, 0.01012961, 0.01505336, 0.02914842, 0.0689043, 0.01364094, 0.02725094, 0.00930418, 0.01455037, 0.02948381, 0.0681687, 0.01452554, 0.0299968, 0.0097009, 0.01480203, 0.03058409, 0.06950945, 0.01402095, 0.03060633, 0.01007706, 0.01526448, 0.02896406, 0.06811299, 0.01422707, 0.03063201, 0.00979274, 0.01492999, 0.02737112, 0.06486648, 0.01284962, 0.02717941, 0.0093283, 0.01421256, 0.02600384, 0.06365035, 0.01396784, 0.02675527, 0.00863216, 0.01403334, 0.02678959, 0.06658033, 0.01362781, 0.02286527, 0.008355, 0.01438168, 0.02615381, 0.06482644, 0.01326568, 0.01705038, 0.00769956, 0.01233978, 0.02431561, 0.06167461, 0.0124008, 0.01834329, 0.00815193, 0.01184431, 0.02376661, 0.06165381, 0.01307072, 0.02056783, 0.00825119, 0.01148645, 0.02491924, 0.06393488, 0.01268796, 0.01960647, 0.00807181, 0.01255191, 0.02434459, 0.06099869, 0.01188762, 0.01805665, 0.00731774, 0.01215762, 0.02250263, 0.05806334, 0.0109794, 0.01689322, 0.00720046, 0.01274001, 0.02533434, 0.05809839, 0.01191842, 0.01752444, 0.00746398, 0.01329983, 0.02729161, 0.06381736, 0.01211801, 0.01746694, 0.00744063, 0.01444842, 0.02671237, 0.06181505, 0.01195602, 0.01781328, 0.00750755, 0.01369334, 0.02404245, 0.06010189, 0.01116044, 0.01702744, 0.00740696, 0.01360554, 0.02445045, 0.05685772, 0.01194604, 0.0164988, 0.00742206, 0.01341765, 0.02570226, 0.05936021, 0.01185026, 0.01645552, 0.00713825, 0.01357903, 0.02428538, 0.05747597, 0.01163162, 0.01460172, 0.00695035, 0.01334034, 0.0251102, 0.05546771, 0.01096717, 0.01459311, 0.00749084, 0.01368106, 0.02511236, 0.0547367, 0.01122008, 0.01487116, 0.00743648, 0.01337532, 0.02563032, 0.05379231, 0.01097425, 0.01363964, 0.00727213, 0.01374207, 0.02481063, 0.05285012, 0.01113109, 0.01443663, 0.00730396, 0.01380829, 0.02651346, 0.05627647, 0.01071564, 0.01494727, 0.00725233, 0.0137852, 0.02577854, 0.05437989, 0.01147124, 0.01457661, 0.00704248, 0.01314285, 0.02689093, 0.0572621, 0.01101501, 0.01343969, 0.00704528, 0.01414883, 0.02608493, 0.05179613, 0.01105542, 0.0128043, 0.00686873, 0.01248267, 0.02486646, 0.04702851, 0.00980648, 0.01162454, 0.00679497, 0.01249794, 0.02398569, 0.04757459, 0.01058507, 0.01234516, 0.00696746, 0.01233856, 0.02449445, 0.04792694, 0.01013932, 0.01216259, 0.00690361, 0.01259003, 0.02397354, 0.04859345, 0.01055232, 0.01208795, 0.00678571, 0.01204817, 0.02368693, 0.04675425, 0.0097975, 0.011579, 0.00671047, 0.01232508, 0.02373982, 0.04854461, 0.01082433, 0.01178659, 0.00703533, 0.01274063, 0.02507041, 0.05034151, 0.01058125, 0.01133802, 0.0068681, 0.01294427, 0.0234672, 0.04882075, 0.01072055, 0.01135506, 0.00665738, 0.01240797, 0.02305779, 0.04632851, 0.00960438, 0.01048787, 0.00681921, 0.0126037, 0.02358229, 0.04692845, 0.0104323, 0.01092518, 0.00682096, 0.01256378, 0.02467806, 0.04801728, 0.01011825, 0.01096015, 0.00689086, 0.01273149, 0.02422167, 0.04862235, 0.01070422, 0.0107704, 0.00665549, 0.01242297, 0.02450834, 0.0497017, 0.00961276, 0.01049549, 0.00670992, 0.01213368, 0.02491031, 0.04804289, 0.01089444, 0.01083219, 0.00701416, 0.01246053, 0.02523945, 0.04877738, 0.01011975, 0.01031555, 0.00663685, 0.01289164, 0.02401531, 0.04718552, 0.01024894, 0.01029151, 0.00665141, 0.01264694, 0.02464255, 0.04707834, 0.00950804, 0.00994559, 0.00666903, 0.01261656, 0.02419947, 0.04796698, 0.01037443, 0.01034218, 0.00697273, 0.01272872, 0.02521348, 0.04578209, 0.00978925, 0.0096859, 0.00653664, 0.01268446, 0.02347265, 0.04432842, 0.01003242, 0.0096995, 0.00637889, 0.01205947, 0.02298799, 0.04087362, 0.00927082, 0.00952587, 0.00634187, 0.01195284, 0.02260911, 0.03867235, 0.01006589, 0.00969395, 0.00633954, 0.01170028, 0.02393739, 0.04159612, 0.00985212, 0.00944785, 0.00615107, 0.01214196, 0.02289978, 0.04123374, 0.01032497, 0.00986026, 0.00638276, 0.01205453, 0.02274396, 0.03958824, 0.00935535, 0.00939313, 0.00617789, 0.01241352, 0.02230207, 0.03815865, 0.0102749, 0.00960894, 0.00634889, 0.01267075, 0.02549714, 0.04149679, 0.01003452, 0.00889837, 0.00607855, 0.01273489, 0.02222362, 0.04041466, 0.0107286, 0.0095375, 0.00657055, 0.01333581, 0.0235423, 0.04331328, 0.00996883, 0.00983282, 0.0071606, 0.01380475, 0.02562336, 0.04450721, 0.01080699, 0.00975658, 0.00700643, 0.01376212, 0.0269051, 0.04457152, 0.00967898, 0.00913286, 0.0069815, 0.01324646, 0.02536332, 0.04206318, 0.01027356, 0.01015089, 0.00721123, 0.01389627, 0.02410815, 0.04480603, 0.01017933, 0.00967137, 0.00681802, 0.01404913, 0.0253779, 0.05079013, 0.0120063, 0.01055567, 0.0075729, 0.01475961, 0.02638791, 0.05252483, 0.01162525, 0.01015115, 0.00720017, 0.01468672, 0.02567439, 0.05207345, 0.01205838, 0.01032717, 0.00743342, 0.01438434, 0.02547139, 0.05143499, 0.01134566, 0.01022292, 0.00742036, 0.01475198, 0.02590377, 0.05186918, 0.01225641, 0.01080054, 0.00752529, 0.01479015, 0.02681302, 0.05354717, 0.01193163, 0.01054976, 0.0074227, 0.0155286, 0.02606433, 0.05255395, 0.0120454, 0.01037775, 0.00742374, 0.01488019, 0.02641694, 0.05185194, 0.01130636, 0.01022772, 0.00739173, 0.01519413, 0.02644865, 0.05215862, 0.01235096, 0.01078047, 0.00742522, 0.01489684, 0.02729199, 0.0532905, 0.01190036, 0.01027922, 0.00713498, 0.01534529, 0.02633444, 0.05386308, 0.01230525, 0.01062166, 0.00741172, 0.01554337, 0.02626104, 0.05377625, 0.01147521, 0.01068322, 0.00720857, 0.01550181, 0.02503639, 0.05100193, 0.01206279, 0.01093099, 0.00711297, 0.01543034, 0.02721299, 0.05439674, 0.01242896, 0.01079201, 0.0071067, 0.01548751, 0.02629465, 0.05540221, 0.01268544, 0.01102145, 0.00729476, 0.01559485, 0.02725618, 0.05528978, 0.01189922, 0.01108159, 0.00738576, 0.01555524, 0.02702988, 0.05594909, 0.01307878, 0.01156896, 0.00733199, 0.0148845, 0.02805557, 0.05651033, 0.01278605, 0.01125372, 0.00718285, 0.01556938, 0.0261045, 0.05304158, 0.01310331, 0.01207464, 0.00725021, 0.01546591, 0.02676256, 0.05465787, 0.01268232, 0.01122547, 0.0076969, 0.01575923, 0.02667713, 0.05339186, 0.01283083, 0.01147364, 0.00786095, 0.01529625, 0.02808606, 0.05384738, 0.01264087, 0.01100518, 0.00772096, 0.01594473, 0.0277665, 0.05499751, 0.01314712, 0.01120862, 0.00715209, 0.01486117, 0.02776833, 0.05482636, 0.01244141, 0.01110902, 0.00741059, 0.01552242, 0.02714712, 0.05303293, 0.01350266, 0.01196143, 0.00756103, 0.01500351, 0.02724073, 0.05424722, 0.01281251, 0.0113347, 0.00737369, 0.01553013, 0.02622944, 0.0555071, 0.01371496, 0.0122384, 0.00727749, 0.01396784, 0.02474674, 0.05348971, 0.0120624, 0.01048541, 0.00700306, 0.01469154, 0.02583341, 0.05402308, 0.01324606, 0.01063421, 0.00714933, 0.01468399, 0.02601939, 0.04987786, 0.01223531, 0.01050365, 0.00706235, 0.01607435, 0.02722375, 0.05647834, 0.01375651, 0.01028606, 0.00722024, 0.01564104, 0.02399407, 0.05638468, 0.01282862, 0.01092658, 0.00740774, 0.01706078, 0.02462929, 0.05244911, 0.01332868, 0.01153341, 0.00714087, 0.01571381, 0.02573513, 0.056715, 0.01262919, 0.01081135, 0.00731298, 0.01640474, 0.02565157, 0.05541626, 0.01287807, 0.01059579, 0.00705368, 0.01514634, 0.02477922, 0.0515684, 0.0116008, 0.01061086, 0.00727134, 0.01663291, 0.02535534, 0.05305009, 0.01277453, 0.01151213, 0.00747683, 0.01718802, 0.02571889, 0.05246799, 0.01250188, 0.01090403, 0.00686899, 0.01684889, 0.02499022, 0.05120568, 0.01216233, 0.01041485, 0.00680922, 0.01653605, 0.02539768, 0.05409757, 0.01198966, 0.01051279, 0.00727851, 0.0175421, 0.02601144, 0.05035423, 0.01179964, 0.01049741, 0.00655178, 0.01641589, 0.02658758, 0.05059052, 0.0119171, 0.01060851, 0.00698584, 0.0180111, 0.02507524, 0.05351396, 0.01261429, 0.01107535, 0.00713717, 0.01665985, 0.02465434, 0.04921461, 0.01101896, 0.00992741, 0.00677373, 0.01863474, 0.02806466, 0.05747497, 0.01323551, 0.01191328, 0.00746727, 0.01974732, 0.03125159, 0.06254639, 0.0136219, 0.01250994, 0.00754514, 0.02081456, 0.02956041, 0.05995189, 0.01344262, 0.01235152, 0.00699503, 0.01848054, 0.02861239, 0.05355288, 0.01192471, 0.01157358, 0.0074829, 0.01846458, 0.0280677, 0.05657764, 0.01395819, 0.01322875, 0.00782153, 0.02065059, 0.03232418, 0.05663186, 0.01261449, 0.01318975, 0.0076324, 0.02133709, 0.03020368, 0.06091874, 0.014134, 0.01352598, 0.00777171, 0.0209906, 0.03145973, 0.06221804, 0.01314834, 0.01296067, 0.0076001, 0.02135121, 0.03043799, 0.06188293, 0.0142651, 0.01384362, 0.00792218, 0.02105346, 0.0319304, 0.06441816, 0.01400094, 0.01375627, 0.00767231, 0.02093785, 0.02953874, 0.06325798, 0.01346233, 0.01401327, 0.00760187, 0.01995454, 0.02983171, 0.0659529, 0.01307648, 0.01357065, 0.00774453, 0.02059822, 0.02932599, 0.06451584, 0.01357678, 0.01370772, 0.00789376, 0.02115186, 0.03119884, 0.06291384, 0.01323107, 0.01298282, 0.00775986, 0.02163357, 0.02996503, 0.06214491, 0.01323485, 0.01263192, 0.00738458, 0.01994926, 0.02965163, 0.06424571, 0.01225236, 0.01174863, 0.00812155, 0.02129043, 0.03094263, 0.06269058, 0.01333029, 0.01232023, 0.00816888, 0.02229436, 0.03455766, 0.06570818, 0.01277467, 0.01232415, 0.00787646, 0.02192271, 0.03307801, 0.06309923, 0.01329601, 0.01272303, 0.00787102, 0.0218576, 0.03186321, 0.06118106, 0.01173499, 0.01162466, 0.00783544, 0.02204587, 0.03110495, 0.05890958, 0.01229662, 0.01221394, 0.00780191, 0.02114346, 0.03442144, 0.05961595, 0.01185535, 0.01241823, 0.00746753, 0.02162669, 0.03374254, 0.05888277, 0.01244728, 0.01251476, 0.00721401, 0.02030153, 0.03219347, 0.05420614, 0.01094947, 0.01185289, 0.0073612, 0.0207752, 0.03496512, 0.05663694, 0.01232955, 0.01308485, 0.00785875, 0.02081559, 0.03360705, 0.0560551, 0.01156282, 0.01196935, 0.00780966, 0.020858, 0.03225381, 0.0554232, 0.01176145, 0.01128702, 0.00721569, 0.01944597, 0.0303734, 0.05145031, 0.01033157, 0.01055979, 0.00716956, 0.01919675, 0.02966052, 0.05000469, 0.0114278, 0.01098609, 0.00736367, 0.0194913, 0.03148065, 0.05308573, 0.01116311, 0.01080739, 0.00706713, 0.01950043, 0.02964951, 0.05147629, 0.01140396, 0.01110569, 0.00701992, 0.01910524, 0.0303533, 0.05310654, 0.0108915, 0.0111668, 0.00732179, 0.0202341, 0.03001441, 0.05276855, 0.01115346, 0.01091647, 0.00716672, 0.01897579, 0.03169892, 0.05454849, 0.01085222, 0.01067105, 0.00712468, 0.02000418, 0.03155264, 0.05389417, 0.01133102, 0.01094193, 0.00714096, 0.0195835, 0.03106187, 0.05317657, 0.01094509, 0.0106856, 0.00734422, 0.02033559, 0.0309592, 0.05159213, 0.01224649, 0.01174614, 0.00760254, 0.02023233, 0.03276282, 0.05306875, 0.011419, 0.01143046, 0.00751772, 0.02038944, 0.03238483, 0.05341868, 0.01179478, 0.01125386, 0.00748734, 0.01954874, 0.03163103, 0.05111393, 0.01092525, 0.01123553, 0.0076377, 0.01990755, 0.03199241, 0.0501303, 0.01182365, 0.01138021, 0.00767551, 0.02061316, 0.03348342, 0.05143949, 0.01135277, 0.01048406, 0.00740032, 0.02104367, 0.03142418, 0.04846962, 0.01116533, 0.0099286, 0.00728907, 0.01988325, 0.03087759, 0.04724317, 0.01083713, 0.01045523, 0.00770934, 0.02110654, 0.03154778, 0.04768472, 0.01140342, 0.01013946, 0.00764426, 0.02062489, 0.03508352, 0.05078788, 0.01156168, 0.01139507, 0.00769477, 0.02129114, 0.03291135, 0.05028459, 0.01146318, 0.01061455, 0.00724996, 0.0199821, 0.0322524, 0.04814729, 0.01044596, 0.01084806, 0.00741452, 0.0198799, 0.03287042, 0.04855908, 0.01125472, 0.01112835, 0.00746332, 0.0200363, 0.03406456, 0.04872873, 0.01104745, 0.01114412, 0.00752051, 0.02081928, 0.03225126, 0.0482971, 0.01123118, 0.01158029, 0.00758598, 0.02057844, 0.03221424, 0.04737603, 0.01050743, 0.01117883, 0.0075316, 0.02049506, 0.03232926, 0.04831454, 0.01121515, 0.01117336, 0.00760653, 0.02031137, 0.03393002, 0.04859272, 0.01090007, 0.01053467, 0.00757999, 0.02033107, 0.03195656, 0.04567597, 0.01112077, 0.01053228, 0.00751919, 0.01911292, 0.03272942, 0.04545114, 0.01012652, 0.01051798, 0.00738187, 0.0197914, 0.0341379, 0.04670668, 0.01121577, 0.01202584, 0.00770022, 0.02077582, 0.03672111, 0.04750979, 0.01106592, 0.01200003, 0.00772481, 0.02082857, 0.03765497, 0.05195479, 0.01195781, 0.012666, 0.00784762, 0.02097012, 0.03703767, 0.04995522, 0.0108869, 0.01199688, 0.0074871, 0.02022159, 0.03653132, 0.04879485, 0.0119813, 0.01176603, 0.00750914, 0.01947303, 0.03693793, 0.04929414, 0.01155137, 0.01275396, 0.00743599, 0.02125376, 0.03443014, 0.04833486, 0.01173951, 0.01257528, 0.00713796, 0.01949719, 0.03424818, 0.04736656, 0.01073547, 0.01207209, 0.00726831, 0.02008562, 0.03466024, 0.04621459, 0.01146322, 0.01277208, 0.00692654, 0.01944238, 0.03437639, 0.0468653, 0.01114261, 0.01236804, 0.00681363, 0.01958802, 0.03327781, 0.0473194, 0.01142963, 0.01255485, 0.0067664, 0.01925974, 0.03410231, 0.04754432, 0.01084668, 0.0121006, 0.0068474, 0.01983706, 0.03383304, 0.04890128, 0.01181944, 0.01320728, 0.00705071, 0.02004506, 0.03514388, 0.04987684, 0.01129987, 0.01296497, 0.00696826, 0.01971928, 0.0333629, 0.04954798, 0.01174162, 0.0136467, 0.00687639, 0.01921331, 0.0323387, 0.04781756, 0.0106798, 0.01316065, 0.00693871, 0.01887664, 0.03174181, 0.04582652, 0.01148715, 0.01336334, 0.00692885, 0.01816307, 0.03321476, 0.04510313, 0.01122048, 0.01274056, 0.00671442, 0.01931775, 0.03307576, 0.04955862, 0.01169511, 0.01317639, 0.00702901, 0.01944804, 0.03272417, 0.04813411, 0.01098981, 0.01327191, 0.00713585, 0.01992066, 0.03253721, 0.04829888, 0.0118629, 0.01424974, 0.00713611, 0.01948642, 0.03435024, 0.04900896, 0.01208766, 0.01400582, 0.0070071, 0.02001553, 0.03306073, 0.04826307, 0.01253832, 0.01453135, 0.00699168, 0.01880927, 0.03288978, 0.04587667, 0.01196803, 0.01436115, 0.00736676, 0.01866886, 0.03203123, 0.04277056, 0.01276752, 0.01438685, 0.00752145, 0.01825518, 0.03319662, 0.04360444, 0.01343505, 0.01519314, 0.00819579, 0.01926349, 0.03356226, 0.04590335, 0.01364387, 0.01555046, 0.00831268, 0.01906145, 0.02964192, 0.04485876, 0.01096728, 0.01157405, 0.00835853, 0.01996949, 0.03087554, 0.04797716, 0.01259425, 0.01338537, 0.00870831, 0.01912366, 0.02960764, 0.04816909, 0.01336697, 0.01381018, 0.00917329, 0.01936968, 0.02754538, 0.05155103, 0.01497082, 0.01503062, 0.00998111, 0.02033246, 0.02930586, 0.05424812, 0.01448711, 0.01619175, 0.01132673, 0.02223398, 0.03364447, 0.05679278, 0.01610139, 0.01665419, 0.01191435, 0.02319949, 0.03699822, 0.06081546, 0.01605432, 0.01663338, 0.01152881, 0.02535169, 0.03898273, 0.05998939, 0.01799848, 0.01894667, 0.01227918, 0.02626515, 0.04028324, 0.05796889, 0.0157638, 0.01854232, 0.01207903, 0.02494441, 0.03930538, 0.05387582, 0.01585987, 0.01831952, 0.01100762, 0.02272818, 0.04068596, 0.05602819, 0.01583171, 0.01977563, 0.01131747, 0.02513418, 0.03692171, 0.05659021, 0.01605508, 0.02105499, 0.01082298, 0.02543808, 0.03874769, 0.05794736, 0.01610146, 0.02113102, 0.01137397, 0.02598835, 0.04201152, 0.05751093, 0.01716521, 0.02124873, 0.01112324, 0.02545783, 0.04604821, 0.05775156, 0.01685483, 0.02093391, 0.01069976, 0.02560801, 0.04292524, 0.05746127, 0.0170519, 0.01998228, 0.01026499, 0.02473664, 0.04190956, 0.05758721, 0.01581064, 0.0188016, 0.00991485, 0.0257009, 0.04183585, 0.05315265, 0.0158805, 0.01925971, 0.0102811, 0.02486418, 0.04411964, 0.057172, 0.01586006, 0.0187462, 0.01008448, 0.02503891, 0.04181986, 0.05669232, 0.0160863, 0.01837195, 0.00944144, 0.02382776, 0.04142435, 0.05619906, 0.01494755, 0.01855517, 0.00982219, 0.024875, 0.04326341, 0.05677636, 0.01638747, 0.01909499, 0.00969461, 0.02403338, 0.04433791, 0.05988593, 0.01682017, 0.01994267, 0.01007408, 0.02558206, 0.04320108, 0.05782697, 0.01732808, 0.02018915, 0.00975642, 0.02493485, 0.03881455, 0.04988952, 0.01471424, 0.01800493, 0.00903413, 0.02476524, 0.03451888, 0.04742697, 0.01530053, 0.0172235, 0.00887525, 0.02259071, 0.03867777, 0.04797594, 0.01581381, 0.01828431, 0.00912155, 0.02449418, 0.03897123, 0.04805358, 0.01645217, 0.01861002, 0.00927946, 0.02323096, 0.04047348, 0.04813087, 0.01624611, 0.01931747, 0.00951488, 0.02305443, 0.03925697, 0.04537157, 0.01717046, 0.01984908, 0.0100581, 0.02276606, 0.04358219, 0.04784288, 0.017895, 0.01962108, 0.00988321, 0.02391909, 0.0408846, 0.048255, 0.0181455, 0.01943686, 0.00980454, 0.02258564, 0.03994395, 0.04689685, 0.01666752, 0.01922101, 0.01012372, 0.02318399, 0.04055528, 0.04646849, 0.0178527, 0.02013103, 0.0099825, 0.023413, 0.0417316, 0.04764117, 0.01740785, 0.01960036, 0.00954629, 0.02347522, 0.03909921, 0.04706224, 0.01771416, 0.01983234, 0.00947454, 0.02262684, 0.03971102, 0.04740133, 0.01703696, 0.02012995, 0.00992024, 0.02359111, 0.04048863, 0.04836316, 0.01844819, 0.02126492, 0.01017901, 0.02415791, 0.04353392, 0.05106083, 0.01829746, 0.02092825, 0.01016285, 0.02417108, 0.04131091, 0.04885993, 0.01792459, 0.02054719, 0.00967665, 0.02315486, 0.0406323, 0.04833291, 0.01669637, 0.02003722, 0.00993728, 0.02344269, 0.04086556, 0.0485094, 0.01859358, 0.02143842, 0.01022922, 0.02341795, 0.04293507, 0.05017774, 0.0182815, 0.02158534, 0.01055354, 0.02432821, 0.04167243, 0.04706242, 0.01757357, 0.0218325, 0.01052276, 0.02327541, 0.04149577, 0.0460429, 0.01631271, 0.02124838, 0.0109973, 0.02464006, 0.04187325, 0.0459581, 0.017155, 0.02166353, 0.01071744, 0.02405268, 0.04385602, 0.04816459, 0.01716821, 0.02183692, 0.01032514, 0.02502606, 0.04259307, 0.04836866, 0.01755785, 0.02216773, 0.01038705, 0.02447902, 0.04145596, 0.04718017, 0.01607885, 0.02156885, 0.01050078, 0.02501244, 0.04288736, 0.04717612, 0.01731706, 0.02263411, 0.01069743, 0.02504793, 0.04500937, 0.04664215, 0.01659103, 0.02150359, 0.01012318, 0.02430233, 0.04132598, 0.044705, 0.01755155, 0.02242232, 0.01031537, 0.02376589, 0.04037724, 0.04647424, 0.01644114, 0.02179685, 0.01038201, 0.02350309, 0.04075784, 0.04688692, 0.01722764, 0.02208275, 0.0103135, 0.02394518, 0.04197677, 0.04866138, 0.01686816, 0.02173696, 0.00987167, 0.02435733, 0.0391183, 0.04532253, 0.01676132, 0.02099638, 0.00946976, 0.02286825, 0.03703149, 0.04351361, 0.01524667, 0.02134143, 0.00937523, 0.02296718, 0.03683601, 0.04403707, 0.01677712, 0.02307918, 0.01006315, 0.02380543, 0.03858878, 0.04640499, 0.01731779, 0.02350354, 0.00963525, 0.02382172, 0.03509944, 0.04550692, 0.01763855, 0.02417177, 0.00955151, 0.02345886, 0.03717737, 0.04557785, 0.01627381, 0.02353854, 0.00971705, 0.0234852, 0.03646371, 0.04379586, 0.01625246, 0.02386972, 0.00936756, 0.02354982, 0.03796369, 0.04568825, 0.01660254, 0.02355005, 0.00901569, 0.02264757, 0.03467419, 0.04331997, 0.01598342, 0.02327424, 0.0087836, 0.02154087, 0.03430488, 0.04477873, 0.01513829, 0.02319263, 0.00889307, 0.02166318, 0.03443317, 0.0437417, 0.01695182, 0.0245066, 0.00927795, 0.02094882, 0.0357091, 0.04646572, 0.01655459, 0.02441408, 0.00913953, 0.02170283, 0.03531598, 0.04701444, 0.01661289, 0.02487241, 0.00914819, 0.02130562, 0.0363633, 0.04553125, 0.01624133, 0.02496576, 0.00937644, 0.02215712, 0.03561995, 0.04418367, 0.01701371, 0.02555189, 0.00945779, 0.02178874, 0.03701117, 0.04551423, 0.01679175, 0.02541452, 0.00939364, 0.02216584, 0.03462647, 0.04580432, 0.01719113, 0.02517517, 0.00954905, 0.02177693, 0.03517487, 0.04582297, 0.01640365, 0.02505095, 0.00988104, 0.02195953, 0.0324416, 0.04151051, 0.01650984, 0.02440065, 0.00936941, 0.02039042, 0.033796, 0.04305341, 0.01665279, 0.02484755, 0.0097957, 0.02190514, 0.03257906, 0.04314435, 0.01639966, 0.02468531, 0.0093943, 0.02099606, 0.03295243, 0.04313655, 0.01578213, 0.02465329, 0.00996756, 0.02154197, 0.03455232, 0.04400811, 0.01757217, 0.02587368, 0.0104613, 0.02044824, 0.03431112, 0.04142448, 0.01628432, 0.02525685, 0.01062898, 0.02009166, 0.03147805, 0.04076471, 0.01672598, 0.02711139, 0.01065522, 0.02024357, 0.03259809, 0.04066597, 0.0158395, 0.02623295, 0.01084768, 0.02107085, 0.03267805, 0.04097453, 0.01683722, 0.02666209, 0.01075834, 0.02116495, 0.03335207, 0.04240201, 0.01602328, 0.02610244, 0.01046634, 0.0217266, 0.03262795, 0.04370116, 0.01684516, 0.0273359, 0.01079029, 0.02167002, 0.03399303, 0.04466692, 0.01625834, 0.02649699, 0.01083987, 0.02269351, 0.03529727, 0.04458283, 0.01754858, 0.02821994, 0.01101915, 0.02264486, 0.03723637, 0.04725787, 0.01807484, 0.02816873, 0.01102613, 0.02356818, 0.03670356, 0.04721384, 0.01825874, 0.029029, 0.01106489, 0.02286888, 0.03626633, 0.04657589, 0.01685427, 0.02801478, 0.01085922, 0.02196101, 0.03625648, 0.04535278, 0.01798294, 0.02870692, 0.01108545, 0.02198811, 0.03862143, 0.0448407, 0.01752089, 0.02846221, 0.01096291, 0.02225357, 0.03651747, 0.04489671, 0.01837459, 0.03007692, 0.01119045, 0.02220282, 0.03692516, 0.04516975, 0.01766633, 0.02974431, 0.01193998, 0.02312336, 0.03690054, 0.0450315, 0.01892724, 0.03173386, 0.01235967, 0.02299282, 0.03968855, 0.04661851, 0.01861757, 0.03061017, 0.01216026, 0.02367939, 0.03916426, 0.04563238, 0.01880839, 0.03176069, 0.01217011, 0.02422525, 0.03997275, 0.04596864, 0.01811172, 0.03151771, 0.01215176, 0.02412222, 0.03959318, 0.0439794, 0.01920122, 0.03281666, 0.01205811, 0.02430677, 0.04168405, 0.04608469, 0.01858176, 0.03287917, 0.01195235, 0.02498329, 0.04063516, 0.04612036, 0.01834075, 0.03382285, 0.01169433, 0.02354735, 0.04073897, 0.04588767, 0.01743253, 0.0352251, 0.01236135, 0.02471388, 0.04041405, 0.0447067, 0.01729563, 0.0330816, 0.01187535, 0.02287791, 0.03937383, 0.04711702, 0.01712424, 0.0344446, 0.01021743, 0.02257356, 0.04164208, 0.04575264, 0.01735944, 0.03377184, 0.01220368, 0.02229467, 0.04082475, 0.04389593, 0.01618469, 0.03270264, 0.01261079, 0.0218865, 0.03988405, 0.04272238, 0.01729603, 0.03174796, 0.01234279, 0.02219088, 0.04144448, 0.04586048, 0.0178937, 0.03222868, 0.01375306, 0.02174259, 0.03833853, 0.0454139, 0.01687157, 0.03226, 0.01249741, 0.02012488, 0.0385226, 0.04125333, 0.01548509, 0.0283922, 0.01138116, 0.01754936, 0.03378508, 0.03634819, 0.01253566, 0.0255133, 0.00967405, 0.0218137, 0.04074099, 0.04230763, 0.01606601, 0.02900826, 0.0108855, 0.0230093, 0.03983792, 0.04317462, 0.01731125, 0.03245279, 0.01128863, 0.02179674, 0.03861542, 0.03875729, 0.01463787, 0.03033613, 0.01105617, 0.02323567, 0.03877939, 0.03965335, 0.01549467, 0.0307955, 0.01105628, 0.02322965, 0.04065778, 0.04108469, 0.01594144, 0.03281219, 0.01313181, 0.02463614, 0.0389374, 0.04265906, 0.01710569, 0.03091249, 0.01200762, 0.02313921, 0.03926507, 0.04017573, 0.0153168, 0.02849871, 0.01121977, 0.02391588, 0.03916371, 0.03942903, 0.01614458, 0.03070593, 0.01189519, 0.02432649, 0.04189056, 0.04264577, 0.01539201, 0.02974131, 0.01108973, 0.02412198, 0.03989841, 0.04226612, 0.01611851, 0.02988806, 0.01100307, 0.02341797, 0.03909828, 0.04199276, 0.015356, 0.02989467, 0.01154639, 0.02416468, 0.03894418, 0.04271626, 0.01636397, 0.02985562, 0.01170429, 0.02309424, 0.04150125, 0.04375081, 0.01570916, 0.02924799, 0.01092896, 0.02370738, 0.03989602, 0.04200309, 0.01615459, 0.02947732, 0.01087105, 0.02263363, 0.04029315, 0.04140629, 0.01485364, 0.02805213, 0.01101479, 0.02251776, 0.03933695, 0.04058904, 0.01543133, 0.03016149, 0.01092727, 0.02314582, 0.0420239, 0.04279275, 0.01569638, 0.02882379, 0.01042635, 0.0232033, 0.03947617, 0.04169, 0.01626064, 0.03143508, 0.01047338, 0.02321582, 0.04123282, 0.04206545, 0.01474968, 0.02824807, 0.01049638, 0.02316371, 0.04010392, 0.04135198, 0.01544118, 0.03009111, 0.01100119, 0.02322349, 0.04113533, 0.04270748, 0.01493808, 0.02815285, 0.01057927, 0.02364773, 0.03976237, 0.04237476, 0.01465759, 0.02790418, 0.01051305, 0.02232038, 0.03842411, 0.04123796, 0.0139885, 0.02801552, 0.01089126, 0.02313783, 0.03913323, 0.04026819, 0.01490861, 0.0280561, 0.01082776, 0.0225621, 0.04062223, 0.04043542, 0.01465898, 0.02853571, 0.01077375, 0.02334652, 0.04107281, 0.04330885, 0.01544146, 0.02956085, 0.01082804, 0.02430407, 0.04202466, 0.04304611, 0.01412643, 0.02908447, 0.01123547, 0.02452395, 0.04018508, 0.04245143, 0.01494815, 0.03034695, 0.01132325, 0.02437277, 0.04319164, 0.04381604, 0.01469744, 0.03002628, 0.01121304, 0.0250312, 0.04041116, 0.04242664, 0.01452124, 0.03208372, 0.0113253, 0.02498091, 0.04002979, 0.04262855, 0.01418303, 0.03169874, 0.01100883, 0.02456898, 0.03819941, 0.04078849, 0.01465914, 0.02904988, 0.01040428, 0.02226416, 0.03827348, 0.03986765, 0.01364143, 0.02897189, 0.00960789, 0.02133768, 0.03757601, 0.04111862, 0.01492875, 0.02880865, 0.00997497, 0.02213602, 0.04010422, 0.03777065, 0.01324725, 0.0273773, 0.00944159, 0.02207654, 0.0376208, 0.03813883, 0.01479653, 0.02989583, 0.00977954, 0.02261525, 0.04562669, 0.04186305, 0.01558424, 0.03116021, 0.01073223, 0.02429534, 0.04524147, 0.04188515, 0.01691954, 0.03227612, 0.01023967, 0.0212005, 0.04234773, 0.03776968, 0.01371375, 0.02525131, 0.00871224, 0.01580181, 0.03329743, 0.02918512, 0.00984259, 0.02113137, 0.00922969, 0.01801783, 0.02887151, 0.02913792, 0.01048106, 0.0210733, 0.00990718, 0.01988441, 0.02826738, 0.028892, 0.01157459, 0.02122169, 0.01071414, 0.02098451, 0.02825733, 0.02965276, 0.01083299, 0.02139719, 0.01120526, 0.02341348, 0.02882547, 0.03041749, 0.01182103, 0.02154711, 0.01025814, 0.02119661, 0.02847524, 0.03242286, 0.01043286, 0.01941822, 0.01038959, 0.02110819, 0.02753185, 0.03249789, 0.01079565, 0.02009919, 0.01036142, 0.0209912, 0.02592496, 0.03146978, 0.00998486, 0.01870879, 0.00985812, 0.02144431, 0.0265181, 0.03114513, 0.01087862, 0.01887141, 0.00984544, 0.02240044, 0.02872557, 0.03312746, 0.00987733, 0.01665507, 0.0091562, 0.02231207, 0.02710729, 0.03129936, 0.00998158, 0.01684881, 0.0091869, 0.02101871, 0.02600097, 0.02995961, 0.00940001, 0.01612934, 0.0087988, 0.02172757, 0.02712644, 0.02754208, 0.00941963, 0.0151065, 0.00860629, 0.02098163, 0.02783479, 0.02829946, 0.00919909, 0.01389322, 0.0083316, 0.02128311, 0.02659164, 0.02770414, 0.00939143, 0.01421344, 0.00787756, 0.01940443, 0.0257899, 0.02646767, 0.00874083, 0.01375959, 0.00805566, 0.01985984, 0.02556248, 0.02608795, 0.00912967, 0.01368777, 0.00799301, 0.01967991, 0.02643248, 0.02657514, 0.00878785, 0.01282854, 0.00784829, 0.0207277, 0.02570889, 0.02666332, 0.00875133, 0.01248962, 0.00742889, 0.01939206, 0.02465942, 0.02559653, 0.00838111, 0.01192268, 0.00724118, 0.01935889, 0.02573953, 0.02639366, 0.00947873, 0.01278346, 0.00793871, 0.01915802, 0.028501, 0.02873641, 0.00952121, 0.01165381, 0.00739654, 0.01858553, 0.02560194, 0.02589018, 0.00921476, 0.01205736, 0.007345, 0.01762892, 0.0247281, 0.0248469, 0.00843069, 0.01155663, 0.00728099, 0.01667172, 0.02407849, 0.02305605, 0.00884332, 0.0122432, 0.00733418, 0.01661155, 0.02402175, 0.02331274, 0.00840219, 0.01174581, 0.00735644, 0.01756001, 0.02398813, 0.02336987, 0.00897603, 0.01175054, 0.00714396, 0.01784326, 0.02327091, 0.02222518, 0.00816644, 0.01113127, 0.00692439, 0.01801242, 0.02327883, 0.02198421, 0.00883082, 0.01198013, 0.00740759, 0.01879737, 0.02513314, 0.02378119, 0.00838593, 0.01166812, 0.00752376, 0.01946051, 0.02415098, 0.0246185, 0.00851489, 0.01194546, 0.0079122, 0.01957949, 0.02525638, 0.02419955, 0.00817612, 0.01160366, 0.0078709, 0.01973984, 0.02544074, 0.02430023, 0.00903212, 0.01184839, 0.00705243, 0.01843382, 0.02554979, 0.02474625, 0.00844312, 0.0111934, 0.0066641, 0.01933726, 0.02477155, 0.02463103, 0.00900862, 0.01122439, 0.0063016, 0.01812209, 0.02487186, 0.02426436, 0.00855509, 0.01111722, 0.00645145, 0.01817313, 0.02454909, 0.02439177, 0.00929271, 0.01143021, 0.00674606, 0.01871754, 0.02637756, 0.02570718, 0.00888149, 0.01124592, 0.00718238, 0.01906166, 0.02572172, 0.02518793, 0.00927606, 0.01158581, 0.00725196, 0.01837401, 0.0254029, 0.02434986, 0.00895231, 0.01164535, 0.00768247, 0.0191252, 0.02527983, 0.02432042, 0.00956063, 0.01234969, 0.00782058, 0.0185544, 0.02648994, 0.02532858, 0.00915325, 0.01208701, 0.00768057, 0.01943439, 0.02534238, 0.0252915, 0.00945259, 0.01241787, 0.00794821, 0.01962884, 0.02493321, 0.0244798, 0.00856666, 0.01177906, 0.0079258, 0.0199705, 0.02547208, 0.02464266, 0.00943464, 0.01204293, 0.00835881, 0.01982569, 0.02662135, 0.02598596, 0.00925722, 0.01218804, 0.00839154, 0.02060292, 0.02619918, 0.02527452, 0.00950755, 0.01244311, 0.00815247, 0.01984259, 0.02640788, 0.02445574, 0.00877956, 0.01233819, 0.00826551, 0.01967628, 0.02589104, 0.0243618, 0.00941804, 0.01239301, 0.0084409, 0.01980318, 0.02659852, 0.02499185, 0.00899839, 0.01174007, 0.00793647, 0.0203189, 0.0251474, 0.02414284, 0.00932822, 0.01242527, 0.00801312, 0.01886209, 0.02432236, 0.02364149, 0.00855102, 0.01152127, 0.00782426, 0.0190807, 0.02432509, 0.0232409, 0.00903988, 0.01178509, 0.00781812, 0.01800617, 0.02564068, 0.02407854, 0.00892831, 0.01193411, 0.00722222, 0.01842597, 0.02430796, 0.02287976, 0.0091421, 0.011364, 0.00788682, 0.01822059, 0.02443618, 0.02207885, 0.00862304, 0.0112537, 0.00770041, 0.01832542, 0.0244373, 0.02240139, 0.00921647, 0.01160218, 0.0079783, 0.01833501, 0.0254971, 0.02335591, 0.00889674, 0.0112901, 0.0078774, 0.01887557, 0.02474801, 0.02229702, 0.00921293, 0.01093243, 0.00755424, 0.01676094, 0.02418804, 0.02171857, 0.00829527, 0.01047874, 0.00717535, 0.01642591, 0.02427973, 0.02232489, 0.00888283, 0.01122961, 0.00762029, 0.01695229, 0.02448706, 0.0229833, 0.00847381, 0.01121752, 0.00738083, 0.01717125, 0.02461845, 0.02294048, 0.00900544, 0.01130469, 0.0080524, 0.01814334, 0.02515074, 0.02336394, 0.0085839, 0.01160959, 0.00794179, 0.0195203, 0.02548405, 0.02421896, 0.00979229, 0.01233093, 0.0081123, 0.01864069, 0.02642913, 0.02717686, 0.00944927, 0.0123178, 0.00780814, 0.02128112, 0.02719377, 0.02695093, 0.01013687, 0.01318686, 0.0086035, 0.02178595, 0.02699945, 0.02546772, 0.0093083, 0.01228021, 0.00832041, 0.02166273, 0.02668379, 0.02459159, 0.00978759, 0.01185576, 0.00804003, 0.02109892, 0.02750854, 0.02503192, 0.00928839, 0.01175844, 0.00795252, 0.02215863, 0.02889124, 0.02482015, 0.00980734, 0.01176541, 0.00801899, 0.02127952, 0.02811191, 0.02362333, 0.00876847, 0.01145624, 0.00758791, 0.02066133, 0.02773551, 0.02437774, 0.00935177, 0.01104801, 0.00702245, 0.01969427, 0.02801835, 0.02539108, 0.00872886, 0.01044116, 0.0067679, 0.0200181, 0.02689747, 0.02504696, 0.00915385, 0.01039269, 0.00677473, 0.01994921, 0.02742368, 0.02457448, 0.00857819, 0.01026042, 0.00696766, 0.02093778, 0.02765595, 0.02488629, 0.00941537, 0.01088642, 0.00702979, 0.02096589, 0.02899329, 0.02621383, 0.00886539, 0.01000728, 0.0066106, 0.02173392, 0.02813258, 0.02519387, 0.00903088, 0.01005675, 0.00645235, 0.02041764, 0.02717267, 0.02395787, 0.00828274, 0.00955665, 0.00647893, 0.0200072, 0.02635267, 0.02308016, 0.00909882, 0.01012927, 0.00675099, 0.02062913, 0.02801603, 0.02457028, 0.00865966, 0.0099739, 0.00669275, 0.02168899, 0.02756888, 0.02510058, 0.00925447, 0.01024907, 0.00686617, 0.02112705, 0.02771911, 0.02450817, 0.00861728, 0.00994931, 0.00671659, 0.0207424, 0.02747513, 0.02393222, 0.00929166, 0.0102575, 0.00698508, 0.02166424, 0.0289047, 0.02503613, 0.00877949, 0.00978971, 0.00682445, 0.02200751, 0.02756591, 0.02399169, 0.00914312, 0.01001091, 0.00676474, 0.02139993, 0.02731465, 0.0236089, 0.00841402, 0.0097375, 0.00673294, 0.02187937, 0.02756052, 0.02357167, 0.00906464, 0.00989812, 0.00679892, 0.02228062, 0.0285032, 0.02552884, 0.00890001, 0.01002634, 0.00657871, 0.02178456, 0.02818167, 0.02450064, 0.00910677, 0.01015193, 0.00649245, 0.02066272, 0.02712758, 0.02339291, 0.00834439, 0.00984285, 0.00645127, 0.02086849, 0.02682695, 0.02339737, 0.00904957, 0.01026332, 0.00661745, 0.02089029, 0.02799132, 0.02433189, 0.00869483, 0.01002682, 0.00651408, 0.02147567, 0.02684737, 0.02448101, 0.0089864, 0.01008853, 0.00664189, 0.02178882, 0.02813577, 0.02482047, 0.00837144, 0.00990986, 0.00644531, 0.02194579, 0.02755348, 0.02448579, 0.00897041, 0.0102106, 0.00653014, 0.02153902, 0.02874116, 0.02498512, 0.00858906, 0.01001942, 0.00628468, 0.02152413, 0.02748582, 0.02460723, 0.00895783, 0.01018851, 0.00643467, 0.02142205, 0.02727166, 0.02402054, 0.00826074, 0.00960789, 0.00651937, 0.02184884, 0.02753051, 0.02403158, 0.00905482, 0.01019878, 0.00661845, 0.02198608, 0.02900135, 0.02553395, 0.00877143, 0.00989871, 0.00645485, 0.0220229, 0.02794717, 0.02556181, 0.00913305, 0.01002779, 0.00652544, 0.02172315, 0.02794158, 0.02519729, 0.00847215, 0.00978054, 0.00668252, 0.02213456, 0.02470293, 0.02372215, 0.00907131, 0.00989131, 0.0066985, 0.02128773, 0.02966039, 0.02527565, 0.00867433, 0.009823, 0.0058364, 0.02034929, 0.02788272, 0.02525266, 0.00915702, 0.01031464, 0.0067159, 0.02231948, 0.02837834, 0.02507271, 0.00850641, 0.01013444, 0.00661969, 0.02236253, 0.02800473, 0.02490625, 0.00913241, 0.01023071, 0.00652662, 0.02197182, 0.02778171, 0.02505591, 0.00889666, 0.01012048, 0.00651913, 0.02271455, 0.02841911, 0.02590124, 0.00919864, 0.01041756, 0.00649692, 0.02240342, 0.02833924, 0.02522956, 0.00864626, 0.01011304, 0.00661296, 0.02317126, 0.02823604, 0.024991, 0.00927556, 0.01035736, 0.00688357, 0.02286541, 0.02980596, 0.02623027, 0.00894804, 0.01029758, 0.0066485, 0.02348674, 0.02885412, 0.02628299, 0.00932393, 0.01026889, 0.00657436, 0.02235999, 0.02854565, 0.02562681, 0.00868308, 0.00977098, 0.00655311, 0.0227234, 0.02866754, 0.02568855, 0.00939628, 0.01037674, 0.0067362, 0.02278894, 0.03012799, 0.02671061, 0.00916899, 0.01016236, 0.00657425, 0.02347119, 0.02937262, 0.02648303, 0.00950077, 0.01028697, 0.00659164, 0.02251339, 0.02864399, 0.02560638, 0.00879976, 0.0101222, 0.00665576, 0.02309146, 0.02888733, 0.02544458, 0.00950701, 0.01062588, 0.00691433, 0.02322718, 0.03072619, 0.02712616, 0.00919177, 0.01042551, 0.00658653, 0.02362748, 0.0293389, 0.02623463, 0.00928774, 0.0103069, 0.00655234, 0.02234274, 0.02805657, 0.02493925, 0.00844377, 0.00980566, 0.00646812, 0.02351743, 0.02812468, 0.02535526, 0.00933531, 0.01051949, 0.00675741, 0.0236387, 0.02973297, 0.02661758, 0.00921098, 0.01145179, 0.00734311, 0.02475141, 0.02909045, 0.02653048, 0.00985537, 0.01138187, 0.00727498, 0.02371462, 0.02923096, 0.02608279, 0.00927112, 0.0109985, 0.00714658, 0.02292711, 0.02925426, 0.02508357, 0.00995811, 0.01126571, 0.00727681, 0.02293858, 0.03044655, 0.02636688, 0.0096933, 0.01110176, 0.00704439, 0.02304795, 0.02954788, 0.02616003, 0.01003774, 0.01098778, 0.00716572, 0.0224171, 0.02964406, 0.02633744, 0.0098683, 0.01204406, 0.00799957, 0.02503759, 0.02994533, 0.02535882, 0.01040659, 0.01210522, 0.00779751, 0.02433218, 0.03189967, 0.02689091, 0.00991004, 0.01138691, 0.00775983, 0.02472678, 0.03031293, 0.02660364, 0.01035094, 0.01144156, 0.00751595, 0.02360967, 0.02994812, 0.02461461, 0.00945909, 0.0110118, 0.00735891, 0.0237942, 0.02970941, 0.02434834, 0.01027505, 0.01166591, 0.00788536, 0.02440147, 0.03103768, 0.02443182, 0.00967854, 0.01088431, 0.00767321, 0.0237315, 0.02932192, 0.02502394, 0.01034616, 0.010807, 0.007297, 0.01994579, 0.0301074, 0.02494348, 0.00953077, 0.01061116, 0.00723046, 0.02238663, 0.02937244, 0.02529059, 0.01052994, 0.01088077, 0.00719722, 0.02185688, 0.02990421, 0.02566295, 0.00969753, 0.01050702, 0.00681005, 0.02125185, 0.0294766, 0.02542438, 0.01006376, 0.01065551, 0.00668465, 0.01999899, 0.02839164, 0.02433593, 0.00933974, 0.01008364, 0.00654414, 0.01976167, 0.02685751, 0.02326462, 0.01002457, 0.01076837, 0.00660668, 0.01964234, 0.02755896, 0.02356071, 0.00946607, 0.01051767, 0.0065385, 0.0201271, 0.02657889, 0.02338841, 0.00975986, 0.01038292, 0.00646135, 0.01969709, 0.02640676, 0.02279577, 0.00897817, 0.01022203, 0.00642685, 0.01935427, 0.02700551, 0.02505572, 0.00982637, 0.01008522, 0.00629076, 0.019645, 0.02725132, 0.026026, 0.00972246, 0.00997545, 0.00626907, 0.02120732, 0.02739911, 0.02498051, 0.010049, 0.01044945, 0.00686035, 0.02167889, 0.02891756, 0.02482642, 0.00964035, 0.0108075, 0.00705238, 0.02015979, 0.02746393, 0.02494899, 0.01039949, 0.01103028, 0.00699078, 0.01987736, 0.02907145, 0.02739171, 0.01005941, 0.01064525, 0.00679077, 0.02038713, 0.02797467, 0.02709575, 0.0104081, 0.01092332, 0.00666521, 0.01930689, 0.02750007, 0.02544112, 0.00972235, 0.01050202, 0.00649835, 0.01951727, 0.02731501, 0.02482661, 0.01035985, 0.01081125, 0.00646719, 0.01888682, 0.02915039, 0.02623666, 0.00995102, 0.01029126, 0.00626527, 0.01836926, 0.027077, 0.02495461, 0.01013069, 0.01026427, 0.00590246, 0.01676155, 0.02613711, 0.02351072, 0.00939834, 0.01001604, 0.00603684, 0.01616299, 0.02682338, 0.02280818, 0.0100291, 0.01049052, 0.00577038, 0.01494141, 0.02775684, 0.02388429, 0.01005764, 0.01020442, 0.00569661, 0.01495616, 0.02768025, 0.02425068, 0.0107029, 0.01032121, 0.00568407, 0.01405361, 0.02634069, 0.0231376, 0.00987241, 0.00992006, 0.00562554, 0.01382289, 0.02645435, 0.02393181, 0.01080497, 0.01065983, 0.00593623, 0.01390951, 0.02759868, 0.02504427, 0.01058256, 0.01062936, 0.00598102, 0.0148453, 0.02751048, 0.02557222, 0.01120628, 0.01058743, 0.00602243, 0.01440548, 0.02725418, 0.02407938, 0.0101709, 0.01038995, 0.00584512, 0.01448396, 0.02667465, 0.02383162, 0.01098561, 0.01061578, 0.00584732, 0.01430882, 0.02805291, 0.02508571, 0.01043295, 0.01032299, 0.00574204, 0.01450644, 0.02701756, 0.02481533, 0.01082052, 0.01037582, 0.00579415, 0.01423087, 0.02697519, 0.02419381, 0.00998421, 0.01024155, 0.00582721, 0.01443608, 0.02705007, 0.02390468, 0.01079038, 0.01068958, 0.00589186, 0.01449848, 0.02858339, 0.02486936, 0.01045506, 0.01030761, 0.00575251, 0.01506073, 0.02741882, 0.0247143, 0.01091798, 0.01031542, 0.0059104, 0.01471275, 0.0273131, 0.02398833, 0.01008717, 0.01022644, 0.00596765, 0.01478431, 0.02697608, 0.02405537, 0.01091791, 0.01055811, 0.0060448, 0.01453497, 0.02827381, 0.02516242, 0.01054272, 0.01024633, 0.00589088, 0.01520732, 0.02737103, 0.02507526, 0.01104969, 0.01040716, 0.00600049, 0.01490997, 0.02750876, 0.02426479, 0.01031617, 0.01008002, 0.00594322, 0.01488024, 0.02762692, 0.02418148, 0.01120058, 0.01047042, 0.00603192, 0.01486227, 0.02901007, 0.02516893, 0.01070324, 0.01018497, 0.00592892, 0.01536214, 0.02782807, 0.02540135, 0.01109365, 0.01053369, 0.00592467, 0.01472503, 0.02751885, 0.02413934, 0.01015405, 0.01022761, 0.0059297, 0.01465158, 0.02725111, 0.02418022, 0.01077725, 0.01036716, 0.00597642, 0.01450257, 0.02845128, 0.02497638, 0.01038656, 0.01037561, 0.00598042, 0.01551745, 0.02754248, 0.02480404, 0.01109516, 0.01072759, 0.00597676, 0.0149722, 0.02764655, 0.02381527, 0.01022733, 0.01018786, 0.00599948, 0.01493553, 0.02822252, 0.02442133, 0.01125811, 0.01061959, 0.00610704, 0.01549228, 0.02949293, 0.02594748, 0.01092855, 0.01059362, 0.00616031, 0.01586746, 0.02833185, 0.02511507, 0.01111973, 0.01052255, 0.00607245, 0.01520701, 0.02821887, 0.02411285, 0.01016656, 0.0102275, 0.00609884, 0.01575687, 0.02792159, 0.02391038, 0.01113676, 0.01078316, 0.00636873, 0.01613238, 0.02906023, 0.02495805, 0.01073145, 0.01031525, 0.0060519, 0.0162338, 0.02817731, 0.02495586, 0.01119389, 0.0106967, 0.00613558, 0.01578842, 0.02770305, 0.02372152, 0.01017632, 0.01020896, 0.00594489, 0.01580134, 0.02706672, 0.02303158, 0.01073074, 0.01040348, 0.00581864, 0.01526428, 0.02753428, 0.0234282, 0.01021663, 0.01025783, 0.00582721, 0.01579453, 0.02706999, 0.02377405, 0.0106747, 0.01057723, 0.00590214, 0.01500965, 0.02669652, 0.02273548, 0.00990249, 0.0100989, 0.00584577, 0.01514311, 0.02637899, 0.02235967, 0.01064497, 0.01061604, 0.00611843, 0.01531154, 0.02817177, 0.02371099, 0.01034935, 0.01035097, 0.00609656, 0.01583356, 0.02718176, 0.02384396, 0.01063718, 0.01008896, 0.00603668, 0.01516777, 0.02728307, 0.02283867, 0.00996541, 0.00996488, 0.0059905, 0.01523062, 0.02667952, 0.02275148, 0.01081627, 0.01065665, 0.00622428, 0.01574955, 0.02820359, 0.02410582, 0.01060805, 0.01042403, 0.00618439, 0.01677935, 0.02775748, 0.02393337, 0.01103647, 0.01041408, 0.00622051, 0.01654947, 0.02746729, 0.02311568, 0.00987648, 0.00982766, 0.00598842, 0.01597109, 0.02686, 0.02301726, 0.01071452, 0.01004701, 0.00569172, 0.0148431, 0.0279762, 0.02383097, 0.01017363, 0.00964218, 0.0059785, 0.0169419, 0.02797646, 0.02458719, 0.01101047, 0.01004344, 0.00605226, 0.01648065, 0.02802708, 0.02402742, 0.01015616, 0.00972938, 0.00589426, 0.0162516, 0.02782182, 0.02398779, 0.01105436, 0.01000546, 0.00593032, 0.01635684, 0.02933532, 0.02534826, 0.01079153, 0.01002083, 0.00612013, 0.01744759, 0.02850989, 0.02516158, 0.01125028, 0.01027717, 0.00605809, 0.01641646, 0.02825068, 0.02430888, 0.01053852, 0.01011543, 0.0061525, 0.01648835, 0.02755121, 0.02391455, 0.0111901, 0.01004383, 0.00603902, 0.01622361, 0.02882029, 0.02512742, 0.0107375, 0.00987032, 0.00591799, 0.01648303, 0.0277497, 0.0243666, 0.01101746, 0.00975635, 0.00593526, 0.01553538, 0.02666746, 0.02272218, 0.0100911, 0.00954349, 0.00604283, 0.01599688, 0.02763011, 0.02365605, 0.01137973, 0.0098594, 0.00601827, 0.01566886, 0.02766361, 0.02451348, 0.01004693, 0.00888214, 0.00545298, 0.01506492, 0.02707183, 0.02439078, 0.01079119, 0.00897389, 0.00562644, 0.01450681, 0.02687277, 0.02323722, 0.01022573, 0.00895915, 0.00576325, 0.01457035, 0.02761066, 0.02335159, 0.01107709, 0.00960581, 0.00577735, 0.01481569, 0.02886466, 0.02464822, 0.01140179, 0.00937198, 0.00594845, 0.01466543, 0.02727934, 0.02404309, 0.01086051, 0.00904201, 0.00580683, 0.01504656, 0.02679765, 0.02328197, 0.00979812, 0.00857327, 0.005721, 0.01573096, 0.02726739, 0.02366883, 0.01077535, 0.00898017, 0.00592877, 0.01625767, 0.02889636, 0.02480453, 0.0108427, 0.00902905, 0.0060436, 0.01735181, 0.02881317, 0.02470257, 0.01110321, 0.00893697, 0.00591249, 0.0164101, 0.02811823, 0.02365163, 0.00990035, 0.00868274, 0.00590616, 0.01588084, 0.02755357, 0.02313179, 0.0105902, 0.00889361, 0.00592758, 0.0157221, 0.02887287, 0.0242187, 0.01032552, 0.0088874, 0.00593861, 0.01583446, 0.02813026, 0.02423276, 0.0106507, 0.00846434, 0.00564523, 0.01486, 0.02680232, 0.02273643, 0.00963002, 0.00796222, 0.00549033, 0.01479263, 0.02686829, 0.02253017, 0.01020832, 0.0080127, 0.0055354, 0.01428353, 0.02728328, 0.0231317, 0.00987772, 0.00804027, 0.00554238, 0.01484726, 0.02736058, 0.02342408, 0.01054271, 0.00813778, 0.00555665, 0.01454944, 0.02656008, 0.02241445, 0.00987791, 0.0078551, 0.00556088, 0.01460842, 0.0267407, 0.02245903, 0.01080049, 0.00850617, 0.00563485, 0.0147207, 0.02836088, 0.02299744, 0.01038838, 0.00825292, 0.00549147, 0.01504434, 0.02690588, 0.02184793, 0.01070426, 0.00812192, 0.00549451, 0.0143266, 0.0259572, 0.02096678, 0.00999005, 0.00853424, 0.00556987, 0.01419635, 0.02571278, 0.02043469, 0.01096486, 0.0089257, 0.00578097, 0.01510928, 0.02854034, 0.02279942, 0.01079468, 0.00893889, 0.00580138, 0.01534232, 0.02743736, 0.02266218, 0.01104295, 0.00885166, 0.00541967, 0.01441881, 0.02677595, 0.02069584, 0.00967336, 0.00805899, 0.00516533, 0.01476255, 0.0276992, 0.02073791, 0.01089234, 0.00867821, 0.00536833, 0.01462864, 0.02814892, 0.02207562, 0.01044599, 0.00823368, 0.00521049, 0.0146917, 0.02570513, 0.02243481, 0.01105694, 0.00796658, 0.00513291, 0.01394582, 0.02456928, 0.02155892, 0.01012115, 0.00761011, 0.00525668, 0.01450888, 0.0244423, 0.02124681, 0.0109316, 0.0080445, 0.00514907, 0.01367472, 0.02550403, 0.02132486, 0.01068911, 0.0076421, 0.00514288, 0.01411233, 0.02478828, 0.02074098, 0.01081624, 0.00748852, 0.0049622, 0.0132564, 0.02389108, 0.01944511, 0.00964183, 0.00718767, 0.00476721, 0.01348064, 0.02374783, 0.01913095, 0.01064316, 0.00760139, 0.00493537, 0.01321258, 0.02443051, 0.01964597, 0.00992431, 0.00740155, 0.00504538, 0.0138729, 0.02396267, 0.01997867, 0.01000826, 0.00717838, 0.00470523, 0.012828, 0.02281524, 0.01897134, 0.00888324, 0.00680293, 0.0045093, 0.0118963, 0.02224047, 0.01821944, 0.00981773, 0.00705148, 0.00461641, 0.01200193, 0.02309222, 0.01845867, 0.00895178, 0.00661926, 0.00444071, 0.01230958, 0.02225523, 0.01817588, 0.00910657, 0.00653617, 0.00451346, 0.01164211, 0.02167165, 0.01722476, 0.00806696, 0.0062249, 0.00439208, 0.01137011, 0.02145744, 0.01685609, 0.00843464, 0.0063247, 0.0042513, 0.01108263, 0.02162538, 0.01722382, 0.00787444, 0.00597339, 0.0040387, 0.01114744, 0.02096907, 0.01722275, 0.00832342, 0.00607834, 0.00416188, 0.01089995, 0.02101356, 0.01642938, 0.00770277, 0.0059439, 0.00409658, 0.01081469, 0.02099372, 0.01641287, 0.00834653, 0.00615912, 0.00408018, 0.01075461, 0.02156637, 0.01702678, 0.00790052, 0.00598205, 0.00406891, 0.01102589, 0.02129065, 0.01772687, 0.00857539, 0.00592787, 0.00408404, 0.01043299, 0.02086706, 0.01713423, 0.00801396, 0.00571782, 0.00394793, 0.01056557, 0.020653, 0.016643, 0.00863265, 0.00588256, 0.00403223, 0.01050947, 0.02147618, 0.01728543, 0.00828248, 0.0058902, 0.00416777, 0.01128447, 0.02094791, 0.01718159, 0.00875183, 0.00597423, 0.00418705, 0.01075967, 0.02002798, 0.01651999, 0.0079929, 0.00593273, 0.00428157, 0.01095617, 0.02005478, 0.01659316, 0.00855581, 0.00595934, 0.00417771, 0.01080879, 0.02073891, 0.01692415, 0.00797922, 0.00577504, 0.00406445, 0.01103176, 0.01978297, 0.01688586, 0.00843768, 0.00582664, 0.00407365, 0.01053121, 0.01948964, 0.01601688, 0.00755636, 0.00566127, 0.00402015, 0.01040681, 0.01941682, 0.01616186, 0.00830438, 0.00594557, 0.00411125, 0.01038253, 0.02035015, 0.01693297, 0.00791439, 0.00575057, 0.004079, 0.01056668, 0.0197112, 0.01673756, 0.00822571, 0.00578277, 0.00415576, 0.01065295, 0.0196671, 0.01624114, 0.00773037, 0.00573804, 0.00411571, 0.01050886, 0.01973117, 0.01626038, 0.00840364, 0.00602772, 0.00444266, 0.01068615, 0.0204362, 0.01699827, 0.0079244, 0.00583588, 0.00445283, 0.01110683, 0.01980476, 0.01653503, 0.00843632, 0.00591212, 0.00456909, 0.01077248, 0.01967126, 0.01561074, 0.00797059, 0.0059107, 0.00493614, 0.01102822, 0.01927797, 0.01539893, 0.0081421, 0.00611237, 0.00490286, 0.01075645, 0.01993509, 0.01659263, 0.00813663, 0.00591067, 0.00473409, 0.01101698, 0.01919293, 0.01640207, 0.00834341, 0.00598182, 0.00474351, 0.01056782, 0.01879604, 0.01549161, 0.00785287, 0.00583511, 0.00490133, 0.01030277, 0.01871822, 0.01549457, 0.00846748, 0.00608442, 0.00507337, 0.01020911, 0.01995257, 0.01603354, 0.00804313, 0.00594257, 0.00506893, 0.01070542, 0.01934402, 0.0159032, 0.00843047, 0.00602187, 0.00506825, 0.01067225, 0.01923822, 0.01560875, 0.0078354, 0.00577399, 0.00491019, 0.01080603, 0.01911425, 0.01571571, 0.0085252, 0.00613822, 0.00521037, 0.01100043, 0.02037312, 0.01655707, 0.00816999, 0.00612947, 0.00540372, 0.01155426, 0.01958096, 0.01641497, 0.00858481, 0.00626016, 0.00540007, 0.01107671, 0.01960734, 0.01532069, 0.0079291, 0.00614848, 0.0054896, 0.01102404, 0.01906478, 0.01522946, 0.00860229, 0.00623778, 0.00529283, 0.0106199, 0.01995903, 0.01549162, 0.0080249, 0.00605179, 0.00517107, 0.01107843, 0.01906876, 0.01562811, 0.00839281, 0.00614615, 0.00509301, 0.0106286, 0.0186311, 0.01479818, 0.00762461, 0.00590018, 0.00500304, 0.01019964, 0.01838757, 0.01464095, 0.008293, 0.0062288, 0.00506098, 0.0103577, 0.01943446, 0.01542959, 0.0080594, 0.00598614, 0.00494333, 0.01052823, 0.01865527, 0.01507414, 0.00827594, 0.00593666, 0.00501611, 0.0102763, 0.01842204, 0.01448724, 0.00773278, 0.00581485, 0.00497362, 0.01027384, 0.01833859, 0.01467895, 0.00842551, 0.00615217, 0.00515023, 0.0101237, 0.01922697, 0.01527353, 0.00803944, 0.006019, 0.00498694, 0.01057419, 0.0185802, 0.01499244, 0.00835507, 0.00609756, 0.00491344, 0.01035917, 0.0188886, 0.0146433, 0.00775422, 0.0060611, 0.00504554, 0.0106328, 0.01864904, 0.01439, 0.00845826, 0.00630588, 0.00505478, 0.01064866, 0.01954455, 0.01522588, 0.00821556, 0.00620261, 0.00503524, 0.01116362, 0.01915868, 0.01540387, 0.00848583, 0.00628062, 0.00508656, 0.01071722, 0.01890179, 0.01482038, 0.00783311, 0.00618543, 0.00505882, 0.01064383, 0.01892497, 0.01483757, 0.00854271, 0.00631808, 0.00529778, 0.01062336, 0.01969711, 0.01539514, 0.00817693, 0.00624679, 0.00519983, 0.01120563, 0.01931726, 0.01524103, 0.00853878, 0.00619952, 0.00519217, 0.01087598, 0.01880782, 0.0141708, 0.00793652, 0.00599879, 0.00498318, 0.01054263, 0.01887787, 0.01440215, 0.00861668, 0.00627383, 0.00524282, 0.01096819, 0.02030159, 0.01531953, 0.00834492, 0.00625998, 0.00513004, 0.01133253, 0.01941912, 0.01545258, 0.00872443, 0.00621497, 0.00521933, 0.01092087, 0.01940278, 0.01470617, 0.00812776, 0.0061723, 0.00542609, 0.0110661, 0.01972302, 0.01473909, 0.00882912, 0.00642842, 0.00552565, 0.0109668, 0.0207603, 0.01553007, 0.00839233, 0.0063007, 0.00521219, 0.01125323, 0.01981111, 0.01529625, 0.00869948, 0.00623757, 0.00515848, 0.01062722, 0.01966158, 0.01456016, 0.00794499, 0.00599414, 0.00510087, 0.0109299, 0.01954632, 0.01471302, 0.00860484, 0.00627888, 0.00510544, 0.01035851, 0.02039545, 0.01538155, 0.00825962, 0.00626844, 0.00513078, 0.01087028, 0.01977862, 0.01513057, 0.00851959, 0.0063192, 0.00513272, 0.01025919, 0.01925499, 0.01433524, 0.00783512, 0.00599953, 0.00480519, 0.00994408, 0.01880511, 0.01440434, 0.00840209, 0.00618454, 0.00472308, 0.01028051, 0.01973539, 0.01520145, 0.00803094, 0.00604851, 0.00471039, 0.01068613, 0.01896058, 0.01485162, 0.00824655, 0.00607114, 0.00450349, 0.01036357, 0.01819675, 0.013866, 0.00740826, 0.00595036, 0.00497094, 0.01173214, 0.01883226, 0.01380576, 0.00764077, 0.00603007, 0.00484805, 0.01144615, 0.02075202, 0.015088, 0.00810963, 0.0061219, 0.00499736, 0.01213839, 0.0200407, 0.01518009, 0.00825213, 0.00620892, 0.00492472, 0.0114873, 0.01956233, 0.01478263, 0.00760038, 0.00595875, 0.00472528, 0.0112005, 0.01943629, 0.01467281, 0.00790343, 0.00605469, 0.00475259, 0.01103393, 0.01971841, 0.01518679, 0.00776037, 0.00580779, 0.00452603, 0.01128622, 0.01924243, 0.01539541, 0.00814944, 0.00577224, 0.00450075, 0.0110038, 0.01896224, 0.01475693, 0.00755776, 0.00563166, 0.0046247, 0.01093329, 0.01865064, 0.01452575, 0.00815689, 0.0058227, 0.00464442, 0.01079781, 0.01955392, 0.01503735, 0.00763253, 0.00570896, 0.0045676, 0.01101397, 0.01866387, 0.01500078, 0.00784182, 0.00561853, 0.00451809, 0.0106256, 0.01832172, 0.0147329, 0.00731862, 0.00541413, 0.00445448, 0.01066864, 0.01822425, 0.01444666, 0.0080019, 0.00566742, 0.0045112, 0.01032413, 0.01888518, 0.01508965, 0.00776815, 0.00556093, 0.00460356, 0.01069325, 0.01796911, 0.01467235, 0.00788009, 0.0055581, 0.00460558, 0.01065338, 0.0180819, 0.01438542, 0.00746997, 0.00548187, 0.00461506, 0.01068193, 0.01806792, 0.01429332, 0.00811414, 0.00573679, 0.00476633, 0.0107595, 0.01908329, 0.01500083, 0.00774671, 0.00566785, 0.00470488, 0.01091118, 0.01817623, 0.0148904, 0.00807481, 0.00568284, 0.00481849, 0.01071711, 0.01770592, 0.01416543, 0.00736856, 0.00545818, 0.00465028, 0.01069838, 0.01747785, 0.01416472, 0.00810011, 0.0057804, 0.00479035, 0.01127446, 0.01873935, 0.01492705, 0.00766567, 0.00572847, 0.00478301, 0.01196807, 0.01830299, 0.01500013, 0.00801576, 0.00578298, 0.00490702, 0.01123339, 0.0179138, 0.01478089, 0.00740195, 0.00571528, 0.00495848, 0.01120011, 0.01784332, 0.01455235, 0.00800279, 0.00587795, 0.00476599, 0.01137196, 0.01875314, 0.01511519, 0.00766156, 0.00574246, 0.00461992, 0.011631, 0.0181542, 0.01527028, 0.00802187, 0.00590915, 0.00471438, 0.01105644, 0.01753367, 0.01440278, 0.00743581, 0.0057873, 0.00478298, 0.01121023, 0.01711237, 0.01457255, 0.00785211, 0.00581726, 0.00438561, 0.01122054, 0.01794778, 0.015672, 0.00774068, 0.00584815, 0.00469183, 0.01187755, 0.01748252, 0.01582452, 0.00803709, 0.00596725, 0.00461228, 0.01108008, 0.01675049, 0.01501581, 0.00740521, 0.00570567, 0.00459731, 0.0111143, 0.01661986, 0.0148464, 0.0080338, 0.00596477, 0.00471293, 0.01154982, 0.01741961, 0.01527972, 0.00759324, 0.0057689, 0.00469658, 0.01184949, 0.01694348, 0.01501921, 0.00773027, 0.00530064, 0.00393164, 0.01034057, 0.01706061, 0.01436918, 0.00671818, 0.00532351, 0.00459773, 0.0109906, 0.01789553, 0.01429839, 0.00746199, 0.00575043, 0.00492125, 0.01093409, 0.01877454, 0.01511881, 0.00730611, 0.0058339, 0.00506506, 0.0111032, 0.01826094, 0.01500549, 0.00772861, 0.00594505, 0.0052353, 0.01126996, 0.01771341, 0.01452295, 0.00709461, 0.00572336, 0.00524729, 0.01126563, 0.0177025, 0.01454924, 0.00771632, 0.00591161, 0.00526624, 0.01169424, 0.01884506, 0.01534946, 0.00740383, 0.00581175, 0.00525904, 0.01208945, 0.01837663, 0.01544948, 0.0076317, 0.00597456, 0.00528226, 0.01165642, 0.01787253, 0.01493187, 0.00688662, 0.00582824, 0.00529451, 0.01131337, 0.01752141, 0.01464725, 0.00750783, 0.00589745, 0.00511053, 0.01078814, 0.01828193, 0.01483616, 0.00708216, 0.00565696, 0.00483085, 0.01128489, 0.01773965, 0.01521309, 0.00754758, 0.00573123, 0.00492596, 0.01136403, 0.01800545, 0.01495882, 0.00704117, 0.00542196, 0.00474689, 0.01202185, 0.01768168, 0.01464272, 0.0075509, 0.00568366, 0.00458475, 0.01078128, 0.01806933, 0.01507244, 0.00703773, 0.00563137, 0.00475586, 0.01145821, 0.01784013, 0.01547707, 0.00741829, 0.00554684, 0.00508474, 0.01111677, 0.01725448, 0.0145104, 0.00668804, 0.0054541, 0.00503555, 0.01102292, 0.0169176, 0.01440852, 0.00730396, 0.0056465, 0.00506032, 0.01088628, 0.01768464, 0.01533232, 0.00699628, 0.00540027, 0.00476306, 0.01110242, 0.01685711, 0.01509796, 0.00727855, 0.00553649, 0.00478915, 0.01085102, 0.0168213, 0.01457595, 0.00672479, 0.00541294, 0.00485574, 0.01091599, 0.01667372, 0.01447833, 0.00733564, 0.00544749, 0.0048258, 0.01098333, 0.01762895, 0.01537848, 0.00697702, 0.00534183, 0.00478491, 0.01114045, 0.01712551, 0.01521293, 0.00737439, 0.00549376, 0.00493095, 0.0109351, 0.01678048, 0.01465985, 0.00678555, 0.00541298, 0.00478259, 0.01090944, 0.01674912, 0.01461759, 0.00736509, 0.00549892, 0.00479646, 0.01093373, 0.01761703, 0.01545624, 0.00710007, 0.00545604, 0.00475266, 0.01127873, 0.01701846, 0.0154255, 0.00736635, 0.00541231, 0.0048513, 0.01059649, 0.01678695, 0.01488567, 0.00679465, 0.00537614, 0.00489287, 0.01091873, 0.01679675, 0.01483794, 0.00747071, 0.00548698, 0.00489745, 0.01049135, 0.0176601, 0.01553286, 0.00710961, 0.00545724, 0.00486575, 0.01078647, 0.01703325, 0.01528528, 0.00733968, 0.00551978, 0.00471862, 0.01045074, 0.01664744, 0.01497802, 0.00675861, 0.00540679, 0.00454573, 0.01028787, 0.01655918, 0.01476066, 0.00737107, 0.00540863, 0.0045369, 0.01008626, 0.01714023, 0.01510547, 0.00695233, 0.00520341, 0.00441044, 0.01037896, 0.01654198, 0.0150788, 0.00718767, 0.00526295, 0.00440987, 0.01016874, 0.01632586, 0.01483497, 0.00657841, 0.00510343, 0.00445651, 0.01027461, 0.01624437, 0.01495279, 0.00713392, 0.00537298, 0.00458579, 0.01003484, 0.01672012, 0.01543306, 0.00673893, 0.00524225, 0.00468444, 0.0101168, 0.01663147, 0.01531601, 0.00709831, 0.00511948, 0.00442137, 0.00993658, 0.01658355, 0.01452866, 0.00652383, 0.00499853, 0.0045261, 0.01020281, 0.01644388, 0.01456863, 0.00704223, 0.00532123, 0.00469983, 0.00936082, 0.01712641, 0.01499583, 0.00679633, 0.00521647, 0.00479765, 0.01041916, 0.01668107, 0.01549062, 0.00719009, 0.00539514, 0.00495643, 0.0101767, 0.01646998, 0.01494534, 0.00657571, 0.0052697, 0.00478363, 0.0104161, 0.01635796, 0.01498871, 0.00734696, 0.00558513, 0.00492444, 0.01048584, 0.01678126, 0.01539009, 0.00676272, 0.00531852, 0.00468551, 0.01075114, 0.01674329, 0.01567962, 0.00712482, 0.00533969, 0.00465969, 0.01026935, 0.01645983, 0.01477496, 0.00660045, 0.00517001, 0.00449549, 0.01050114, 0.01661557, 0.01525262, 0.00717395, 0.00533964, 0.00466927, 0.01115311, 0.01796567, 0.01595221, 0.00687512, 0.00523265, 0.00469999, 0.01173296, 0.01718908, 0.01611743, 0.00697129, 0.00521155, 0.00453455, 0.01097297, 0.01736333, 0.01552357, 0.00637689, 0.00505568, 0.00445962, 0.01077438, 0.01712308, 0.01532538, 0.00702102, 0.00527287, 0.00453775, 0.01072093, 0.01798125, 0.01587954, 0.00668499, 0.00518062, 0.00468631, 0.01150001, 0.01791255, 0.01573822, 0.00704703, 0.00519385, 0.00452024, 0.01114331, 0.01724583, 0.0151432, 0.00657532, 0.00515153, 0.00476939, 0.01131221, 0.01738502, 0.01557337, 0.00708397, 0.00533034, 0.00493446, 0.01132054, 0.0185271, 0.0167738, 0.00687312, 0.00523661, 0.00491246, 0.01186995, 0.01795898, 0.01642057, 0.0069964, 0.00536973, 0.00495267, 0.0113348, 0.01747434, 0.01591689, 0.00659834, 0.00526754, 0.00482828, 0.01133513, 0.0176845, 0.01581731, 0.00718153, 0.00547736, 0.00493014, 0.01141565, 0.01876004, 0.01712195, 0.00679881, 0.00528559, 0.00468174, 0.01159942, 0.01794237, 0.01697308, 0.00719271, 0.00531363, 0.00482756, 0.0118863, 0.01827727, 0.01676448, 0.00667896, 0.00526197, 0.00478795, 0.01143301, 0.01773495, 0.01651009, 0.00719344, 0.00542016, 0.00492528, 0.01095902, 0.01917557, 0.01766291, 0.00695563, 0.00533656, 0.00529442, 0.01139806, 0.01899198, 0.01789499, 0.00748596, 0.00551154, 0.0052948, 0.0109803, 0.01942799, 0.01679823, 0.00666565, 0.00530763, 0.00498653, 0.01095184, 0.01720769, 0.01627294, 0.00698349, 0.00530314, 0.00488268, 0.01081235, 0.01757921, 0.01744358, 0.00669163, 0.00517052, 0.00509427, 0.01158166, 0.01704313, 0.01739281, 0.00713156, 0.00529711, 0.00549978, 0.01131996, 0.01778546, 0.01608688, 0.00653342, 0.00520652, 0.00463197, 0.0108704, 0.01766583, 0.01583045, 0.00694395, 0.00573357, 0.00531896, 0.01142769, 0.01981937, 0.01848777, 0.00717285, 0.00585737, 0.00603934, 0.01333373, 0.01926562, 0.0185029, 0.00744883, 0.00597364, 0.00557927, 0.01385522, 0.01999248, 0.01827502, 0.00749716, 0.00612155, 0.00598748, 0.01422424, 0.02006835, 0.01842525, 0.00798119, 0.006226, 0.00587238, 0.01374513, 0.02139064, 0.01954287, 0.00780745, 0.00597958, 0.00580817, 0.01468682, 0.02133586, 0.01921411, 0.00809394, 0.00592341, 0.00556807, 0.01285321, 0.0199798, 0.01798121, 0.00721542, 0.00572867, 0.00582047, 0.01392998, 0.01958007, 0.0179604, 0.00785816, 0.00618084, 0.00595841, 0.01359587, 0.02089252, 0.01929669, 0.00765694, 0.00608498, 0.00591888, 0.01423442, 0.02005915, 0.01863225, 0.00764576, 0.00604246, 0.00591586, 0.0133342, 0.01981721, 0.0176874, 0.0070384, 0.00580943, 0.00558265, 0.0130678, 0.01958376, 0.01733953, 0.00766057, 0.00603971, 0.00555077, 0.01261744, 0.02070095, 0.01843836, 0.00740313, 0.00592735, 0.00551529, 0.01329688, 0.01990324, 0.01845701, 0.00764332, 0.00600519, 0.00565759, 0.01349881, 0.02058347, 0.01805433, 0.00722715, 0.00603503, 0.00577712, 0.01341472, 0.0208394, 0.01844218, 0.00773364, 0.00599523, 0.00578577, 0.01311686, 0.0214442, 0.01920322, 0.00738226, 0.00576388, 0.00546241, 0.01313135, 0.0204387, 0.01864728, 0.00772023, 0.00597984, 0.00566386, 0.01278255, 0.01973659, 0.01778656, 0.00706155, 0.00574755, 0.00550835, 0.01262125, 0.01977296, 0.01780779, 0.00762981, 0.00599275, 0.00582011, 0.01257897, 0.02034743, 0.01847502, 0.00731418, 0.00592897, 0.00576466, 0.01288343, 0.02004097, 0.01819146, 0.00750097, 0.00605315, 0.00581109, 0.01243953, 0.01901606, 0.01745678, 0.00725877, 0.00607722, 0.00605553, 0.01247251, 0.01951775, 0.01725034, 0.00766943, 0.00616723, 0.00591733, 0.01214404, 0.01992925, 0.01778333, 0.00710657, 0.00608942, 0.00543942, 0.01220883, 0.01888989, 0.01739707, 0.00733098, 0.00596137, 0.00525902, 0.01192037, 0.0187141, 0.01699397, 0.00671369, 0.00580055, 0.00486672, 0.01220438, 0.01845784, 0.01709739, 0.00729754, 0.0060161, 0.00492698, 0.01201516, 0.01924193, 0.01805011, 0.0070672, 0.00580621, 0.00477232, 0.01299507, 0.01862131, 0.01807821, 0.00729785, 0.00583725, 0.0046541, 0.0122141, 0.01761625, 0.01709973, 0.00661281, 0.00541223, 0.00445323, 0.0118194, 0.01694491, 0.01655319, 0.00697858, 0.00569527, 0.00455835, 0.01182739, 0.01758602, 0.01731139, 0.00657095, 0.00534536, 0.00431384, 0.0120078, 0.01689539, 0.01702057, 0.00680897, 0.00540656, 0.00427956, 0.01156909, 0.01688991, 0.01653449, 0.00627613, 0.00533438, 0.00440661, 0.01168209, 0.0167331, 0.01649106, 0.00674807, 0.00550202, 0.00453617, 0.01147922, 0.01775408, 0.01722559, 0.0065013, 0.00531172, 0.00452385, 0.01180983, 0.01778421, 0.01710153, 0.00682628, 0.00524476, 0.00463959, 0.01129398, 0.01725012, 0.01662812, 0.00625142, 0.00531182, 0.00459133, 0.0114703, 0.01654862, 0.01664683, 0.00670692, 0.0054584, 0.00478249, 0.01168838, 0.01792157, 0.01781796, 0.00646513, 0.00534898, 0.00474597, 0.01216512, 0.01751784, 0.01787948, 0.00679447, 0.00535176, 0.00479323, 0.0117692, 0.01716905, 0.01704226, 0.00631718, 0.005143, 0.0048378, 0.01185156, 0.01738539, 0.01721327, 0.00690806, 0.00524371, 0.0049037, 0.01167336, 0.01806905, 0.01784624, 0.00647134, 0.00514322, 0.00474454, 0.01228374, 0.01736585, 0.01732033, 0.00669049, 0.00514188, 0.00489825, 0.01175241, 0.01720117, 0.01614917, 0.00614294, 0.00472275, 0.00511621, 0.01136596, 0.01826386, 0.01781467, 0.00696332, 0.00524797, 0.00535482, 0.01176577, 0.02006006, 0.01888491, 0.00670764, 0.0051984, 0.00539144, 0.01215333, 0.02022525, 0.0188328, 0.00727006, 0.00516076, 0.00578662, 0.01238254, 0.02079972, 0.01791286, 0.00656959, 0.00506815, 0.005595, 0.01238061, 0.0197633, 0.01677056, 0.0069871, 0.00525899, 0.0054049, 0.0118615, 0.02036158, 0.01720896, 0.00667706, 0.00516826, 0.00559898, 0.01256663, 0.01995741, 0.01725552, 0.00713405, 0.00535842, 0.00570213, 0.01192221, 0.01901644, 0.0164321, 0.00657248, 0.00515729, 0.00539766, 0.01188711, 0.01925239, 0.01654354, 0.00695126, 0.0052373, 0.00536625, 0.01150628, 0.01903951, 0.01707857, 0.0066289, 0.00512809, 0.00518645, 0.01174974, 0.01891179, 0.01676762, 0.0068512, 0.00514084, 0.0052148, 0.01136963, 0.0189875, 0.01641615, 0.00630199, 0.00496415, 0.00515123, 0.0114336, 0.01910528, 0.01648247, 0.00692629, 0.00528479, 0.00525466, 0.01112857, 0.019672, 0.01715718, 0.00649958, 0.00505864, 0.00498069, 0.01146148, 0.01901186, 0.0169822, 0.00677701, 0.00514045, 0.00509145, 0.01120663, 0.01886062, 0.01621688, 0.0062607, 0.00500116, 0.00515943, 0.01136138, 0.01902913, 0.01628891, 0.00688069, 0.00522597, 0.00534523, 0.0115802, 0.01984858, 0.01673747, 0.0065639, 0.00510754, 0.005255, 0.01159435, 0.01946688, 0.01696317, 0.00691967, 0.00521357, 0.00517952, 0.01114069, 0.01944731, 0.01637398, 0.00636734, 0.00508421, 0.00524894, 0.01126058, 0.01942985, 0.01665502, 0.00691541, 0.00527019, 0.00521652, 0.01118014, 0.02021625, 0.01731026, 0.00656821, 0.00516944, 0.00520252, 0.01168148, 0.01948536, 0.01732242, 0.00690693, 0.00519845, 0.00529949, 0.01143206, 0.01941218, 0.01659025, 0.00638607, 0.00511194, 0.00535147, 0.01167634, 0.01978116, 0.0169428, 0.00696642, 0.00533305, 0.00537345, 0.01175926, 0.02073307, 0.01778196, 0.00665428, 0.00522889, 0.00531347, 0.012061, 0.02000968, 0.01761525, 0.00694431, 0.00520065, 0.00535454, 0.01148092, 0.01944724, 0.0169102, 0.00632292, 0.00507238, 0.00523002, 0.01169203, 0.0193724, 0.01695369, 0.00699413, 0.0053556, 0.00526131, 0.01162994, 0.02047995, 0.01769997, 0.00665332, 0.0052752, 0.00510018, 0.01204933, 0.01997373, 0.0179613, 0.0069889, 0.00531129, 0.00499444, 0.0114257, 0.01968076, 0.01740461, 0.00640111, 0.00518651, 0.00508675, 0.01159631, 0.01950585, 0.01740801, 0.00710604, 0.0053763, 0.00522949, 0.01163363, 0.02167797, 0.01832567, 0.00669397, 0.00523604, 0.00534432, 0.01235247, 0.02084816, 0.01808068, 0.00703522, 0.00527785, 0.00540289, 0.01185436, 0.02027514, 0.01743579, 0.00642778, 0.00518479, 0.00542799, 0.01207609, 0.02063022, 0.01754675, 0.00710937, 0.00533136, 0.00544278, 0.012367, 0.02272001, 0.01875484, 0.00694455, 0.00532142, 0.00543648, 0.01291776, 0.02189858, 0.0183449, 0.00745902, 0.00529379, 0.00530512, 0.01248304, 0.02187273, 0.01758291, 0.00740764, 0.00514327, 0.00552651, 0.0126978, 0.02263691, 0.01829725, 0.00744158, 0.00552909, 0.00577142, 0.01232109, 0.0232311, 0.01963934, 0.00694233, 0.00534188, 0.00591636, 0.01399715, 0.02325226, 0.0197239, 0.00742989, 0.00544224, 0.00578442, 0.01332663, 0.02278822, 0.01889217, 0.00697673, 0.00537009, 0.00596605, 0.01356811, 0.02379194, 0.01888738, 0.00761341, 0.0055533, 0.00616681, 0.01323244, 0.02430366, 0.02003938, 0.00755167, 0.00538822, 0.00622593, 0.01403326, 0.02307856, 0.01971916, 0.00772032, 0.00546687, 0.00627315, 0.01336491, 0.02250369, 0.01864906, 0.00717171, 0.00537908, 0.00617254, 0.01339523, 0.02228154, 0.01868874, 0.00767128, 0.00561053, 0.00622003, 0.01309181, 0.02222376, 0.01887835, 0.00726253, 0.00553785, 0.00587354, 0.01239944, 0.02092553, 0.0184494, 0.00759125, 0.00568691, 0.00629288, 0.01382777, 0.02217266, 0.01898258, 0.00713663, 0.00553389, 0.00623226, 0.01373084, 0.02204534, 0.01890648, 0.00763281, 0.00570412, 0.00627747, 0.01306119, 0.0236, 0.0196904, 0.00728341, 0.0055636, 0.00600179, 0.01328116, 0.02256916, 0.01917299, 0.00753507, 0.00573938, 0.00607822, 0.0131394, 0.02206769, 0.0189223, 0.00710101, 0.00553893, 0.00604848, 0.01362027, 0.0226184, 0.01892634, 0.00773583, 0.00574916, 0.00602936, 0.01388688, 0.02458347, 0.01978683, 0.00742024, 0.0056445, 0.00610306, 0.01702136, 0.0249013, 0.01965575, 0.00778424, 0.00565562, 0.00617441, 0.01300015, 0.02328013, 0.01885121, 0.00712612, 0.00559677, 0.00628175, 0.01341614, 0.02315777, 0.01893439, 0.00778923, 0.00578222, 0.0062029, 0.01364392, 0.02485552, 0.0198086, 0.0073928, 0.00568676, 0.00616728, 0.01364878, 0.02364381, 0.01973413, 0.00766617, 0.00569512, 0.0061716, 0.01335393, 0.0233789, 0.01920664, 0.00702265, 0.00552692, 0.00621373, 0.01349484, 0.02326663, 0.01909637, 0.00756372, 0.00576039, 0.00649498, 0.0134911, 0.02445387, 0.01964218, 0.00723174, 0.00569113, 0.00646145, 0.0139874, 0.02370884, 0.01968324, 0.00748272, 0.00562391, 0.00625638, 0.01312222, 0.02338022, 0.01886908, 0.00685226, 0.00547141, 0.00622759, 0.01360319, 0.02360129, 0.01885221, 0.00751874, 0.0057514, 0.00630369, 0.01373054, 0.02504166, 0.02013754, 0.00727923, 0.00560539, 0.0062223, 0.01368301, 0.02399181, 0.01963396, 0.0073939, 0.00563124, 0.00617015, 0.0128282, 0.0238291, 0.01903889, 0.00687852, 0.00550367, 0.00597641, 0.01310935, 0.02381677, 0.01934942, 0.00752063, 0.00570648, 0.00630221, 0.0131641, 0.02495191, 0.02042651, 0.00707896, 0.00561742, 0.00629697, 0.01392084, 0.02433787, 0.02072809, 0.0074291, 0.00568741, 0.00621794, 0.01321767, 0.02422793, 0.01975494, 0.00686179, 0.00545834, 0.00622274, 0.01349957, 0.02446857, 0.01980756, 0.00743111, 0.00562609, 0.00622884, 0.01339683, 0.02568324, 0.02102628, 0.00715734, 0.00554961, 0.00602839, 0.01358024, 0.02517048, 0.0207457, 0.00756414, 0.00559104, 0.00622557, 0.01348922, 0.02546213, 0.01990382, 0.00715353, 0.00567392, 0.00638263, 0.01398978, 0.02492637, 0.0199075, 0.00775638, 0.00582524, 0.00636746, 0.01335776, 0.02599426, 0.02093923, 0.00747988, 0.00577437, 0.0064183, 0.01380433, 0.02560118, 0.02114592, 0.00785511, 0.00579861, 0.00640875, 0.01382673, 0.02505522, 0.02022416, 0.00717672, 0.00559835, 0.00632419, 0.01359163, 0.02491929, 0.01989247, 0.00775921, 0.00570563, 0.00633969, 0.01350836, 0.02597763, 0.02077738, 0.00736323, 0.00558819, 0.00625673, 0.01408755, 0.02476179, 0.0204162, 0.00782971, 0.00563729, 0.00625731, 0.01335951, 0.02404712, 0.01938623, 0.00713755, 0.00547595, 0.0061921, 0.01373062, 0.02442283, 0.02020088, 0.00806626, 0.00561386, 0.00635264, 0.01349692, 0.02517199, 0.02082769, 0.00759401, 0.00545593, 0.0061663, 0.01391763, 0.0240846, 0.0201606, 0.00801831, 0.00555507, 0.00625254, 0.0140177, 0.02452117, 0.01988507, 0.00728658, 0.00558119, 0.00624302, 0.01447653, 0.02557845, 0.02023916, 0.00811559, 0.0057814, 0.00617961, 0.01368654, 0.02703537, 0.02104338, 0.00759826, 0.00565389, 0.0060944, 0.01360424, 0.02640263, 0.02087863, 0.007958, 0.00565223, 0.00607026, 0.01340447, 0.02633278, 0.01933602, 0.00747897, 0.00562981, 0.00619496, 0.01395408, 0.02725208, 0.02094059, 0.008119, 0.00581045, 0.00631871, 0.0136894, 0.02779908, 0.02093758, 0.00775426, 0.00562594, 0.00625499, 0.01362787, 0.02703407, 0.0212627, 0.00806126, 0.00569483, 0.00633878, 0.013711, 0.0260087, 0.0203377, 0.00743831, 0.00554421, 0.00642095, 0.01391732, 0.02603002, 0.02084532, 0.00819423, 0.00574459, 0.0064759, 0.01380859, 0.02818566, 0.02161258, 0.00792992, 0.00579952, 0.00646096, 0.0140928, 0.02643813, 0.02137469, 0.00818686, 0.00577734, 0.0064473, 0.01380176, 0.02570847, 0.02017495, 0.00743467, 0.00548183, 0.00626381, 0.01343066, 0.02547994, 0.02031526, 0.008114, 0.00585075, 0.00655167, 0.0135924, 0.0275061, 0.02109307, 0.00779986, 0.00564188, 0.00635127, 0.0138256, 0.02641612, 0.02102727, 0.00818348, 0.00564516, 0.00643671, 0.01327374, 0.02669812, 0.02048576, 0.00776026, 0.00566334, 0.00664141, 0.01354383, 0.02658873, 0.02061679, 0.00832146, 0.00580194, 0.00666346, 0.01364507, 0.02775833, 0.02175595, 0.00781006, 0.00571312, 0.00659239, 0.01375849, 0.02766747, 0.02142848, 0.008272, 0.00578775, 0.00659539, 0.01379417, 0.02678305, 0.02050058, 0.00768972, 0.00563069, 0.00650548, 0.01384067, 0.0264427, 0.02019239, 0.00821728, 0.00583952, 0.00646197, 0.01382373, 0.02591573, 0.01999561, 0.00765273, 0.00523914, 0.0061084, 0.01412564, 0.02579992, 0.02142535, 0.00864891, 0.00578771, 0.00639038, 0.01376313, 0.02464442, 0.01990695, 0.00758101, 0.00538165, 0.00643126, 0.01393541, 0.02673253, 0.0208589, 0.00829397, 0.00560382, 0.00609076, 0.01339986, 0.02784413, 0.0217777, 0.00794813, 0.00572468, 0.00634342, 0.01436728, 0.02754096, 0.02094226, 0.00785489, 0.0052716, 0.00552209, 0.01272033, 0.02476742, 0.01915081, 0.00717819, 0.00565035, 0.00587416, 0.01311712, 0.02752737, 0.02087181, 0.00844754, 0.00601141, 0.00667251, 0.01352472, 0.02958314, 0.02179993, 0.00817027, 0.00596882, 0.00668763, 0.0141216, 0.02877719, 0.02163446, 0.00863106, 0.00606945, 0.00689488, 0.01402395, 0.02826259, 0.0207985, 0.00803331, 0.00599068, 0.00721197, 0.01481759, 0.02796364, 0.02117626, 0.0085817, 0.00618379, 0.00693414, 0.0139925, 0.02893149, 0.02201245, 0.00806697, 0.00593452, 0.00665606, 0.01415576, 0.02746902, 0.02124262, 0.00833273, 0.00594734, 0.00647846, 0.0134959, 0.02648462, 0.02037874, 0.0076486, 0.00576985, 0.00631235, 0.01356305, 0.02595216, 0.02051955, 0.0082649, 0.00594142, 0.00637066, 0.01334664, 0.02662529, 0.02164056, 0.00799211, 0.00578878, 0.00627297, 0.01412891, 0.02551, 0.02168864, 0.00825225, 0.00573642, 0.00629162, 0.01334305, 0.025894, 0.02064083, 0.00761808, 0.00563769, 0.00640211, 0.01316306, 0.02532507, 0.02099725, 0.00834511, 0.00585425, 0.00645436, 0.01348873, 0.02681833, 0.02213151, 0.00785279, 0.0057584, 0.00646874, 0.01444109, 0.0265273, 0.02175363, 0.00820014, 0.00580795, 0.00630284, 0.01389405, 0.02568106, 0.0211523, 0.00760824, 0.00549252, 0.00577796, 0.01345309, 0.02575848, 0.02099887, 0.00800464, 0.00558893, 0.00583505, 0.01261737, 0.02718084, 0.0209893, 0.00751922, 0.00549262, 0.00572182, 0.01395421, 0.02683306, 0.0209838, 0.0078716, 0.00554673, 0.00599711, 0.01410225, 0.02625673, 0.02061667, 0.00732527, 0.00552557, 0.00579169, 0.01324417, 0.02594733, 0.02032526, 0.00796413, 0.00565502, 0.005411, 0.01230961, 0.02772174, 0.02131634, 0.00759291, 0.00554336, 0.0050604, 0.0124459, 0.026439, 0.02117928, 0.00783299, 0.00549495, 0.00504827, 0.01144666, 0.02518971, 0.02008924, 0.00746941, 0.00541166, 0.00501716, 0.01182819, 0.02605922, 0.02074038, 0.00821799, 0.00572806, 0.00517666, 0.01198916, 0.0272457, 0.02173311, 0.00791377, 0.00554679, 0.00504004, 0.01213263, 0.02596126, 0.02134082, 0.00830185, 0.00555434, 0.00489043, 0.01130462, 0.02617878, 0.02069131, 0.00751534, 0.0054009, 0.00496786, 0.01142239, 0.025819, 0.02009494, 0.00807431, 0.0055572, 0.00484694, 0.01137495, 0.02708161, 0.02103923, 0.00773119, 0.00544141, 0.00474518, 0.01224805, 0.02649944, 0.02090167, 0.00781909, 0.00533589, 0.0047276, 0.01149051, 0.02573079, 0.0194454, 0.00732322, 0.00531612, 0.00473618, 0.01148727, 0.02586397, 0.01979081, 0.00808334, 0.00552073, 0.00460835, 0.01089504, 0.02680192, 0.02048173, 0.00771894, 0.00550357, 0.00450165, 0.01114563, 0.02639058, 0.02071512, 0.00791708, 0.00557899, 0.00451677, 0.0106038, 0.02530063, 0.0195609, 0.0071834, 0.00532641, 0.00438581, 0.01043602, 0.02472212, 0.01945101, 0.00748352, 0.00527975, 0.00421789, 0.01013575, 0.025972, 0.02023302, 0.00730509, 0.00522913, 0.0042562, 0.01082788, 0.02469135, 0.01982166, 0.00728175, 0.00531351, 0.00429166, 0.00990241, 0.02499404, 0.01913024, 0.00675175, 0.00516951, 0.0042251, 0.01027535, 0.0251679, 0.01927678, 0.00734025, 0.00515794, 0.00443128, 0.0099109, 0.02625425, 0.0200084, 0.00703749, 0.00508837, 0.00435968, 0.01093659, 0.02572585, 0.01976885, 0.00763291, 0.0053066, 0.00440287, 0.01043513, 0.02505138, 0.0191667, 0.0070901, 0.00522091, 0.00441061, 0.01080963, 0.02526303, 0.01902132, 0.0075959, 0.00538862, 0.00443786, 0.01069068, 0.02628019, 0.01968101, 0.00722927, 0.00539494, 0.00440672, 0.01106817, 0.02578281, 0.01954673, 0.00745692, 0.00530405, 0.00434069, 0.0105207, 0.02494297, 0.01853907, 0.0068557, 0.00508273, 0.00425661, 0.01039274, 0.02413772, 0.01823099, 0.00747046, 0.00529763, 0.00429893, 0.0101714, 0.02542932, 0.01903133, 0.00715191, 0.005277, 0.00422536, 0.0105414, 0.02477506, 0.01890496, 0.00750638, 0.00526677, 0.00423327, 0.0099779, 0.0246286, 0.01869611, 0.00699066, 0.00516857, 0.00420782, 0.0102789, 0.02474681, 0.01859043, 0.00754734, 0.0052399, 0.00418578, 0.00978633, 0.02512509, 0.01910209, 0.00710017, 0.00510032, 0.00415735, 0.01059069, 0.02444113, 0.01882027, 0.00738701, 0.00522051, 0.00424103, 0.01015938, 0.02451535, 0.0183502, 0.00683527, 0.00515893, 0.00421635, 0.01036498, 0.0252049, 0.01881962, 0.00747098, 0.00542816, 0.00432571, 0.01025378, 0.02632335, 0.01961776, 0.00705547, 0.00516338, 0.00425299, 0.01067657, 0.02541474, 0.01924778, 0.00744082, 0.00521812, 0.0041009, 0.01022974, 0.02501963, 0.01865675, 0.00679417, 0.00509867, 0.00419018, 0.01046427, 0.02521488, 0.01886839, 0.00733024, 0.00511772, 0.00416475, 0.0104504, 0.02636418, 0.01970887, 0.00695046, 0.00515935, 0.00413213, 0.01086227, 0.02556561, 0.01931087, 0.00735044, 0.00507868, 0.0040817, 0.01014855, 0.02500132, 0.01848414, 0.00684383, 0.00506662, 0.00408819, 0.01009726, 0.02505611, 0.01874978, 0.00757739, 0.00525404, 0.00420347, 0.01030424, 0.02672833, 0.01938171, 0.00727767, 0.00513906, 0.00416216, 0.0108595, 0.0260244, 0.01930116, 0.00757137, 0.00524252, 0.00423114, 0.01028553, 0.02538707, 0.01878107, 0.00695021, 0.00509757, 0.00415093, 0.01017985, 0.02491743, 0.01893837, 0.00755692, 0.00533212, 0.00424058, 0.01001054, 0.02639311, 0.01986283, 0.0071227, 0.00524708, 0.00413073, 0.01056203, 0.02548172, 0.01946493, 0.00745037, 0.00516009, 0.00418345, 0.01003072, 0.0247157, 0.01856992, 0.00685029, 0.00502084, 0.0042037, 0.01012031, 0.02463405, 0.01881841, 0.00742848, 0.00523772, 0.00428661, 0.01009206, 0.02599703, 0.01960077, 0.00714332, 0.00519274, 0.00424999, 0.0104776, 0.02461185, 0.01923, 0.00748991, 0.0052503, 0.00422499, 0.01004608, 0.02373663, 0.01812702, 0.00687829, 0.00503812, 0.0042042, 0.01007888, 0.024008, 0.01823691, 0.00755102, 0.00532465, 0.00438059, 0.01033127, 0.02527307, 0.01928311, 0.00693586, 0.00511003, 0.0043654, 0.0108198, 0.02412067, 0.01865694, 0.00708257, 0.00505681, 0.00416528, 0.00983886, 0.02374906, 0.01781186, 0.00658078, 0.0050106, 0.00404379, 0.00989153, 0.02413791, 0.01752273, 0.00699914, 0.00525567, 0.00395782, 0.01004597, 0.02517905, 0.01845945, 0.00667911, 0.00503598, 0.00382902, 0.01041029, 0.02354283, 0.01777816, 0.00687949, 0.00503495, 0.00378927, 0.00986791, 0.02338023, 0.01675591, 0.00630022, 0.00485997, 0.00379816, 0.00976632, 0.02346808, 0.01700727, 0.00694257, 0.00506655, 0.00396077, 0.00989635, 0.02478353, 0.01811592, 0.00663269, 0.00496895, 0.0039998, 0.01045753, 0.02399273, 0.01808064, 0.00700631, 0.00501627, 0.00408487, 0.0100877, 0.02355947, 0.01723262, 0.00642765, 0.00478053, 0.00409241, 0.01044915, 0.02379787, 0.01742126, 0.00714382, 0.00520389, 0.00411598, 0.01045333, 0.02510715, 0.01803051, 0.00666543, 0.0050719, 0.00402637, 0.01058121, 0.02414983, 0.01786818, 0.00693563, 0.00509161, 0.00398602, 0.01017186, 0.02387228, 0.01717597, 0.00631161, 0.0048958, 0.00402303, 0.00998211, 0.02393996, 0.01736533, 0.00686833, 0.00512782, 0.00405319, 0.01008146, 0.02502612, 0.01767645, 0.00640519, 0.00491254, 0.00392608, 0.01017675, 0.02378943, 0.01787788, 0.00669098, 0.00498094, 0.0039749, 0.00980568, 0.02315155, 0.01711677, 0.00612508, 0.00475342, 0.00393726, 0.00978294, 0.02315234, 0.01711483, 0.00670013, 0.00492269, 0.00399594, 0.00975794, 0.02438318, 0.01778316, 0.00630259, 0.00475328, 0.00408824, 0.01031195, 0.02404242, 0.0180238, 0.00671658, 0.00482109, 0.00414098, 0.00993507, 0.02394158, 0.01717148, 0.0060778, 0.00466209, 0.00414302, 0.00987617, 0.02366617, 0.01750693, 0.00662821, 0.00489751, 0.00416782, 0.01003719, 0.02453075, 0.01837738, 0.00630859, 0.00481381, 0.00421659, 0.01037559, 0.0238359, 0.01793703, 0.00665097, 0.00484391, 0.00438833, 0.01052296, 0.02370392, 0.01704856, 0.00617133, 0.00493245, 0.00431084, 0.01072617, 0.02367276, 0.01720975, 0.00667835, 0.00523841, 0.00436367, 0.01030121, 0.02538759, 0.01782835, 0.00638948, 0.00486608, 0.00444412, 0.01060121, 0.02356247, 0.01726483, 0.00661892, 0.00492374, 0.00424391, 0.00992861, 0.0233227, 0.01654948, 0.00606499, 0.00487153, 0.00427498, 0.00991236, 0.02364113, 0.01670416, 0.00655118, 0.00498887, 0.00416412, 0.00962521, 0.02412427, 0.01692764, 0.0060987, 0.00484075, 0.00400027, 0.00976488, 0.0230209, 0.01690619, 0.00651684, 0.00492432, 0.00414572, 0.00985302, 0.02306188, 0.01660683, 0.00604111, 0.00483897, 0.00408378, 0.00989983, 0.0229631, 0.0166927, 0.0065979, 0.00506226, 0.00406752, 0.00979276, 0.02342867, 0.01737821, 0.00627021, 0.004962, 0.00402287, 0.0100187, 0.02320774, 0.01742007, 0.00661035, 0.00497914, 0.00397893, 0.00930894, 0.02249039, 0.01616999, 0.00602418, 0.00485666, 0.00390025, 0.00917562, 0.02257993, 0.01582995, 0.00649601, 0.00503976, 0.00378183, 0.00903818, 0.02288892, 0.01718784, 0.00621052, 0.0048855, 0.00366558, 0.0091518, 0.02149468, 0.01717048, 0.00656166, 0.00496629, 0.00371482, 0.00846041, 0.02158221, 0.01533335, 0.00582541, 0.00474877, 0.00370557, 0.00848082, 0.02119974, 0.01604872, 0.00636745, 0.00491415, 0.00382417, 0.00885577, 0.02301627, 0.01705767, 0.00597848, 0.00476201, 0.00364375, 0.00892829, 0.02237085, 0.01664034, 0.00618539, 0.00476501, 0.00357542, 0.0084522, 0.02170094, 0.01592769, 0.00571979, 0.00471242, 0.00351372, 0.00855322, 0.02154375, 0.01672029, 0.0062585, 0.00481358, 0.00351278, 0.00848887, 0.02310523, 0.01722227, 0.00600452, 0.00480814, 0.00340794, 0.00832672, 0.02193443, 0.01624536, 0.00607756, 0.0046517, 0.00345863, 0.00822314, 0.02147209, 0.0151029, 0.00553317, 0.00464156, 0.00341172, 0.00798888, 0.02094785, 0.01465267, 0.00612559, 0.00469519, 0.00342436, 0.00744371, 0.02273425, 0.01566088, 0.00579856, 0.00464795, 0.00340055, 0.00782655, 0.02160425, 0.01538366, 0.00606294, 0.00466549, 0.00341634, 0.00743402, 0.02106709, 0.01395226, 0.00557867, 0.00459043, 0.00337704, 0.00730358, 0.02090134, 0.01414203, 0.00611689, 0.00478055, 0.00340516, 0.00785662, 0.02237373, 0.01498228, 0.00591093, 0.00473481, 0.00335583, 0.0077425, 0.02020033, 0.01377445, 0.00610765, 0.00463855, 0.00332289, 0.00757467, 0.02068337, 0.0138377, 0.00567288, 0.00458673, 0.003266, 0.00795277, 0.02074867, 0.01348483, 0.00597908, 0.00453867, 0.00346435, 0.0073596, 0.02164796, 0.01448353, 0.00566915, 0.00443909, 0.00330651, 0.00741956, 0.02036304, 0.01402431, 0.00595927, 0.0044634, 0.00331218, 0.00719114, 0.01946275, 0.01296986, 0.0054933, 0.0042924, 0.00311443, 0.00746185, 0.02018758, 0.01278508, 0.00590565, 0.00446669, 0.00338999, 0.0081186, 0.02112509, 0.01389359, 0.00569341, 0.00445608, 0.0033677, 0.00820159, 0.0202363, 0.01346852, 0.00588018, 0.00434077, 0.00340156, 0.00812886, 0.01987673, 0.01287009, 0.00539483, 0.00430395, 0.00329639, 0.00782277, 0.01970348, 0.01332225, 0.00592077, 0.00448542, 0.00326119, 0.00748063, 0.02017323, 0.01366181, 0.00556542, 0.00434435, 0.00319119, 0.00762877, 0.01914922, 0.01342156, 0.00586266, 0.00429367, 0.00318222, 0.0071944, 0.01900971, 0.01234441, 0.00531741, 0.00418798, 0.00313882, 0.00701453, 0.01868623, 0.01239652, 0.00578277, 0.00433999, 0.00317066, 0.00705312, 0.01976925, 0.01301733, 0.00544315, 0.00425322, 0.00307716, 0.00737742, 0.01922388, 0.01283606, 0.00569068, 0.00418141, 0.0031157, 0.00707893, 0.01919, 0.01238571, 0.00523648, 0.0041277, 0.00312602, 0.00701847, 0.01909189, 0.01220689, 0.00573094, 0.00426616, 0.00313494, 0.00695609, 0.01997424, 0.01290596, 0.00546893, 0.00414957, 0.0032021, 0.00723159, 0.01917111, 0.01266441, 0.00575894, 0.0041949, 0.00322954, 0.00699262, 0.01908319, 0.01228395, 0.00536562, 0.00413615, 0.00319082, 0.00697856, 0.01870586, 0.01243525, 0.00588129, 0.00425117, 0.00315896, 0.00684826, 0.01965888, 0.01289981, 0.00551224, 0.0041282, 0.00304997, 0.00716427, 0.01880493, 0.01279622, 0.0058081, 0.00418743, 0.00312696, 0.00686189, 0.01851751, 0.01224112, 0.00532579, 0.00408021, 0.00310931, 0.00701023, 0.01827644, 0.01222735, 0.00575931, 0.00429716, 0.00313875, 0.00697369, 0.019026, 0.01268453, 0.00535318, 0.00416169, 0.00305584, 0.00738596, 0.01831323, 0.0126777, 0.00573146, 0.00419154, 0.00307909, 0.00701784, 0.01763334, 0.01211443, 0.00510811, 0.00396847, 0.00304233, 0.00701577, 0.01743641, 0.01205414, 0.00552728, 0.00406426, 0.00309087, 0.00710373, 0.01778445, 0.01270813, 0.00524895, 0.00401994, 0.00300194, 0.00720222, 0.01745956, 0.01280112, 0.00554057, 0.00407183, 0.00303757, 0.00687474, 0.01721607, 0.01239243, 0.00512532, 0.0040394, 0.00305522, 0.00664615, 0.01745452, 0.0124928, 0.00562347, 0.00421254, 0.00298899, 0.00649079, 0.01840751, 0.0130786, 0.00546001, 0.00419397, 0.00294959, 0.00653563, 0.01777879, 0.0130728, 0.00576305, 0.00420801, 0.00289745, 0.0064541, 0.01771283, 0.01252301, 0.00529059, 0.00411752, 0.00288966, 0.0065711, 0.01755739, 0.01230944, 0.00573063, 0.00425387, 0.00291655, 0.00653974, 0.01802246, 0.01269146, 0.00540183, 0.00412127, 0.00287504, 0.0067969, 0.01731648, 0.01265206, 0.00575951, 0.00416798, 0.0030001, 0.00674586, 0.01685377, 0.01217823, 0.00526946, 0.00406627, 0.00287749, 0.00652692, 0.01686729, 0.01231991, 0.0057457, 0.00420169, 0.0028968, 0.00658149, 0.01740016, 0.01269487, 0.00545726, 0.00418317, 0.00285523, 0.00700786, 0.01680353, 0.01274852, 0.0056971, 0.00420599, 0.00287967, 0.00676509, 0.0159311, 0.01189776, 0.00516331, 0.00409029, 0.00286368, 0.00684128, 0.01593728, 0.01197924, 0.00565806, 0.00428253, 0.0028367, 0.00662948, 0.01660474, 0.0124632, 0.00536629, 0.00414745, 0.00277918, 0.00644067, 0.01586859, 0.01247841, 0.00563784, 0.00409686, 0.0026678, 0.00654719, 0.01564091, 0.01208691, 0.00509355, 0.00396882, 0.00261598, 0.00653333, 0.01560063, 0.01188704, 0.0056324, 0.00413275, 0.00256202, 0.00651728, 0.01591436, 0.01227012, 0.00526331, 0.00407846, 0.00248776, 0.00680087, 0.01570729, 0.01238894, 0.00554684, 0.00413439, 0.00262984, 0.00690896, 0.01575653, 0.01213043, 0.00515186, 0.00413139, 0.00258872, 0.0063956, 0.01565121, 0.011987, 0.00562629, 0.00416469, 0.00250368, 0.0063945, 0.01616785, 0.01256377, 0.00534594, 0.00416026, 0.00252443, 0.00750067, 0.01631649, 0.01282139, 0.00560277, 0.00431221, 0.00260139, 0.00718253, 0.01629967, 0.01221646, 0.00535149, 0.00416154, 0.0025507, 0.00725516, 0.01641416, 0.01234655, 0.00576813, 0.00441187, 0.00260934, 0.00787789, 0.01717334, 0.0130645, 0.00548361, 0.00433501, 0.002569, 0.00751398, 0.01615454, 0.01268677, 0.00571461, 0.00428222, 0.002593, 0.00739936, 0.01609666, 0.01220052, 0.00527531, 0.00417484, 0.00255206, 0.00715659, 0.01596584, 0.01239525, 0.00569672, 0.00430647, 0.00250015, 0.00683168, 0.01630571, 0.01258763, 0.00534683, 0.00417998, 0.00251869, 0.0069439, 0.01648251, 0.01270156, 0.0058462, 0.00425833, 0.00263476, 0.00708518, 0.01668798, 0.01236719, 0.00539905, 0.00419831, 0.00259189, 0.0065225, 0.01696547, 0.01233666, 0.00589279, 0.00437843, 0.00259548, 0.00727616, 0.01839048, 0.01296768, 0.00539671, 0.00421769, 0.0025132, 0.00738634, 0.01810268, 0.01299145, 0.00562614, 0.00424361, 0.00251661, 0.0067938, 0.01664183, 0.01214035, 0.00508858, 0.00404855, 0.00252185, 0.00619815, 0.01660593, 0.01225067, 0.00550957, 0.00429588, 0.00257406, 0.00602502, 0.01764431, 0.01263539, 0.00522576, 0.00414589, 0.00244496, 0.00607, 0.01655874, 0.01201941, 0.00530746, 0.0041314, 0.002621, 0.00567308, 0.01543824, 0.01167904, 0.00503585, 0.00417951, 0.00255145, 0.00511348, 0.01531464, 0.01134004, 0.00548281, 0.00424988, 0.00255062, 0.00567228, 0.01775772, 0.01299836, 0.00520797, 0.00411121, 0.00247992, 0.00656052, 0.01728595, 0.01248668, 0.0054481, 0.00412499, 0.00257677, 0.00660157, 0.01692664, 0.01203649, 0.00498409, 0.00382785, 0.00257576, 0.00662147, 0.0166011, 0.01182599, 0.00553839, 0.0041226, 0.00249986, 0.00656095, 0.01716642, 0.01235869, 0.00514286, 0.0040323, 0.0024698, 0.00674112, 0.01623917, 0.01209696, 0.00563486, 0.00408011, 0.0025412, 0.00675742, 0.01591013, 0.01163248, 0.00514921, 0.00405878, 0.00255045, 0.00661738, 0.01582, 0.01178659, 0.00577325, 0.00439398, 0.00263558, 0.00660095, 0.01692318, 0.0119602, 0.00538832, 0.00428706, 0.00254138, 0.00688436, 0.01561417, 0.01177481, 0.00565275, 0.00426986, 0.00250569, 0.0064276, 0.01488065, 0.01129645, 0.00515963, 0.00408272, 0.0025021, 0.00643279, 0.01496553, 0.01156441, 0.00552967, 0.00420425, 0.00249546, 0.00601385, 0.01526331, 0.01199594, 0.00523406, 0.00409732, 0.0025081, 0.00685237, 0.01499111, 0.01205557, 0.00562152, 0.00426226, 0.00250576, 0.00621111, 0.0155059, 0.01102799, 0.00514192, 0.00417336, 0.00249203, 0.00641906, 0.0153174, 0.01134343, 0.00576423, 0.00446784, 0.00252211, 0.00646071, 0.01689178, 0.01216366, 0.0053757, 0.00421072, 0.00246704, 0.00670883, 0.01629099, 0.012336, 0.00573425, 0.00432778, 0.00256166, 0.00706876, 0.01668767, 0.01192099, 0.00525118, 0.00418323, 0.00254183, 0.00624612, 0.01523454, 0.01154068, 0.00561384, 0.00433101, 0.00253393, 0.00634185, 0.01831074, 0.01201356, 0.00535588, 0.00442739, 0.00250126, 0.00626326, 0.01755587, 0.01217943, 0.00569448, 0.00444624, 0.00246479, 0.00615071, 0.01701267, 0.01154972, 0.00526693, 0.0043055, 0.00248374, 0.00594368, 0.01737765, 0.01175602, 0.00572875, 0.00448171, 0.00244128, 0.00584925, 0.01819445, 0.01212425, 0.0053962, 0.00433502, 0.00237197, 0.00612031, 0.01713019, 0.01174606, 0.00555465, 0.00430275, 0.00248269, 0.00567715, 0.01735519, 0.01128238, 0.00515476, 0.00412402, 0.00248571, 0.00608822, 0.01786197, 0.01137518, 0.00574418, 0.00436912, 0.00252493, 0.00592843, 0.01852353, 0.01183781, 0.00533135, 0.00416466, 0.0024037, 0.0059859, 0.01762456, 0.01181191, 0.00559756, 0.00430153, 0.00247366, 0.00616955, 0.01771574, 0.01135493, 0.00519376, 0.0042226, 0.0025083, 0.0063784, 0.01737112, 0.01121671, 0.00567242, 0.00429302, 0.00239316, 0.00583712, 0.01814707, 0.01191733, 0.00531439, 0.00426517, 0.00240822, 0.00591147, 0.01745416, 0.01213445, 0.00568937, 0.00434121, 0.00248956, 0.00595703, 0.01715787, 0.01100361, 0.00519664, 0.0041011, 0.00239945, 0.00539859, 0.01732281, 0.01127841, 0.00567492, 0.00436028, 0.00244551, 0.00555824, 0.01847327, 0.01168047, 0.00531312, 0.00425315, 0.00225368, 0.00556511, 0.01830013, 0.01230849, 0.00551539, 0.00424358, 0.0022691, 0.0056471, 0.01795757, 0.01183236, 0.00505836, 0.00413111, 0.00226012, 0.00559944, 0.01842833, 0.01216171, 0.00544024, 0.0042784, 0.00225789, 0.00566366, 0.01948005, 0.0131298, 0.00519754, 0.00422119, 0.00219677, 0.00605763, 0.01866992, 0.01323263, 0.00545736, 0.00419684, 0.00222972, 0.0057601, 0.01837659, 0.01275824, 0.00503354, 0.00400041, 0.00221585, 0.00581042, 0.0178962, 0.01275701, 0.00552254, 0.00417801, 0.0022295, 0.00553095, 0.01886643, 0.0130157, 0.00514151, 0.00407833, 0.00219215, 0.00566551, 0.01800321, 0.01272283, 0.00532218, 0.00416456, 0.00225865, 0.00592975, 0.01920315, 0.01205698, 0.00503681, 0.00408261, 0.00230198, 0.00574973, 0.01799711, 0.01191267, 0.00544329, 0.0041103, 0.00224467, 0.00524255, 0.01847594, 0.01240265, 0.00509291, 0.00401154, 0.00223669, 0.00539695, 0.01757452, 0.0122517, 0.0052956, 0.00398235, 0.00229336, 0.00528163, 0.01744718, 0.0120019, 0.00496444, 0.00390585, 0.00226712, 0.00528853, 0.01746208, 0.01188225, 0.00532733, 0.00412125, 0.00228012, 0.00524881, 0.01818327, 0.01234634, 0.00512931, 0.00404572, 0.00223491, 0.00544371, 0.01742698, 0.01231353, 0.00532442, 0.00410604, 0.0022924, 0.00527523, 0.01729619, 0.01191567, 0.00491107, 0.00397651, 0.00229899, 0.00507685, 0.01744745, 0.01194963, 0.00534601, 0.00420646, 0.00230334, 0.00506021, 0.01804695, 0.01244566, 0.00510404, 0.00409143, 0.00233214, 0.00534166, 0.01765214, 0.0123113, 0.00529804, 0.00400304, 0.00233041, 0.00506112, 0.01726645, 0.01185547, 0.00490684, 0.00400888, 0.00234634, 0.0052421, 0.01767908, 0.01192311, 0.00540705, 0.00409102, 0.00230776, 0.00519295, 0.01794554, 0.01220376, 0.00504713, 0.00393116, 0.00223363, 0.00530235, 0.01714346, 0.01194032, 0.00532778, 0.00395669, 0.00229683, 0.00521125, 0.01723187, 0.01166969, 0.00484126, 0.00379298, 0.00224934, 0.00522479, 0.01701607, 0.01208101, 0.00521033, 0.00395839, 0.00226444, 0.00526338, 0.01797409, 0.01269451, 0.00484919, 0.00377542, 0.00225002, 0.00570127, 0.01715354, 0.01213227, 0.00522284, 0.00386898, 0.00233474, 0.00582005, 0.01737916, 0.01161383, 0.00490641, 0.00385533, 0.00233738, 0.00550387, 0.01659484, 0.01177095, 0.00529289, 0.00381829, 0.00233595, 0.00516526, 0.01608956, 0.01132226, 0.00483842, 0.00357517, 0.0023416, 0.00533109, 0.01570588, 0.01137001, 0.00518728, 0.0037897, 0.00238775, 0.00519783, 0.01631076, 0.01124073, 0.00475416, 0.0039059, 0.00237782, 0.00522036, 0.0170154, 0.01140921, 0.00519596, 0.00391731, 0.00230896, 0.00441625, 0.01721047, 0.0113277, 0.00496124, 0.00377868, 0.00235963, 0.00485337, 0.0156921, 0.01134563, 0.0048737, 0.00371543, 0.00231803, 0.00492368, 0.01664063, 0.01102892, 0.00463722, 0.00383223, 0.00243112, 0.00526155, 0.01648113, 0.01129386, 0.00535826, 0.00388811, 0.00252474, 0.00578206, 0.01858012, 0.01186732, 0.0054578, 0.00438949, 0.00265971, 0.00613952, 0.01820653, 0.01210251, 0.00573154, 0.00452926, 0.00283746, 0.00592668, 0.01876227, 0.01200313, 0.00529211, 0.00412993, 0.00273337, 0.00576688, 0.01795569, 0.01245818, 0.00577191, 0.00471196, 0.0028367, 0.00550087, 0.01849229, 0.01303816, 0.0054071, 0.00469697, 0.00274713, 0.00578212, 0.01887895, 0.01268847, 0.00555433, 0.00478017, 0.0027431, 0.00567815, 0.01859067, 0.01222355, 0.00529509, 0.00484669, 0.00277191, 0.00580504, 0.01908711, 0.01246091, 0.00573944, 0.00488149, 0.00275592, 0.00561254, 0.01932155, 0.01239873, 0.00538465, 0.00460774, 0.00264479, 0.00544057, 0.01828162, 0.01228323, 0.00557138, 0.00443676, 0.00267024, 0.00529037, 0.0176729, 0.01160805, 0.00514918, 0.00426254, 0.0026142, 0.00532945, 0.01761297, 0.01160425, 0.00570068, 0.00474698, 0.00268685, 0.00584697, 0.01986689, 0.01190623, 0.00538794, 0.00449515, 0.00256906, 0.00585777, 0.01898795, 0.01180249, 0.00561624, 0.00475464, 0.00257838, 0.00531572, 0.01757704, 0.0115379, 0.00516678, 0.00453853, 0.00251314, 0.00511276, 0.01641659, 0.01124113, 0.00552555, 0.00451971, 0.00255378, 0.00501997, 0.01703058, 0.01192276, 0.00521162, 0.00439335, 0.00247796, 0.00522694, 0.01645782, 0.01150953, 0.00552851, 0.00431013, 0.00251067, 0.00489032, 0.01630613, 0.01115712, 0.00508364, 0.00429767, 0.00252678, 0.00507811, 0.01628103, 0.01100326, 0.00559058, 0.00449015, 0.00252099, 0.00495386, 0.0172507, 0.01164227, 0.00530835, 0.00447223, 0.00247813, 0.00509688, 0.01707825, 0.01147117, 0.00552774, 0.0045837, 0.00258461, 0.00515385, 0.01629168, 0.01134071, 0.0050596, 0.00440804, 0.00261618, 0.0051804, 0.01594697, 0.01120053, 0.00542799, 0.00436071, 0.00264265, 0.00497774, 0.01641531, 0.01128881, 0.00503381, 0.00407297, 0.00247324, 0.00486082, 0.01586402, 0.01065448, 0.00526951, 0.00391589, 0.00248485, 0.00474232, 0.01542057, 0.0105355, 0.00480881, 0.0041409, 0.00248997, 0.00458367, 0.01506949, 0.01050735, 0.00519996, 0.00411843, 0.00248624, 0.00449467, 0.01613063, 0.01109175, 0.00503146, 0.00418629, 0.00248307, 0.00484621, 0.01543234, 0.01101307, 0.00519592, 0.00432521, 0.00249636, 0.00465319, 0.01583951, 0.01106395, 0.00512457, 0.00423143, 0.00251031, 0.00474955, 0.01479746, 0.01046611, 0.00502085, 0.00418445, 0.00240968, 0.00467081, 0.01521038, 0.01070941, 0.00477193, 0.00418118, 0.00232433, 0.00459429, 0.01469438, 0.01055543, 0.00499855, 0.00410407, 0.00235581, 0.00470191, 0.01458359, 0.01003343, 0.00450124, 0.00392432, 0.00233046, 0.00456213, 0.01441404, 0.01019962, 0.00502108, 0.00419661, 0.00234149, 0.00445524, 0.01520069, 0.010566, 0.00467364, 0.00429501, 0.00233032, 0.00466199, 0.01454574, 0.01050393, 0.00503351, 0.00441686, 0.00237622, 0.00458507, 0.01498041, 0.01024204, 0.00452607, 0.00424309, 0.00234583, 0.00451369, 0.0145318, 0.01018883, 0.00493942, 0.00422005, 0.00234465, 0.00434757, 0.01553973, 0.01063394, 0.00469003, 0.00412009, 0.00226901, 0.00456905, 0.01487075, 0.010449, 0.00492015, 0.00418427, 0.00238408, 0.00446827, 0.01519912, 0.01028433, 0.00458786, 0.00401227, 0.00239088, 0.00440801, 0.01512326, 0.01034458, 0.00493174, 0.00409428, 0.00236427, 0.0043749, 0.01567492, 0.01059738, 0.00472331, 0.00416638, 0.0023431, 0.00447584, 0.01484259, 0.0104092, 0.00508956, 0.00432656, 0.0024048, 0.00438728, 0.01494884, 0.01015204, 0.0046827, 0.00409102, 0.0023165, 0.00427843, 0.01500189, 0.01041072, 0.00517979, 0.00445358, 0.0024241, 0.00438285, 0.01570058, 0.01054821, 0.00471786, 0.00442332, 0.00239846, 0.00492432, 0.01552311, 0.01073558, 0.00517842, 0.00456258, 0.00239254, 0.00468579, 0.01504522, 0.01041003, 0.00474571, 0.00482354, 0.00251077, 0.00483356, 0.0153337, 0.01045134, 0.0051636, 0.00480018, 0.00239654, 0.00468567, 0.01590986, 0.01062136, 0.00488869, 0.00464396, 0.00239119, 0.00484839, 0.01550647, 0.01055813, 0.00515778, 0.00481555, 0.00246224, 0.00463196, 0.01534026, 0.01040469, 0.00473704, 0.00463037, 0.00242736, 0.00449658, 0.01568734, 0.01038472, 0.00525076, 0.00489843, 0.00240409, 0.0044257, 0.01607434, 0.01070448, 0.00495423, 0.00468041, 0.00237957, 0.00465132, 0.01532311, 0.01053059, 0.00513743, 0.00463168, 0.0023391, 0.00428944, 0.01503479, 0.01015333, 0.00484569, 0.0044815, 0.00235106, 0.00422264, 0.01499751, 0.01014004, 0.00506403, 0.00456195, 0.00231286, 0.00404773, 0.01544201, 0.01053844, 0.00483389, 0.00449955, 0.00227189, 0.00410939, 0.01475613, 0.01043492, 0.00512541, 0.0044542, 0.00231103, 0.00396907, 0.01455148, 0.01005443, 0.00473765, 0.00447553, 0.00231023, 0.00400878, 0.01455496, 0.00993195, 0.00528825, 0.00463378, 0.0023392, 0.0040612, 0.01547466, 0.01042157, 0.00487962, 0.00464563, 0.0023514, 0.00436227, 0.0153718, 0.01060827, 0.00531714, 0.00471384, 0.00239399, 0.00428825, 0.01492172, 0.01024455, 0.00483494, 0.00464067, 0.00239505, 0.00422221, 0.01493189, 0.01025113, 0.00524861, 0.00476433, 0.00239028, 0.00421556, 0.01561381, 0.01053659, 0.00496869, 0.00476481, 0.00234761, 0.00434863, 0.01507448, 0.01038406, 0.00517029, 0.0045373, 0.0023631, 0.00427656, 0.01485589, 0.01007889, 0.00478599, 0.00455718, 0.00236261, 0.0042233, 0.01473065, 0.01011157, 0.00521244, 0.00463286, 0.0022988, 0.00405022, 0.01493173, 0.0103292, 0.00469128, 0.00449575, 0.00233172, 0.00431106, 0.01496924, 0.01039299, 0.0050906, 0.00460429, 0.00238465, 0.00418338, 0.01488968, 0.01006217, 0.00467278, 0.00450362, 0.00238858, 0.00422859, 0.01486777, 0.01003528, 0.00510383, 0.00464726, 0.00236303, 0.00433532, 0.01568233, 0.01057858, 0.00483522, 0.00452308, 0.00235097, 0.00452709, 0.01522159, 0.01039879, 0.00506261, 0.00454915, 0.00237758, 0.00436401, 0.0151362, 0.01007234, 0.0047321, 0.00449063, 0.00236255, 0.0043476, 0.01505449, 0.0101885, 0.00506481, 0.00458795, 0.00238594, 0.0043642, 0.01605046, 0.01061331, 0.00471148, 0.00426529, 0.00237606, 0.00508336, 0.01541866, 0.01048112, 0.00505641, 0.00445278, 0.00234627, 0.00469289, 0.01506355, 0.01049238, 0.00475026, 0.00422668, 0.00237401, 0.0046939, 0.01484225, 0.01018175, 0.00515294, 0.00464943, 0.00228702, 0.00396516, 0.01526106, 0.01006198, 0.0048125, 0.00440452, 0.00226258, 0.00420809, 0.01495532, 0.01005615, 0.00503388, 0.00429299, 0.00228518, 0.00398548, 0.01457885, 0.00981908, 0.00474867, 0.00433497, 0.00231213, 0.00446461, 0.01495648, 0.01029649, 0.00513676, 0.0046488, 0.00233703, 0.00441156, 0.01551681, 0.01042685, 0.0048293, 0.00454112, 0.00229245, 0.00466961, 0.01503462, 0.01048468, 0.00507818, 0.00464392, 0.0023446, 0.00456287, 0.01583195, 0.01022861, 0.00467854, 0.00452102, 0.00232246, 0.00444314, 0.01465327, 0.01003829, 0.00498301, 0.00506057, 0.00230252, 0.00457427, 0.01499765, 0.01041143, 0.00467885, 0.00455569, 0.00229853, 0.00457886, 0.01465894, 0.01042163, 0.0049014, 0.0045198, 0.00231861, 0.0044203, 0.01464584, 0.01004324, 0.00468465, 0.00449186, 0.00236069, 0.00439142, 0.015179, 0.01013563, 0.00514879, 0.00470819, 0.00233299, 0.00423535, 0.01544248, 0.01039009, 0.00472209, 0.0044866, 0.00230726, 0.00442725, 0.01460448, 0.01036406, 0.0050213, 0.00458679, 0.00237346, 0.00437416, 0.0148189, 0.00981481, 0.00457554, 0.00442463, 0.00231503, 0.00427862, 0.01430246, 0.009681, 0.00499956, 0.00462911, 0.00237423, 0.00433306, 0.01531822, 0.01027492, 0.00455184, 0.0045599, 0.00235876, 0.00461174, 0.01534359, 0.01026022, 0.00498469, 0.00471447, 0.00241817, 0.00456992, 0.01494221, 0.00980127, 0.00462568, 0.00456508, 0.00239838, 0.00440872, 0.01531216, 0.00980522, 0.00509089, 0.00471277, 0.00236545, 0.00433398, 0.01588606, 0.0101094, 0.00473067, 0.00453635, 0.00237382, 0.00454899, 0.01540841, 0.01010529, 0.00501481, 0.0045907, 0.00242761, 0.00442366, 0.01538528, 0.0098452, 0.00471767, 0.00465553, 0.00246324, 0.00451899, 0.0151426, 0.00966804, 0.00501641, 0.00471797, 0.00245771, 0.00441523, 0.01569942, 0.01005769, 0.00468336, 0.00454536, 0.00243504, 0.00456719, 0.01525763, 0.01000348, 0.00494582, 0.00461131, 0.00243147, 0.0044468, 0.01512999, 0.00971254, 0.00461159, 0.0045431, 0.00244748, 0.00435021, 0.01481056, 0.00958484, 0.00497638, 0.0046841, 0.00242499, 0.0042699, 0.01554413, 0.00991998, 0.00467798, 0.00459405, 0.00238658, 0.0043736, 0.01481641, 0.00980638, 0.00494719, 0.00456198, 0.00246548, 0.00434828, 0.01468403, 0.00950805, 0.00462134, 0.00444808, 0.00246274, 0.00432059, 0.01464806, 0.00957454, 0.00497321, 0.00462809, 0.00242605, 0.00416952, 0.01518243, 0.00989084, 0.0046397, 0.00445457, 0.00241892, 0.00438847, 0.01464949, 0.00980862, 0.00492235, 0.00463512, 0.00250282, 0.00406249, 0.01467413, 0.00955915, 0.00457261, 0.00457233, 0.0024598, 0.00459237, 0.01477755, 0.00950587, 0.00489603, 0.00459169, 0.00243121, 0.004373, 0.01552488, 0.00982441, 0.00455058, 0.00449137, 0.00235579, 0.00460974, 0.0151282, 0.00976033, 0.0047904, 0.00453262, 0.0023926, 0.00434209, 0.01496557, 0.00950377, 0.00448675, 0.00453687, 0.00244481, 0.00440455, 0.01503368, 0.00951705, 0.00485568, 0.00467094, 0.00243022, 0.00440094, 0.01565363, 0.00989805, 0.00456841, 0.00454132, 0.00238632, 0.00460266, 0.01518664, 0.00987502, 0.00487305, 0.00465836, 0.00245595, 0.00440556, 0.01488293, 0.00957258, 0.00449923, 0.0045426, 0.00247064, 0.00450071, 0.01512379, 0.00972159, 0.00497476, 0.00502235, 0.00248179, 0.00461236, 0.0161885, 0.01016125, 0.0046141, 0.00475264, 0.00239925, 0.00457367, 0.01573842, 0.01022978, 0.00500246, 0.00500731, 0.0025559, 0.00470584, 0.01590477, 0.01002935, 0.00472015, 0.00540727, 0.00270457, 0.00486156, 0.0162195, 0.00986622, 0.00504648, 0.005522, 0.00266499, 0.00487136, 0.0163834, 0.01021615, 0.00472983, 0.00537685, 0.00263064, 0.00503466, 0.01648129, 0.01027137, 0.00503076, 0.0056737, 0.00278856, 0.00491222, 0.01604545, 0.00992763, 0.0048551, 0.00522667, 0.00275094, 0.0047662, 0.01594652, 0.00993694, 0.00512369, 0.005258, 0.00263763, 0.00487669, 0.01679878, 0.01028651, 0.00475919, 0.0050508, 0.00254226, 0.00519627, 0.0162394, 0.01006948, 0.00501135, 0.00517244, 0.00259679, 0.00490297, 0.01590494, 0.00982179, 0.00480753, 0.00517295, 0.00264963, 0.00499771, 0.01633983, 0.00975629, 0.00516649, 0.00534823, 0.00264707, 0.00489438, 0.01665156, 0.00985263, 0.00491011, 0.00498492, 0.00257551, 0.00506682, 0.01615228, 0.00969876, 0.00488333, 0.00498761, 0.00261757, 0.00479481, 0.01560999, 0.00924668, 0.00451998, 0.00476953, 0.00254079, 0.00462498, 0.01568409, 0.00942901, 0.00492909, 0.00512439, 0.00257303, 0.00465598, 0.01659087, 0.00979108, 0.00460582, 0.0049283, 0.0025656, 0.00502375, 0.01607269, 0.00977797, 0.00486197, 0.00453787, 0.00258885, 0.00484329, 0.01623735, 0.00941249, 0.00457135, 0.00481975, 0.00272443, 0.00511644, 0.01680629, 0.00964553, 0.00512058, 0.00536621, 0.00273017, 0.00513334, 0.01711361, 0.00982876, 0.00473477, 0.00511162, 0.00264287, 0.00497662, 0.01673738, 0.00983195, 0.00512498, 0.00510055, 0.00273454, 0.00506323, 0.01677959, 0.00959102, 0.00470352, 0.00500458, 0.00273358, 0.00494665, 0.01689339, 0.00940078, 0.00521469, 0.00538989, 0.00277182, 0.00510255, 0.01780868, 0.00990156, 0.0049374, 0.0051223, 0.00269861, 0.0053082, 0.01738022, 0.01001316, 0.0051458, 0.00525217, 0.00289858, 0.00523503, 0.01747493, 0.00952845, 0.00473846, 0.00508858, 0.00277845, 0.00506248, 0.01688912, 0.00958841, 0.00498372, 0.00502839, 0.00266456, 0.00468348, 0.01719099, 0.00948413, 0.00458418, 0.00468533, 0.00257506, 0.004915, 0.01670813, 0.00925615, 0.00484159, 0.00487683, 0.00270051, 0.00476894, 0.01655471, 0.00928166, 0.00451076, 0.00474154, 0.00270787, 0.00476805, 0.01658613, 0.00935426, 0.00487865, 0.00493742, 0.00268498, 0.00468076, 0.01729157, 0.00962486, 0.0046077, 0.0047764, 0.00260629, 0.0048322, 0.01643007, 0.00993016, 0.00481186, 0.004821, 0.00271122, 0.00466955, 0.01673804, 0.00933031, 0.0044366, 0.00481957, 0.00269609, 0.00473981, 0.01659173, 0.00937848, 0.00479093, 0.00502052, 0.00268679, 0.0048191, 0.01738814, 0.00969096, 0.00448901, 0.00474504, 0.00265951, 0.00502964, 0.01702571, 0.00957972, 0.00487212, 0.00488621, 0.00270223, 0.00469331, 0.0165659, 0.00938961, 0.00450608, 0.00477654, 0.00274724, 0.00481105, 0.01651276, 0.00972676, 0.00492989, 0.0049421, 0.00284005, 0.00506838, 0.01762752, 0.01009054, 0.00464738, 0.00472941, 0.00278182, 0.00466212, 0.01698169, 0.00986629, 0.00490749, 0.00494434, 0.00276103, 0.00508273, 0.01694814, 0.00953885, 0.00464683, 0.00494399, 0.00276955, 0.0051407, 0.01723562, 0.00972504, 0.00492901, 0.00519897, 0.00277397, 0.00504933, 0.01798757, 0.00991167, 0.00466425, 0.00486211, 0.00281051, 0.00528317, 0.01765955, 0.010132, 0.00506727, 0.00504973, 0.00282126, 0.00508138, 0.01691896, 0.01031965, 0.00460261, 0.00491104, 0.00293995, 0.00509514, 0.01689433, 0.00996822, 0.00486672, 0.0051091, 0.00293469, 0.00506593, 0.01713683, 0.01023391, 0.00458438, 0.00500154, 0.00295454, 0.00549993, 0.01734573, 0.01096192, 0.00492916, 0.00499205, 0.00296013, 0.00546993, 0.01688155, 0.01056704, 0.00451134, 0.00481487, 0.0027839, 0.00544338, 0.01676984, 0.01054199, 0.00488351, 0.00492967, 0.00283679, 0.0053386, 0.01716639, 0.01099533, 0.00455205, 0.00466987, 0.00273152, 0.00548397, 0.01682766, 0.01092025, 0.00485685, 0.00503661, 0.00289172, 0.00525915, 0.01673148, 0.01048515, 0.00440317, 0.00499092, 0.0031424, 0.00541462, 0.01670203, 0.01053071, 0.00483428, 0.00517548, 0.00310079, 0.00515954, 0.01705449, 0.01081888, 0.00450633, 0.00497767, 0.00292175, 0.00531735, 0.01626233, 0.01030463, 0.00467019, 0.00488507, 0.00257741, 0.00496633, 0.01600636, 0.00984022, 0.00439438, 0.00491084, 0.00301809, 0.00528258, 0.01618885, 0.01058649, 0.00473805, 0.00503065, 0.00298019, 0.00479017, 0.01632284, 0.01075074, 0.00445941, 0.00483818, 0.00289231, 0.00530228, 0.0157602, 0.01063157, 0.00463297, 0.00482556, 0.00287147, 0.00533157, 0.0154982, 0.01018806, 0.00434629, 0.00487257, 0.00293151, 0.00530708, 0.01561546, 0.01013392, 0.00468258, 0.00508041, 0.00297634, 0.00488441, 0.01671881, 0.01080005, 0.00447888, 0.00495449, 0.00296082, 0.00523714, 0.01679205, 0.01086328, 0.00476804, 0.00505301, 0.00298123, 0.00479434, 0.0163777, 0.010539, 0.00450123, 0.00501908, 0.00299838, 0.00434292, 0.01642977, 0.01055314, 0.00486101, 0.0049202, 0.00298889, 0.00447531, 0.01680484, 0.01081952, 0.00444971, 0.00473364, 0.00294139, 0.00432375, 0.01642986, 0.01081407, 0.00471549, 0.00518845, 0.00292842, 0.00546409, 0.01646055, 0.01047153, 0.00435558, 0.00484955, 0.00289585, 0.00527645, 0.01635014, 0.01066278, 0.00475245, 0.00504825, 0.00287412, 0.00535077, 0.01715037, 0.0110785, 0.00434152, 0.00494002, 0.00288066, 0.0056023, 0.01667312, 0.01098771, 0.00466682, 0.00496792, 0.00287963, 0.00546849, 0.01713361, 0.01048144, 0.00432044, 0.00483686, 0.00291781, 0.00546822, 0.01708007, 0.01087293, 0.00478881, 0.00506407, 0.00296657, 0.00526297, 0.0177518, 0.01123003, 0.00454578, 0.00485395, 0.0028845, 0.00533829, 0.01654141, 0.01081035, 0.0047638, 0.00489306, 0.00286403, 0.00497592, 0.01623956, 0.01046673, 0.00441074, 0.00479028, 0.00295611, 0.00518179, 0.01622269, 0.01057261, 0.00471512, 0.00480952, 0.00294254, 0.00514167, 0.01705334, 0.01106204, 0.00444277, 0.00468659, 0.00293596, 0.00550066, 0.01570123, 0.01097492, 0.00481574, 0.00489792, 0.00300692, 0.00520587, 0.01588287, 0.01063209, 0.00446772, 0.00474555, 0.00295936, 0.00522663, 0.01518476, 0.01031112, 0.00470914, 0.00472027, 0.00289278, 0.00516613, 0.01554265, 0.01064071, 0.00449794, 0.00457153, 0.00288867, 0.00558607, 0.01548378, 0.01081683, 0.00478805, 0.00479159, 0.00299547, 0.00523761, 0.0151768, 0.01036758, 0.00438833, 0.00463253, 0.00291817, 0.00469138, 0.01472809, 0.01027812, 0.0047791, 0.0047697, 0.00289569, 0.00474826, 0.01518185, 0.01064514, 0.00442723, 0.00455406, 0.00274952, 0.00444847, 0.01393977, 0.01016677, 0.00447754, 0.00458955, 0.00278638, 0.00444525, 0.01419805, 0.00991704, 0.00427222, 0.00469203, 0.00289807, 0.00419004, 0.01415938, 0.00982094, 0.00464066, 0.00487182, 0.00287246, 0.00391174, 0.01442733, 0.01002452, 0.0042833, 0.00454773, 0.00277264, 0.0042798, 0.01431137, 0.00972002, 0.00458937, 0.00468025, 0.00286856, 0.00418937, 0.01421852, 0.0096181, 0.0042592, 0.00435769, 0.00278274, 0.0041923, 0.01433037, 0.00966777, 0.0046273, 0.00454533, 0.00281389, 0.0041034, 0.01517873, 0.00995364, 0.00430451, 0.00433073, 0.00277758, 0.00441081, 0.01485219, 0.00999573, 0.004627, 0.0045065, 0.00274819, 0.00422241, 0.01445473, 0.00960017, 0.00421263, 0.004201, 0.00267031, 0.0039952, 0.01432769, 0.00974049, 0.00471853, 0.00472149, 0.00282664, 0.00406745, 0.01535204, 0.0101895, 0.00442087, 0.00461127, 0.00257073, 0.00438317, 0.01467048, 0.01044989, 0.00468724, 0.00469393, 0.00276061, 0.00502288, 0.01480166, 0.01026021, 0.00442519, 0.00473798, 0.00284676, 0.00499746, 0.01462534, 0.01006244, 0.00470503, 0.00474306, 0.0028052, 0.00487756, 0.01524352, 0.01070913, 0.00442033, 0.00431569, 0.00263338, 0.00444276, 0.01448194, 0.01011301, 0.00455289, 0.00460109, 0.00283663, 0.00438254, 0.01486401, 0.00995002, 0.00436897, 0.00471791, 0.00289821, 0.00481961, 0.01516663, 0.01052311, 0.00481889, 0.00492424, 0.00283794, 0.00478005, 0.01621772, 0.01083477, 0.00444996, 0.00467363, 0.00281699, 0.00498569, 0.01502747, 0.01044544, 0.00465174, 0.00458865, 0.00278545, 0.00464497, 0.01464608, 0.0100291, 0.00421969, 0.00447391, 0.00282666, 0.00449524, 0.01454813, 0.00995316, 0.00441795, 0.00460798, 0.00285899, 0.00461817, 0.01504998, 0.01018008, 0.00428765, 0.00444385, 0.00274399, 0.0045126, 0.01438164, 0.00980941, 0.00442377, 0.0042384, 0.00276952, 0.00417669, 0.01331881, 0.0095648, 0.00419545, 0.00414304, 0.002813, 0.00445176, 0.01358521, 0.00950863, 0.00453646, 0.00433611, 0.00275812, 0.00434672, 0.01529821, 0.01011358, 0.00421434, 0.00434747, 0.00265456, 0.00432638, 0.01472344, 0.00996142, 0.00451388, 0.00454514, 0.00269536, 0.00423393, 0.01441987, 0.00957849, 0.00406801, 0.00426593, 0.00264524, 0.00411498, 0.01421399, 0.00954203, 0.00447511, 0.0044489, 0.00264348, 0.00394764, 0.01432232, 0.00992739, 0.00415794, 0.00425855, 0.00258437, 0.00394958, 0.01366093, 0.00923792, 0.00415174, 0.00421269, 0.00258539, 0.00384629, 0.013707, 0.00941651, 0.00392867, 0.00423991, 0.00251816, 0.00390531, 0.01381699, 0.00957546, 0.00427903, 0.00431642, 0.00252691, 0.00361391, 0.01473538, 0.01002278, 0.00409789, 0.00421562, 0.00249984, 0.00376622, 0.01430393, 0.00977191, 0.00427505, 0.00421971, 0.00257143, 0.00374576, 0.01430795, 0.00969977, 0.00391222, 0.00410157, 0.00253189, 0.00360364, 0.01457695, 0.01028595, 0.00447889, 0.004306, 0.00262529, 0.0039447, 0.01546107, 0.01048963, 0.0041756, 0.00425246, 0.00247181, 0.00381237, 0.01503955, 0.01046785, 0.00438622, 0.00443086, 0.00248525, 0.00374742, 0.01518289, 0.01001253, 0.0040072, 0.00425241, 0.00252533, 0.00367924, 0.01439963, 0.01039651, 0.00442342, 0.0044057, 0.00244698, 0.00365946, 0.01515203, 0.01058519, 0.00418934, 0.00416852, 0.00238075, 0.00378736, 0.01463508, 0.01037737, 0.00446098, 0.00410873, 0.00239067, 0.00356862, 0.01435785, 0.01014404, 0.00422946, 0.00400134, 0.00256545, 0.00375332, 0.01469781, 0.01023048, 0.00458513, 0.00435705, 0.00265224, 0.00368287, 0.01523162, 0.01042787, 0.00415077, 0.00407682, 0.00251751, 0.00381368, 0.01457505, 0.01012054, 0.00444799, 0.00400382, 0.00260134, 0.00394922, 0.01465697, 0.01004849, 0.00418978, 0.00409817, 0.00264855, 0.0039586, 0.01485658, 0.01020493, 0.00445302, 0.00411229, 0.00261822, 0.00380938, 0.01580159, 0.0104518, 0.00424699, 0.00417666, 0.00263086, 0.00415227, 0.01542447, 0.010522, 0.00456794, 0.00420718, 0.00263819, 0.00388745, 0.01491055, 0.00986176, 0.00412307, 0.00396611, 0.00260871, 0.00372653, 0.01474271, 0.00980432, 0.00439625, 0.00403478, 0.00256183, 0.0038397, 0.01535055, 0.0102953, 0.00415664, 0.00404495, 0.0025379, 0.00414006, 0.01521161, 0.01076905, 0.00438393, 0.00412878, 0.00262945, 0.00418851, 0.01493433, 0.0102973, 0.00411764, 0.00385616, 0.00260723, 0.00378494, 0.01482399, 0.00964226, 0.00441451, 0.00411623, 0.00270485, 0.00411416, 0.01592962, 0.01039175, 0.00420597, 0.00402074, 0.00268562, 0.00417046, 0.01556466, 0.00999143, 0.0044066, 0.0039517, 0.00265267, 0.0039809, 0.01524679, 0.00951774, 0.00406939, 0.0038397, 0.00270636, 0.00398265, 0.01496477, 0.00933586, 0.00457561, 0.00406008, 0.00282834, 0.00404753, 0.01607868, 0.01000614, 0.00430193, 0.00394313, 0.00266957, 0.00405036, 0.0151823, 0.01040921, 0.00451713, 0.0040351, 0.00273856, 0.00408396, 0.01535725, 0.01010416, 0.00424223, 0.00411955, 0.00282088, 0.00431574, 0.01494602, 0.00967041, 0.0045254, 0.00419843, 0.00275601, 0.00436731, 0.01530417, 0.01024538, 0.00422737, 0.00395812, 0.00272482, 0.00463053, 0.01501438, 0.01011445, 0.00449833, 0.004122, 0.00277448, 0.00457274, 0.01475402, 0.00979255, 0.00420965, 0.00407574, 0.00263386, 0.0045221, 0.01466631, 0.00970521, 0.00451192, 0.00416142, 0.00252629, 0.00412973, 0.01520405, 0.00998911, 0.0042757, 0.00429288, 0.0025226, 0.00433176, 0.01470631, 0.00966551, 0.00449804, 0.00436143, 0.00248065, 0.00408589, 0.01441791, 0.00937424, 0.00410237, 0.00379508, 0.00247917, 0.00407047, 0.01411067, 0.00916886, 0.00430252, 0.00400851, 0.00245086, 0.00373983, 0.01464995, 0.00913022, 0.00385921, 0.00360058, 0.00222802, 0.00359557, 0.0144473, 0.0088402, 0.0041629, 0.00357521, 0.00223533, 0.00373494, 0.0144062, 0.008956, 0.00398265, 0.00348061, 0.00221015, 0.00363601, 0.01434872, 0.00907901, 0.0043421, 0.00357269, 0.00223581, 0.00364441, 0.01498058, 0.00934854, 0.00404541, 0.00347569, 0.00218832, 0.00377066, 0.01437127, 0.0094723, 0.00425702, 0.00347356, 0.00216116, 0.00357119, 0.01413398, 0.00930685, 0.00395561, 0.00342377, 0.00218559, 0.00359877, 0.01401996, 0.00961806, 0.00432077, 0.00358561, 0.0022448, 0.00368148, 0.01493537, 0.00974201, 0.00405967, 0.00353576, 0.00224653, 0.00392027, 0.0145608, 0.00949353, 0.00429551, 0.00361968, 0.0022297, 0.00374729, 0.01442894, 0.00835848, 0.00399106, 0.00340725, 0.0022169, 0.00361557, 0.01442222, 0.00935024, 0.00431647, 0.0035771, 0.00223878, 0.0036212, 0.01521105, 0.00991937, 0.00404265, 0.00350588, 0.00215678, 0.00367652, 0.01463079, 0.00959896, 0.00430863, 0.00361248, 0.00221178, 0.00361924, 0.01480476, 0.00953246, 0.00397253, 0.00343085, 0.00219361, 0.00342954, 0.01409666, 0.00897172, 0.0042174, 0.00352339, 0.0021453, 0.00336793, 0.01493193, 0.00947609, 0.00400417, 0.00340038, 0.00208935, 0.00347872, 0.01442558, 0.00922105, 0.0042428, 0.0034696, 0.00212696, 0.00353719, 0.01419432, 0.00938485, 0.00394312, 0.00343117, 0.0021478, 0.00366795, 0.01418018, 0.00911282, 0.00427905, 0.00355308, 0.00214611, 0.00349634, 0.0148859, 0.00952187, 0.00403032, 0.00340404, 0.0020866, 0.00369065, 0.01435561, 0.00925564, 0.00430402, 0.00345854, 0.00213688, 0.00376234, 0.01445242, 0.00897364, 0.00403217, 0.00339723, 0.00216413, 0.00361388, 0.01475423, 0.00927883, 0.00438514, 0.00353677, 0.00220768, 0.00369939, 0.0152605, 0.00933276, 0.00402855, 0.00333809, 0.00214139, 0.00373477, 0.01425165, 0.00910818, 0.00423902, 0.00335953, 0.00210468, 0.00367323, 0.01394534, 0.00880423, 0.0038819, 0.00326057, 0.00215701, 0.00368209, 0.01404464, 0.00869193, 0.0042003, 0.00337782, 0.00214645, 0.00349403, 0.01441893, 0.00880508, 0.00393712, 0.00327786, 0.00211903, 0.00365516, 0.01418594, 0.00861635, 0.00411942, 0.00328506, 0.00214786, 0.00353784, 0.01379147, 0.0084719, 0.00385129, 0.00320038, 0.00212631, 0.00357907, 0.0139539, 0.00839221, 0.00415196, 0.00335774, 0.00212768, 0.00364053, 0.0147919, 0.00863659, 0.0039064, 0.00325189, 0.0021133, 0.003714, 0.01406281, 0.00845993, 0.00413385, 0.00331044, 0.002177, 0.00366869, 0.01428395, 0.00825672, 0.00380938, 0.00325565, 0.00217475, 0.0037055, 0.01415471, 0.00827513, 0.00416005, 0.00329715, 0.00207382, 0.00358748, 0.01470346, 0.00852959, 0.00378084, 0.0031602, 0.00194174, 0.00360933, 0.0138804, 0.00845821, 0.00402735, 0.0032472, 0.00197387, 0.00350621, 0.01382669, 0.00828421, 0.00374879, 0.00321164, 0.00199217, 0.00354598, 0.01366955, 0.00827443, 0.00406643, 0.00330966, 0.00202185, 0.00353046, 0.01481515, 0.00844793, 0.00380158, 0.00322349, 0.00200684, 0.00368729, 0.01430662, 0.00843941, 0.00406024, 0.0032313, 0.00201476, 0.00357259, 0.01412698, 0.00817762, 0.00375529, 0.0032003, 0.00203891, 0.0035343, 0.01417498, 0.00837706, 0.00412302, 0.00331969, 0.00193952, 0.00339887, 0.01484514, 0.00862855, 0.00382847, 0.00320018, 0.00199024, 0.0036417, 0.01408007, 0.00848272, 0.00402511, 0.00323826, 0.00199938, 0.00347837, 0.01435838, 0.00805957, 0.00376779, 0.0031871, 0.00209346, 0.00355788, 0.0146112, 0.00830316, 0.00414656, 0.0034402, 0.00210574, 0.00359449, 0.01544106, 0.00866281, 0.00389336, 0.00335363, 0.00200968, 0.00369866, 0.01476005, 0.00854926, 0.00414103, 0.00345367, 0.00211162, 0.00361352, 0.01459315, 0.00837168, 0.00384042, 0.00335654, 0.00214075, 0.00363606, 0.01488265, 0.00836593, 0.00418633, 0.00348253, 0.00215713, 0.00358434, 0.01530719, 0.00871597, 0.00395913, 0.00343325, 0.00212971, 0.00375019, 0.01522542, 0.00872115, 0.00416194, 0.00346383, 0.00216059, 0.00362995, 0.01469419, 0.00834887, 0.00384011, 0.0033493, 0.00213815, 0.0036303, 0.01464626, 0.00841965, 0.00417845, 0.00354567, 0.00216047, 0.00353458, 0.01525436, 0.00869394, 0.00395671, 0.0034251, 0.00211447, 0.00373931, 0.01494294, 0.00872697, 0.00426544, 0.00350615, 0.00215104, 0.00365753, 0.01449906, 0.00845318, 0.00395505, 0.003451, 0.00218609, 0.00375943, 0.01466653, 0.00850474, 0.00429186, 0.00365181, 0.00218245, 0.00370971, 0.01565405, 0.00901434, 0.00402045, 0.00353577, 0.00216057, 0.0042415, 0.01545413, 0.00918079, 0.0042727, 0.00365081, 0.00218936, 0.00395893, 0.01436375, 0.00854059, 0.00395985, 0.00354322, 0.00221627, 0.00409581, 0.01397693, 0.0080683, 0.00416093, 0.00351025, 0.00214907, 0.00355964, 0.01440163, 0.00817472, 0.00390467, 0.00332889, 0.00211163, 0.00368879, 0.0138106, 0.00834402, 0.00418356, 0.00349347, 0.00212592, 0.00367566, 0.01389252, 0.00798822, 0.00387284, 0.0033762, 0.00213349, 0.00369243, 0.01378279, 0.00773214, 0.00417414, 0.00347232, 0.00211583, 0.00358208, 0.01456337, 0.00806415, 0.00397587, 0.00334963, 0.00208261, 0.00376907, 0.01415694, 0.00813614, 0.00428807, 0.00346783, 0.00210035, 0.00367799, 0.0138843, 0.00770903, 0.00388925, 0.00343206, 0.00210625, 0.00346422, 0.01380242, 0.00779557, 0.0042447, 0.00353561, 0.00208525, 0.00349719, 0.01494763, 0.00828257, 0.00394737, 0.00338565, 0.00202337, 0.00351082, 0.01388481, 0.00818202, 0.00420221, 0.00342833, 0.00206009, 0.00343753, 0.01350149, 0.00777061, 0.00385559, 0.00334103, 0.00204381, 0.00347294, 0.01363688, 0.00784631, 0.00416594, 0.00348678, 0.00204595, 0.00339055, 0.01441174, 0.00802356, 0.00390613, 0.00338659, 0.00201766, 0.00358592, 0.01412887, 0.00807059, 0.00419703, 0.00344806, 0.00212325, 0.00352001, 0.0138927, 0.0077841, 0.00389424, 0.00341375, 0.00219371, 0.00353801, 0.01432741, 0.00794876, 0.0042945, 0.00354587, 0.00213152, 0.0034719, 0.01467468, 0.00818072, 0.00398057, 0.00344028, 0.00209855, 0.00377569, 0.01416894, 0.00812766, 0.00421928, 0.00356683, 0.00216557, 0.00363285, 0.01453149, 0.0079033, 0.00392377, 0.00345781, 0.00216519, 0.00347754, 0.01421566, 0.00806847, 0.00424457, 0.00359464, 0.00213198, 0.00345881, 0.01503921, 0.00830776, 0.00392324, 0.00344681, 0.0020477, 0.0035059, 0.01412673, 0.0083681, 0.00422798, 0.00352686, 0.00217801, 0.00349563, 0.01432635, 0.00807875, 0.00392524, 0.00351121, 0.00211334, 0.00344283, 0.01426085, 0.00815057, 0.00426613, 0.00365004, 0.00214218, 0.00332768, 0.01500457, 0.00842571, 0.00398649, 0.00352472, 0.00190774, 0.00337254, 0.01435049, 0.00830311, 0.0040398, 0.00338752, 0.00212163, 0.00343007, 0.01446265, 0.00841341, 0.00397312, 0.00354698, 0.00220768, 0.00363786, 0.01488397, 0.00830159, 0.00436248, 0.00374702, 0.00225674, 0.00348504, 0.01500444, 0.0086685, 0.00405702, 0.00359809, 0.00214638, 0.00369115, 0.01506432, 0.00873052, 0.00446654, 0.00376467, 0.00223075, 0.00386165, 0.01546744, 0.00839217, 0.00406444, 0.00355426, 0.00216917, 0.00348193, 0.01495783, 0.00839169, 0.00447208, 0.0037689, 0.00220495, 0.00360426, 0.01664809, 0.00893277, 0.00425487, 0.00368149, 0.00216481, 0.00392599, 0.01657814, 0.00899774, 0.00457165, 0.00391639, 0.00220708, 0.00369132, 0.01555907, 0.00863323, 0.00422129, 0.00378794, 0.00217745, 0.00380636, 0.01660045, 0.00859201, 0.00453903, 0.00394902, 0.0021913, 0.00376412, 0.01745319, 0.00904775, 0.00428983, 0.00383621, 0.00213992, 0.00387713, 0.01645009, 0.00886706, 0.00456962, 0.00388574, 0.00221882, 0.0038054, 0.01614568, 0.00856262, 0.00425067, 0.00382096, 0.00225308, 0.00384945, 0.01637591, 0.00858135, 0.00462746, 0.00395901, 0.00225175, 0.00383263, 0.01670176, 0.0088196, 0.00432685, 0.00382113, 0.00222865, 0.00398132, 0.01594264, 0.00889522, 0.00460762, 0.00381899, 0.00230196, 0.00389886, 0.0160345, 0.00844332, 0.0042855, 0.00378295, 0.00223786, 0.0037853, 0.0155633, 0.00846466, 0.0046073, 0.00392407, 0.00219646, 0.00387369, 0.01617572, 0.00887919, 0.00435043, 0.00375438, 0.00224521, 0.00407442, 0.01557264, 0.00880542, 0.00461723, 0.00384525, 0.00220547, 0.00383225, 0.01548447, 0.00830078, 0.00422235, 0.00371488, 0.00216414, 0.00380628, 0.01525173, 0.00857799, 0.00454002, 0.00382034, 0.00211082, 0.00371879, 0.01589114, 0.00864288, 0.00413522, 0.00369288, 0.00207374, 0.00383591, 0.0144478, 0.00842192, 0.00437877, 0.00377594, 0.00211549, 0.00372023, 0.01453257, 0.00814489, 0.00413892, 0.00359205, 0.00208589, 0.00363992, 0.01482423, 0.00819634, 0.0044814, 0.00373349, 0.0020976, 0.00355329, 0.01530959, 0.00856884, 0.0042129, 0.00372458, 0.0020901, 0.00375598, 0.01528487, 0.00843457, 0.00454199, 0.00383759, 0.00215681, 0.00370603, 0.01523983, 0.00820922, 0.00419941, 0.00367048, 0.00213763, 0.00377876, 0.01593992, 0.00839825, 0.00462011, 0.00409153, 0.00213824, 0.00368252, 0.01692234, 0.00894787, 0.00440021, 0.0040466, 0.00211452, 0.00403884, 0.0172422, 0.00906589, 0.00467631, 0.0040991, 0.00219977, 0.00407704, 0.01741087, 0.00906184, 0.00441425, 0.00417145, 0.00223632, 0.0042444, 0.01744113, 0.00902474, 0.00485109, 0.00435333, 0.00225015, 0.00406887, 0.01843289, 0.00913541, 0.00441051, 0.00405058, 0.00216131, 0.00423735, 0.01800262, 0.00900486, 0.00476449, 0.00422817, 0.00217927, 0.0041, 0.017327, 0.00840276, 0.00430192, 0.00418499, 0.00222641, 0.00407294, 0.01660558, 0.0084146, 0.00470275, 0.0042312, 0.00219101, 0.00398491, 0.01718107, 0.00907149, 0.00441544, 0.00418284, 0.00213129, 0.00409497, 0.01682264, 0.00907405, 0.00475911, 0.00422602, 0.0021437, 0.00393037, 0.01629737, 0.00880639, 0.00441187, 0.00411675, 0.0021646, 0.00391742, 0.01644561, 0.00870798, 0.00467453, 0.00439776, 0.00215881, 0.00377019, 0.01738259, 0.0091262, 0.00436768, 0.00420852, 0.00205261, 0.00367034, 0.01590623, 0.00881956, 0.00458142, 0.00414933, 0.0020737, 0.00360951, 0.01579663, 0.00847417, 0.0042573, 0.00401119, 0.00208404, 0.00356938, 0.01547069, 0.00834029, 0.00455166, 0.00419587, 0.00211779, 0.00357622, 0.01607393, 0.00867824, 0.00425961, 0.00414768, 0.00207802, 0.003695, 0.01561936, 0.0086653, 0.00460054, 0.00424024, 0.0020834, 0.0036398, 0.01549161, 0.0083849, 0.00422706, 0.00417183, 0.00208331, 0.00353715, 0.01539673, 0.00846297, 0.00454302, 0.00435868, 0.00203824, 0.00341826, 0.01638099, 0.00885728, 0.00420473, 0.00420295, 0.00200692, 0.0036691, 0.01589289, 0.00884186, 0.00455296, 0.00433254, 0.00214612, 0.00359138, 0.01559366, 0.00839603, 0.00416137, 0.00416233, 0.00209778, 0.0035878, 0.01556851, 0.00850438, 0.00457149, 0.00435621, 0.00207314, 0.00349282, 0.01600828, 0.00883615, 0.00431051, 0.0041882, 0.00202493, 0.00370678, 0.01547969, 0.00877208, 0.00459062, 0.00419782, 0.00203803, 0.00364826, 0.01512675, 0.0084763, 0.00427, 0.00402713, 0.00203638, 0.00360445, 0.01501813, 0.008511, 0.00460497, 0.00429463, 0.00201397, 0.00353211, 0.01578975, 0.00885166, 0.00429371, 0.00424311, 0.00196808, 0.00369034, 0.01544866, 0.00885924, 0.00458582, 0.00435524, 0.00198086, 0.00355378, 0.01528296, 0.00846721, 0.00416446, 0.00427714, 0.00200726, 0.0035797, 0.01523289, 0.00849118, 0.00456456, 0.00438579, 0.00200893, 0.00348077, 0.01594045, 0.00878463, 0.00418322, 0.00424806, 0.00196692, 0.00361753, 0.01552932, 0.00873545, 0.00450192, 0.00432934, 0.00199779, 0.00352198, 0.01531917, 0.00835391, 0.00408974, 0.00424109, 0.00199501, 0.00349328, 0.015331, 0.00829931, 0.004495, 0.00442883, 0.00197924, 0.00345985, 0.01600855, 0.00858476, 0.0041998, 0.00427728, 0.0019536, 0.00362064, 0.01573128, 0.00855561, 0.00454862, 0.00437249, 0.00196403, 0.00354281, 0.0153609, 0.00825404, 0.00420258, 0.00429269, 0.00198465, 0.00353043, 0.01551741, 0.0081851, 0.00457371, 0.00441221, 0.00195986, 0.00347929, 0.01640609, 0.00854937, 0.00419223, 0.00427476, 0.00192158, 0.00360932, 0.01578864, 0.0085797, 0.00448611, 0.00436527, 0.0019807, 0.00354826, 0.01577334, 0.00826129, 0.00414235, 0.004208, 0.00198222, 0.00353006, 0.01566854, 0.00819868, 0.004437, 0.0043125, 0.00196648, 0.00340331, 0.01576111, 0.00845451, 0.00409124, 0.00411153, 0.00192267, 0.0036077, 0.01542677, 0.00850288, 0.00439536, 0.00417401, 0.00193662, 0.00343079, 0.01532105, 0.00817121, 0.00408402, 0.00403586, 0.0019365, 0.0034112, 0.01553061, 0.00832783, 0.00448591, 0.00422771, 0.00192344, 0.00334624, 0.01594561, 0.00849363, 0.00413895, 0.00412859, 0.00186494, 0.00343801, 0.01502213, 0.0084176, 0.00439635, 0.00422287, 0.00190867, 0.00335332, 0.01511417, 0.00823865, 0.0041405, 0.00417419, 0.00192585, 0.00338046, 0.01520111, 0.00827556, 0.00450449, 0.00430369, 0.00193005, 0.00333008, 0.01600507, 0.008551, 0.00416219, 0.00421926, 0.00192179, 0.0034923, 0.0153575, 0.0085344, 0.00441436, 0.00427794, 0.00191338, 0.00337064, 0.0150758, 0.00808376, 0.00402451, 0.00411719, 0.00193952, 0.00337398, 0.0149598, 0.00815594, 0.00441874, 0.00432956, 0.00193124, 0.00333316, 0.01593467, 0.00848643, 0.00409562, 0.00418181, 0.00187764, 0.0034659, 0.01537707, 0.00840276, 0.00438597, 0.00425479, 0.00190529, 0.00340208, 0.01482511, 0.00812798, 0.00409489, 0.00411009, 0.00191512, 0.00339895, 0.01508862, 0.00819641, 0.00448825, 0.00430404, 0.0019323, 0.00336981, 0.01572057, 0.00846124, 0.0041335, 0.00420467, 0.00190022, 0.00353748, 0.01501376, 0.00848671, 0.00437925, 0.00428468, 0.00191323, 0.00336352, 0.01458526, 0.00824022, 0.0039771, 0.00399372, 0.00190718, 0.00335154, 0.01418738, 0.00793228, 0.00425454, 0.00413132, 0.0018863, 0.00324296, 0.01488116, 0.00815601, 0.00391698, 0.00395151, 0.00188432, 0.00331297, 0.01462905, 0.00808096, 0.00412427, 0.00399339, 0.00192373, 0.00323649, 0.0142075, 0.00773277, 0.00379763, 0.00384364, 0.00190747, 0.00319729, 0.01413577, 0.00780114, 0.00410295, 0.00396369, 0.00190538, 0.00312431, 0.01479078, 0.0079901, 0.00384523, 0.00383372, 0.00186317, 0.00326437, 0.01443898, 0.00788433, 0.00408438, 0.00392221, 0.00186008, 0.00317021, 0.01410996, 0.00757843, 0.003724, 0.00382102, 0.00191099, 0.0032498, 0.01453267, 0.00779153, 0.0042084, 0.00397736, 0.00193268, 0.00320226, 0.01502829, 0.007851, 0.00384991, 0.00382645, 0.00186184, 0.00322886, 0.01461744, 0.00807817, 0.00416878, 0.0039462, 0.0019324, 0.00324418, 0.01430804, 0.00756477, 0.00377378, 0.00383685, 0.00195243, 0.00315781, 0.01416151, 0.00768782, 0.00413692, 0.0040311, 0.00194387, 0.00314916, 0.01496001, 0.00810103, 0.00391806, 0.00383606, 0.00186872, 0.00325864, 0.014191, 0.0078679, 0.00405758, 0.00390155, 0.00192167, 0.00314154, 0.01422596, 0.00763397, 0.00376297, 0.00379179, 0.00195183, 0.00316125, 0.01398931, 0.00764581, 0.0040793, 0.00391552, 0.00192406, 0.00302209, 0.01399344, 0.00774153, 0.00382124, 0.00383954, 0.00189342, 0.00323387, 0.01406856, 0.00784508, 0.00411757, 0.00385167, 0.00189307, 0.00314146, 0.0140072, 0.00752589, 0.00384268, 0.00376066, 0.00190297, 0.00313132, 0.01394144, 0.00753146, 0.00420381, 0.00395326, 0.0019197, 0.00308063, 0.01459447, 0.00781354, 0.00389242, 0.00384992, 0.00189133, 0.00322357, 0.0140159, 0.00774875, 0.00418571, 0.00392839, 0.00191698, 0.00313568, 0.01387607, 0.00759583, 0.00385715, 0.00384101, 0.00192022, 0.00311189, 0.01391644, 0.00749524, 0.0041938, 0.00397679, 0.00191501, 0.00307977, 0.01468837, 0.00793603, 0.00391961, 0.00387196, 0.00187236, 0.00320165, 0.01423055, 0.00793376, 0.00418352, 0.00393443, 0.0019138, 0.00313926, 0.01383105, 0.00776179, 0.00383345, 0.00380102, 0.00192838, 0.00311877, 0.01400153, 0.00769347, 0.00416327, 0.00398635, 0.00191941, 0.003079, 0.01466059, 0.00805133, 0.00390683, 0.00386364, 0.0018834, 0.00318253, 0.01422909, 0.00799706, 0.00416927, 0.00394474, 0.0019067, 0.00312409, 0.01396028, 0.00772141, 0.0038399, 0.00382208, 0.00192446, 0.00312051, 0.01407294, 0.00772061, 0.00417987, 0.00397042, 0.00192302, 0.00308533, 0.0146407, 0.00804598, 0.0039091, 0.00387402, 0.00188836, 0.00319972, 0.01429409, 0.00799876, 0.00416183, 0.00395087, 0.00192229, 0.00311606, 0.01397841, 0.00771307, 0.00383219, 0.00383077, 0.00192629, 0.00310758, 0.01407117, 0.00767331, 0.00419037, 0.00402355, 0.00192506, 0.00306083, 0.01466514, 0.00798114, 0.003903, 0.00391152, 0.00189515, 0.00318706, 0.01423467, 0.00798192, 0.00415047, 0.00396587, 0.00192958, 0.00313097, 0.01398618, 0.00770231, 0.00385407, 0.00386931, 0.00192956, 0.00308245, 0.0139675, 0.00772309, 0.00418778, 0.00400477, 0.00192901, 0.00306101, 0.01461565, 0.00805339, 0.00392505, 0.00391135, 0.00188608, 0.00320325, 0.01412682, 0.00803722, 0.00418353, 0.00397548, 0.00191539, 0.00312255, 0.01402014, 0.00781759, 0.00385703, 0.00390209, 0.00193229, 0.00310826, 0.01416667, 0.00781916, 0.00418202, 0.00409346, 0.00193107, 0.00308368, 0.01486229, 0.00810952, 0.003916, 0.00398724, 0.0019012, 0.00322163, 0.01443741, 0.00812169, 0.00417105, 0.00401337, 0.00192696, 0.0031404, 0.01416079, 0.00787683, 0.00385511, 0.00390436, 0.00194062, 0.00314071, 0.01421637, 0.00794788, 0.00421264, 0.0040562, 0.00193582, 0.00309611, 0.01483081, 0.00824723, 0.0039611, 0.00392651, 0.00189895, 0.00321799, 0.01424153, 0.00820425, 0.00415773, 0.0040071, 0.00192824, 0.00314927, 0.01407167, 0.0079445, 0.00386438, 0.00396839, 0.00193912, 0.00314696, 0.01435169, 0.00796066, 0.00422067, 0.00411589, 0.00192329, 0.00309786, 0.01492539, 0.00828643, 0.00393716, 0.00400676, 0.00190304, 0.00323787, 0.0143505, 0.0083568, 0.00419856, 0.0040382, 0.00192913, 0.00317154, 0.01418554, 0.00808545, 0.00387639, 0.00395295, 0.00193039, 0.00315855, 0.01423568, 0.00806526, 0.00422725, 0.00407732, 0.00193583, 0.00310478, 0.01492635, 0.00838512, 0.00394619, 0.00398111, 0.0019027, 0.00323121, 0.01438882, 0.0083731, 0.00419447, 0.0041182, 0.00193975, 0.00319062, 0.01400709, 0.0080703, 0.00387692, 0.00399669, 0.00195851, 0.00316726, 0.01427475, 0.00809711, 0.0042312, 0.00416607, 0.00195883, 0.00313177, 0.0149298, 0.00841135, 0.0039569, 0.00403965, 0.00192019, 0.00325642, 0.01433013, 0.00842033, 0.00425124, 0.00417092, 0.001956, 0.0032046, 0.01402556, 0.00821755, 0.00393239, 0.00413762, 0.00196844, 0.00318275, 0.01424084, 0.00829188, 0.0042768, 0.00430218, 0.00197535, 0.00316571, 0.01484846, 0.0085903, 0.00401686, 0.00424384, 0.00194017, 0.00328301, 0.01429495, 0.00860226, 0.00425488, 0.00430144, 0.00197565, 0.00320409, 0.01417876, 0.00820812, 0.00393184, 0.0041302, 0.00198327, 0.00317915, 0.01405277, 0.00811086, 0.00429243, 0.00423934, 0.00195066, 0.00313999, 0.01494241, 0.00842222, 0.00399547, 0.00410133, 0.00192314, 0.00326739, 0.0141514, 0.00840502, 0.00425382, 0.00416112, 0.00195965, 0.00319969, 0.01376373, 0.00811844, 0.00393346, 0.00406077, 0.00195167, 0.00314692, 0.0137194, 0.00812954, 0.00423144, 0.00420341, 0.00195267, 0.00310752, 0.01437835, 0.00845219, 0.00397486, 0.00402225, 0.00188206, 0.00322192, 0.01396258, 0.00842054, 0.00419234, 0.00405249, 0.00191572, 0.00313784, 0.01357839, 0.00814073, 0.0038982, 0.0039265, 0.00192442, 0.00314953, 0.01365488, 0.00811713, 0.004261, 0.00409362, 0.00192865, 0.00310173, 0.01415329, 0.00846898, 0.00395406, 0.00393481, 0.00190023, 0.00323144, 0.0136025, 0.00849591, 0.00418961, 0.00394605, 0.00196008, 0.00315557, 0.01331556, 0.00822705, 0.00387697, 0.00382156, 0.00194659, 0.00312174, 0.01302623, 0.00815245, 0.00421901, 0.00393477, 0.00195409, 0.00310831, 0.01359503, 0.00848861, 0.00393009, 0.00379099, 0.00191609, 0.00320671, 0.01315555, 0.00852298, 0.00418106, 0.00386177, 0.00195797, 0.00314173, 0.01291332, 0.00819971, 0.0038251, 0.00378248, 0.00195231, 0.00311276, 0.01293556, 0.00817591, 0.0041781, 0.003904, 0.00195848, 0.00305148, 0.01348666, 0.00850738, 0.00390561, 0.00379708, 0.00191801, 0.00319569, 0.01307902, 0.00842431, 0.00414335, 0.00387714, 0.00192825, 0.00309118, 0.01262932, 0.00812105, 0.00382892, 0.00382985, 0.00194743, 0.00307933, 0.01278747, 0.00808036, 0.00418283, 0.00396608, 0.00193114, 0.00300178, 0.01298791, 0.00839941, 0.00391631, 0.00381943, 0.00188809, 0.00313278, 0.01270849, 0.00838187, 0.00413434, 0.00389822, 0.00191091, 0.00300643, 0.01238742, 0.00808182, 0.00379522, 0.00377702, 0.00193235, 0.00295976, 0.01225524, 0.00809328, 0.00415747, 0.00393564, 0.00191895, 0.00291808, 0.01293653, 0.00834978, 0.00389732, 0.00377137, 0.00187903, 0.0030473, 0.01231664, 0.00842819, 0.00411077, 0.00380602, 0.0019014, 0.00298314, 0.01219736, 0.00810879, 0.00379366, 0.00367169, 0.00189597, 0.00294391, 0.01211075, 0.0080223, 0.0041069, 0.00381985, 0.00188732, 0.00290044, 0.01262837, 0.00834781, 0.00384078, 0.00370182, 0.00185933, 0.00302315, 0.01218449, 0.00829382, 0.00403878, 0.00374047, 0.00189286, 0.00294972, 0.01197276, 0.00794753, 0.00373822, 0.00364094, 0.00189104, 0.00290814, 0.01192149, 0.00796883, 0.0040776, 0.00383477, 0.00188572, 0.00287881, 0.01240283, 0.00822852, 0.00378115, 0.00367892, 0.00183981, 0.0029858, 0.01204403, 0.00812083, 0.00401678, 0.00371166, 0.00185831, 0.00290522, 0.01179841, 0.00788002, 0.00369546, 0.00361337, 0.00186347, 0.0028795, 0.01181946, 0.00785521, 0.00403386, 0.00376358, 0.00186537, 0.00286005, 0.0123727, 0.00821772, 0.00377474, 0.00365449, 0.00182464, 0.00295907, 0.01190232, 0.00816496, 0.00397936, 0.0036503, 0.00186142, 0.00286888, 0.01169636, 0.00780588, 0.00366762, 0.0035497, 0.00185304, 0.00286149, 0.01177449, 0.00771458, 0.00402333, 0.0036614, 0.00184084, 0.00283108, 0.0123281, 0.00798521, 0.0037612, 0.00361683, 0.00179919, 0.0029454, 0.01193841, 0.00795937, 0.00398097, 0.00368335, 0.00185758, 0.00290983, 0.01189325, 0.00773882, 0.0036686, 0.00355559, 0.00186474, 0.00291785, 0.01196975, 0.00769175, 0.00403962, 0.00373018, 0.00187563, 0.00291919, 0.01269105, 0.00807766, 0.00379195, 0.00364435, 0.00185017, 0.00317489, 0.01260649, 0.00818494, 0.00412338, 0.00380044, 0.00187938, 0.0029857, 0.0118952, 0.00771117, 0.00377577, 0.00364416, 0.00184802, 0.00306653, 0.01225959, 0.00750896, 0.00416412, 0.00385787, 0.0018448, 0.00314513, 0.01265436, 0.00757404, 0.003789, 0.00361355, 0.00179494, 0.00314862, 0.01211229, 0.00764342, 0.00404334, 0.00374982, 0.00183309, 0.00295462, 0.01159161, 0.00745766, 0.00371661, 0.00362715, 0.00183123, 0.00292585, 0.01130206, 0.00745677, 0.00407041, 0.00384493, 0.00183856, 0.00284223, 0.0115497, 0.00761529, 0.00383004, 0.00377547, 0.00179293, 0.00297491, 0.01114666, 0.00766926, 0.00406887, 0.00384579, 0.00182914, 0.00284461, 0.01126994, 0.00766427, 0.00382361, 0.00376851, 0.00187476, 0.00301077, 0.01110884, 0.00749356, 0.00411674, 0.00391388, 0.00186467, 0.00288881, 0.01164356, 0.00768873, 0.00381933, 0.00378014, 0.00179767, 0.00293474, 0.01109021, 0.00765164, 0.00406694, 0.00383989, 0.00181045, 0.00288586, 0.01087529, 0.00758584, 0.00371112, 0.00373736, 0.00181627, 0.00288333, 0.01075481, 0.00741065, 0.00402971, 0.00390464, 0.00181691, 0.00292333, 0.01145523, 0.00765891, 0.00374901, 0.00378259, 0.00178104, 0.00299265, 0.01067696, 0.00744312, 0.00395703, 0.00385325, 0.0017976, 0.00286769, 0.01051577, 0.00726918, 0.003707, 0.00376916, 0.00180037, 0.00288213, 0.01060734, 0.00711916, 0.00402568, 0.00393661, 0.00178611, 0.00280729, 0.01115331, 0.00754852, 0.00379212, 0.00384071, 0.00176814, 0.00292756, 0.01076846, 0.00746771, 0.00404491, 0.0038899, 0.00179226, 0.00286992, 0.01075684, 0.00770521, 0.0038476, 0.00382333, 0.00183676, 0.00285791, 0.01095764, 0.00741581, 0.0040606, 0.00392534, 0.00184078, 0.0028385, 0.01148202, 0.00801839, 0.00395279, 0.00387078, 0.00178482, 0.00300669, 0.01124849, 0.00796062, 0.00404425, 0.00386781, 0.00179683, 0.0028149, 0.01036725, 0.00730831, 0.00365299, 0.00364722, 0.00179907, 0.00276218, 0.01031279, 0.00715585, 0.00396145, 0.00378403, 0.00179809, 0.00272714, 0.01093073, 0.00744739, 0.00370004, 0.00364534, 0.00175213, 0.00280832, 0.01054002, 0.00730107, 0.00390927, 0.00367471, 0.00179771, 0.00271464, 0.01012477, 0.00707403, 0.0035964, 0.00361052, 0.0018094, 0.00267691, 0.01031922, 0.00709101, 0.00398266, 0.00374681, 0.00178929, 0.00266243, 0.0107781, 0.00739185, 0.00369545, 0.00360366, 0.00174812, 0.00277518, 0.01043966, 0.00728275, 0.00393671, 0.00365343, 0.00175788, 0.00269113, 0.01009658, 0.00692996, 0.00359658, 0.00355973, 0.00174198, 0.00266558, 0.01003486, 0.00689627, 0.00388919, 0.00364719, 0.00174763, 0.00261628, 0.01066069, 0.00724532, 0.00370633, 0.00359795, 0.00171763, 0.00278416, 0.01026311, 0.00715604, 0.00395155, 0.00367021, 0.00175055, 0.0027064, 0.01007256, 0.00703017, 0.00365067, 0.00358217, 0.0017635, 0.00274805, 0.01020297, 0.00713557, 0.00395773, 0.00374344, 0.00179637, 0.00271374, 0.0107858, 0.00734373, 0.00369259, 0.00363646, 0.00176081, 0.00275216, 0.01018898, 0.00738523, 0.003996, 0.00371552, 0.0018013, 0.00273176, 0.01023544, 0.00724478, 0.00366502, 0.00371835, 0.00186391, 0.00284537, 0.01040272, 0.00721586, 0.00398217, 0.00388645, 0.00186115, 0.00284107, 0.01111423, 0.00759644, 0.0037352, 0.00374543, 0.00182586, 0.00294683, 0.01071533, 0.00756297, 0.00398184, 0.00381966, 0.00189704, 0.00291246, 0.01080913, 0.00760012, 0.00370941, 0.00372593, 0.00193299, 0.00293903, 0.01047428, 0.00761459, 0.0040209, 0.00387361, 0.00191145, 0.0028919, 0.0110587, 0.00769114, 0.00376171, 0.00370707, 0.00184235, 0.00294774, 0.01080333, 0.00768381, 0.00408685, 0.00382986, 0.00187052, 0.0028449, 0.0105555, 0.00737965, 0.0037986, 0.00370602, 0.00187477, 0.00282623, 0.01055004, 0.00729108, 0.00414769, 0.00389477, 0.00188772, 0.00284009, 0.01113014, 0.00766068, 0.00394881, 0.00374263, 0.00184344, 0.00292719, 0.01081627, 0.00760168, 0.00419214, 0.00381589, 0.00189283, 0.00282713, 0.01057213, 0.00730698, 0.00392448, 0.00376527, 0.00188192, 0.00280036, 0.01071109, 0.00724846, 0.00421853, 0.00392631, 0.00189001, 0.0027832, 0.01150327, 0.00761612, 0.00394219, 0.00379566, 0.00187227, 0.00288905, 0.01089198, 0.00757811, 0.00423683, 0.00385528, 0.0019217, 0.00281795, 0.01091076, 0.00733172, 0.00391725, 0.00374105, 0.00193512, 0.00280823, 0.01092164, 0.00735446, 0.00425811, 0.00390413, 0.00192507, 0.00276699, 0.01135147, 0.0076186, 0.00402962, 0.00379327, 0.00189267, 0.00291408, 0.01110144, 0.00756446, 0.00431, 0.00386364, 0.00190482, 0.00279614, 0.01106501, 0.00728454, 0.00399889, 0.00379429, 0.00191903, 0.00280172, 0.01124163, 0.0072872, 0.00444354, 0.00399468, 0.00194208, 0.00274175, 0.01164083, 0.00748643, 0.00410145, 0.00387534, 0.00189079, 0.00284496, 0.01122325, 0.00745161, 0.00428489, 0.00384645, 0.00191408, 0.00280678, 0.01108491, 0.00738419, 0.00402554, 0.00379551, 0.00192763, 0.00282705, 0.01118409, 0.00728789, 0.00432573, 0.00399303, 0.00193635, 0.00278357, 0.0116983, 0.00750929, 0.0039874, 0.00389195, 0.00188698, 0.00289154, 0.01132217, 0.00746296, 0.00430539, 0.00395794, 0.00192721, 0.00283861, 0.01100448, 0.00731732, 0.00382435, 0.00387072, 0.00192808, 0.00275342, 0.01115571, 0.00724106, 0.00443664, 0.00403548, 0.00196627, 0.00278022, 0.01186394, 0.00763431, 0.00397773, 0.00378847, 0.0019236, 0.00286469, 0.01121882, 0.00758606, 0.00437831, 0.00402632, 0.002018, 0.00283282, 0.01118298, 0.00740503, 0.00403789, 0.00398656, 0.00202771, 0.00275765, 0.01115124, 0.00742792, 0.00440491, 0.00413519, 0.00203371, 0.00279513, 0.01168902, 0.00776647, 0.0041447, 0.00410332, 0.00197893, 0.00293154, 0.01136238, 0.00773472, 0.00429407, 0.00404968, 0.00195016, 0.00286174, 0.01133957, 0.00769596, 0.00407579, 0.00408662, 0.00198095, 0.00278055, 0.01119357, 0.00760434, 0.00446293, 0.00432445, 0.00199706, 0.00274696, 0.01189876, 0.00783918, 0.00408537, 0.00422239, 0.00195593, 0.00288527, 0.01181314, 0.00812028, 0.00443393, 0.00419316, 0.0019805, 0.00285158, 0.01172793, 0.0080422, 0.00409274, 0.0042675, 0.00200912, 0.00289917, 0.01182291, 0.0081059, 0.00468466, 0.00450997, 0.00198491, 0.00270334, 0.01219953, 0.00832606, 0.00420617, 0.00433715, 0.00199446, 0.00284201, 0.01189602, 0.00812582, 0.00439931, 0.00440456, 0.00204375, 0.00281838, 0.01142787, 0.00750657, 0.00389045, 0.00425495, 0.00202686, 0.00278803, 0.01155031, 0.00758879, 0.00437417, 0.00437325, 0.0020683, 0.00277788, 0.01232633, 0.0077414, 0.00421349, 0.00430451, 0.00197091, 0.00291953, 0.01178398, 0.00803283, 0.00456729, 0.004513, 0.00202447, 0.00292986, 0.01193604, 0.00767768, 0.00408934, 0.00417718, 0.00202736, 0.00283717, 0.01153078, 0.00736642, 0.00430669, 0.00417225, 0.00201985, 0.00281717, 0.01256361, 0.00819394, 0.00418874, 0.00432438, 0.00199773, 0.00294264, 0.01151211, 0.00799988, 0.00461087, 0.00453266, 0.00201985, 0.00293224, 0.01230762, 0.00828226, 0.00449095, 0.00443045, 0.00200621, 0.0028614, 0.01186219, 0.00782348, 0.00430876, 0.00421824, 0.00199716, 0.00276127, 0.01174318, 0.00777021, 0.00408211, 0.00405029, 0.0019413, 0.00285622, 0.0118151, 0.00806287, 0.0047692, 0.00479718, 0.00210341, 0.00281734, 0.01142395, 0.00761804, 0.00415651, 0.00417699, 0.00197715, 0.0026894, 0.01102446, 0.00754078, 0.00467562, 0.00474863, 0.00208628, 0.00273383, 0.0120351, 0.00826633, 0.00446286, 0.00446618, 0.00195757, 0.00288499, 0.0122854, 0.00822055, 0.00466188, 0.00464341, 0.00197356, 0.00275246, 0.01127931, 0.00791545, 0.00449119, 0.00450345, 0.00204115, 0.00283688, 0.01213441, 0.00846578, 0.00517424, 0.00490385, 0.0021102, 0.002943, 0.01278991, 0.00865278, 0.00480274, 0.00481251, 0.0020529, 0.00306591, 0.01296928, 0.00885725, 0.00554268, 0.00517369, 0.00229182, 0.00339065, 0.01299963, 0.00895881, 0.00551405, 0.0051259, 0.00240871, 0.00334094, 0.01350885, 0.00892403, 0.00616621, 0.0056413, 0.00248651, 0.00346608, 0.01449299, 0.00940816, 0.00582317, 0.00546339, 0.00240751, 0.00358149, 0.01401643, 0.00931651, 0.00621051, 0.00555294, 0.00247874, 0.00351866, 0.01393064, 0.00891148, 0.00566979, 0.0054431, 0.00246802, 0.00342195, 0.01424936, 0.00894799, 0.00618936, 0.005693, 0.00248508, 0.00335274, 0.01487144, 0.00924531, 0.00578594, 0.00535749, 0.00248135, 0.00355531, 0.01435961, 0.00933351, 0.00631014, 0.0055751, 0.00252224, 0.00348715, 0.01404715, 0.00886531, 0.00565723, 0.00544977, 0.00247716, 0.00345918, 0.01433938, 0.00882895, 0.00623438, 0.00562678, 0.00250873, 0.00339148, 0.01505499, 0.00934828, 0.0058095, 0.00571489, 0.00249621, 0.00358859, 0.01450878, 0.0093651, 0.00632018, 0.00567027, 0.00252388, 0.00352428, 0.01411049, 0.00888897, 0.00565974, 0.00542275, 0.00249452, 0.00345341, 0.01415643, 0.00891133, 0.00611042, 0.00562585, 0.00247422, 0.00339234, 0.01464039, 0.00930147, 0.00583187, 0.00550297, 0.00245159, 0.0035508, 0.01409794, 0.00914321, 0.00622531, 0.00552486, 0.0024888, 0.00351432, 0.01392438, 0.00884886, 0.00573783, 0.00538501, 0.0024983, 0.00349239, 0.01406472, 0.00888962, 0.00631032, 0.00567785, 0.00251254, 0.00346271, 0.01466729, 0.00926298, 0.0058452, 0.00554313, 0.00248892, 0.00362404, 0.01444984, 0.00919108, 0.00622875, 0.00553294, 0.0025199, 0.00354695, 0.01407551, 0.00886227, 0.0056792, 0.00550124, 0.00254258, 0.00352677, 0.01403339, 0.00881801, 0.00630007, 0.00583406, 0.00256039, 0.00349423, 0.01486881, 0.0091666, 0.00584671, 0.00556193, 0.00248235, 0.00362248, 0.01438483, 0.00915856, 0.00622037, 0.00568343, 0.00250971, 0.00353798, 0.01410328, 0.00884346, 0.0056319, 0.00552907, 0.00251836, 0.00351348, 0.01428232, 0.00891074, 0.00618347, 0.00585275, 0.00251966, 0.00354489, 0.0151501, 0.00930953, 0.00579085, 0.00570673, 0.00248053, 0.00364105, 0.01519191, 0.00935582, 0.00619717, 0.00581981, 0.00249449, 0.00359748, 0.01441838, 0.00905151, 0.00567108, 0.00561694, 0.00249022, 0.00355059, 0.01457549, 0.00903926, 0.00622025, 0.00590075, 0.00249105, 0.00348061, 0.01519844, 0.00951327, 0.00585284, 0.00581798, 0.00245759, 0.00361006, 0.01501344, 0.00964445, 0.0064014, 0.00585411, 0.00251156, 0.00355367, 0.01475203, 0.00924616, 0.00572934, 0.00573631, 0.00251894, 0.00352087, 0.01493144, 0.00946135, 0.00633076, 0.00594955, 0.00253916, 0.00348774, 0.01574798, 0.00990453, 0.00594503, 0.00578123, 0.00249384, 0.00361128, 0.01514923, 0.00976268, 0.00635634, 0.00585622, 0.00254774, 0.00358165, 0.01496602, 0.00939151, 0.00579909, 0.00570229, 0.00255927, 0.00348914, 0.01512701, 0.00941178, 0.00632558, 0.00590724, 0.00255244, 0.00348086, 0.0158376, 0.00978355, 0.00590486, 0.00578981, 0.00250703, 0.00359381, 0.01538733, 0.0097833, 0.00637931, 0.00608965, 0.00258022, 0.00355319, 0.01555005, 0.00945317, 0.00580805, 0.00589749, 0.00258647, 0.00363566, 0.0157554, 0.0095673, 0.00634925, 0.00616997, 0.00258825, 0.00359717, 0.01648664, 0.01001118, 0.00580269, 0.00614668, 0.00251892, 0.00374154, 0.01591172, 0.00975307, 0.00632557, 0.00620246, 0.00255677, 0.00379239, 0.01606548, 0.00948229, 0.00588249, 0.00632362, 0.00256719, 0.00371803, 0.01595585, 0.00957634, 0.00650536, 0.00658337, 0.0025715, 0.00372505, 0.01677062, 0.01015517, 0.00614951, 0.0064575, 0.00249608, 0.0037971, 0.01641644, 0.01004212, 0.00671322, 0.0065193, 0.00255424, 0.00383414, 0.01587743, 0.00979832, 0.00606927, 0.00615779, 0.00258279, 0.00388907, 0.01625813, 0.00973603, 0.00664052, 0.00648326, 0.00258022, 0.00379684, 0.01656044, 0.0101662, 0.00608285, 0.00613929, 0.00253718, 0.00387813, 0.0160807, 0.01018817, 0.00666095, 0.00635934, 0.00259275, 0.00387881, 0.01616927, 0.01004933, 0.00595806, 0.00616074, 0.00260781, 0.0038092, 0.01595049, 0.00980638, 0.00667275, 0.00641656, 0.00260273, 0.00371515, 0.01661714, 0.01015903, 0.00615892, 0.00622741, 0.00255919, 0.00383747, 0.01616976, 0.01010357, 0.00662987, 0.00626417, 0.00260138, 0.00380698, 0.01595159, 0.0099221, 0.00606487, 0.0061018, 0.00257459, 0.00377171, 0.01603987, 0.0099281, 0.00661783, 0.0063158, 0.00256101, 0.00373958, 0.01626783, 0.0104425, 0.00629086, 0.00607371, 0.00247606, 0.0038363, 0.01577162, 0.01015864, 0.00673413, 0.00626639, 0.00252998, 0.00375067, 0.01557994, 0.01007522, 0.00618565, 0.00620252, 0.00258407, 0.00369777, 0.01577175, 0.01005031, 0.00685519, 0.00653817, 0.0025966, 0.00361664, 0.01630748, 0.01037645, 0.00628209, 0.00631595, 0.00252491, 0.00371084, 0.01592635, 0.01015325, 0.00662232, 0.00641707, 0.00254824, 0.00361281, 0.01545839, 0.0096181, 0.00598934, 0.0063036, 0.00258601, 0.00369989, 0.01579708, 0.00958616, 0.00664635, 0.00650489, 0.0026225, 0.00348714, 0.01602554, 0.00997006, 0.0062082, 0.00623849, 0.00257464, 0.00373366, 0.01551056, 0.00988398, 0.00673733, 0.00637152, 0.00252641, 0.00363442, 0.01498986, 0.0094339, 0.00600426, 0.00622426, 0.00261138, 0.00363663, 0.01506808, 0.00946839, 0.00663215, 0.00661039, 0.00260925, 0.00361818, 0.0161875, 0.01008176, 0.00609179, 0.00631141, 0.00257509, 0.00386541, 0.01545194, 0.00994402, 0.00654596, 0.00640029, 0.00269478, 0.00371358, 0.01551569, 0.00964288, 0.00590079, 0.00622752, 0.00268394, 0.00365093, 0.01526699, 0.00980016, 0.00649071, 0.00657272, 0.00271271, 0.00361875, 0.01599439, 0.01023197, 0.00609196, 0.00640796, 0.0026531, 0.00364597, 0.01552027, 0.00995645, 0.00633776, 0.00631615, 0.00265804, 0.0036539, 0.01501452, 0.01006363, 0.00601958, 0.00618847, 0.00270281, 0.00370936, 0.0154605, 0.009971, 0.00675023, 0.00669496, 0.00272632, 0.00363945, 0.01580812, 0.01013461, 0.00626349, 0.00656761, 0.00265846, 0.00383511, 0.0154562, 0.01033552, 0.00675261, 0.00657725, 0.00275499, 0.00372918, 0.01532789, 0.00972378, 0.00608568, 0.00637476, 0.00277384, 0.00381655, 0.01547753, 0.00972389, 0.00668559, 0.00674989, 0.00277748, 0.00380625, 0.01600172, 0.01007449, 0.00632873, 0.00670876, 0.00271697, 0.00395413, 0.01516874, 0.01006587, 0.00677765, 0.00683176, 0.00276613, 0.00393121, 0.01457229, 0.00966907, 0.00619162, 0.00709222, 0.00278741, 0.00408911, 0.01493883, 0.00969506, 0.00694672, 0.00778171, 0.00300598, 0.004525, 0.01623893, 0.01136154, 0.00718856, 0.00835338, 0.00303723, 0.00440708, 0.01552852, 0.01059393, 0.00733793, 0.00723725, 0.00282454, 0.00395637, 0.01525575, 0.01004294, 0.00661515, 0.0070606, 0.0027989, 0.00396598, 0.01559649, 0.00995749, 0.00725495, 0.00696889, 0.00277385, 0.00391058, 0.01597287, 0.01034983, 0.00660304, 0.00681741, 0.00270106, 0.00409428, 0.01549202, 0.01025621, 0.0071157, 0.006797, 0.00273195, 0.0040411, 0.01522375, 0.0099977, 0.0063602, 0.00662409, 0.00275798, 0.00395126, 0.01535723, 0.00996917, 0.00695525, 0.00695767, 0.00272895, 0.00380975, 0.01605117, 0.01027492, 0.00650181, 0.00671714, 0.00266766, 0.00396165, 0.01490138, 0.01013086, 0.00703754, 0.00688426, 0.00273919, 0.00404915, 0.01524623, 0.00994368, 0.00643229, 0.00674519, 0.00272728, 0.00400987, 0.01537885, 0.0099011, 0.00713257, 0.00703095, 0.00273489, 0.00391486, 0.01611194, 0.01035398, 0.00666888, 0.00680113, 0.00273342, 0.00405193, 0.01550651, 0.01037928, 0.00714098, 0.00682629, 0.00278403, 0.00394297, 0.01524147, 0.00992204, 0.00651704, 0.00667985, 0.00279336, 0.00394464, 0.01523597, 0.00994164, 0.00720987, 0.00699828, 0.0027831, 0.00384703, 0.01586651, 0.01032672, 0.00662709, 0.0067587, 0.00274167, 0.00400129, 0.01568807, 0.01033359, 0.00711453, 0.00683817, 0.00284212, 0.00390095, 0.01534706, 0.00989415, 0.00645753, 0.0067889, 0.00288984, 0.0038812, 0.01552272, 0.00999123, 0.00700616, 0.00711114, 0.0028056, 0.00378439, 0.01621226, 0.01028861, 0.00646113, 0.00691634, 0.00277159, 0.00394922, 0.01565868, 0.01021668, 0.00708316, 0.00688222, 0.0028024, 0.00391428, 0.0155353, 0.00990004, 0.00635439, 0.00667013, 0.00283431, 0.00388881, 0.01547859, 0.00987831, 0.00705139, 0.00698183, 0.00277856, 0.00383321, 0.01628368, 0.01038292, 0.00665191, 0.00683585, 0.00273654, 0.00396061, 0.01593888, 0.01024237, 0.00733842, 0.00687725, 0.00277505, 0.00386351, 0.01585923, 0.00993633, 0.00665338, 0.00672775, 0.00278435, 0.00380993, 0.01612167, 0.00993572, 0.00724319, 0.00696821, 0.0027704, 0.00374144, 0.01666712, 0.0103581, 0.00668326, 0.00672641, 0.00272651, 0.00392595, 0.01617804, 0.01021454, 0.00726005, 0.00704847, 0.00278846, 0.00378562, 0.01586979, 0.00994151, 0.00673825, 0.00675612, 0.00277714, 0.00378589, 0.01608329, 0.01017505, 0.00717752, 0.00692151, 0.00276254, 0.00374643, 0.0170354, 0.01059696, 0.00661251, 0.00672407, 0.00267297, 0.00389211, 0.01641422, 0.01076317, 0.0070557, 0.00662899, 0.00271338, 0.00381243, 0.01603841, 0.0105947, 0.00630678, 0.00641322, 0.00274749, 0.00375276, 0.01569192, 0.01042833, 0.00697752, 0.00667093, 0.00275194, 0.00371122, 0.01670137, 0.01069447, 0.00657517, 0.00640782, 0.00262206, 0.00384973, 0.01571667, 0.01080185, 0.00710704, 0.00665376, 0.00276811, 0.00386812, 0.01525699, 0.01017464, 0.0062914, 0.00646505, 0.00273485, 0.00379696, 0.01506514, 0.01048433, 0.00685637, 0.00720405, 0.00280887, 0.0040948, 0.01629401, 0.01117158, 0.00676597, 0.00677558, 0.00276024, 0.00436934, 0.01622719, 0.01124478, 0.00738742, 0.00667508, 0.0025363, 0.00440379, 0.01530738, 0.01107233, 0.0064053, 0.00651875, 0.00255616, 0.00368251, 0.01457315, 0.01044066, 0.00690365, 0.00621513, 0.00260917, 0.00368136, 0.01576666, 0.01109155, 0.00635074, 0.0061448, 0.00270253, 0.00382368, 0.01418027, 0.01062585, 0.00672411, 0.00591581, 0.0027205, 0.00371387, 0.01359154, 0.00999946, 0.0058453, 0.00557449, 0.00271673, 0.00363389, 0.01313759, 0.00981912, 0.00641186, 0.00589146, 0.00268394, 0.00363666, 0.01428968, 0.01041431, 0.00607897, 0.00570676, 0.00260533, 0.00375918, 0.01414239, 0.0107925, 0.0064965, 0.00583156, 0.00266444, 0.00373091, 0.01360866, 0.01020314, 0.00587411, 0.00577555, 0.00261018, 0.00362974, 0.01294764, 0.01008007, 0.00642862, 0.00594708, 0.0026605, 0.00352163, 0.01343649, 0.01034046, 0.00603172, 0.00574537, 0.00260041, 0.00366724, 0.01292541, 0.01028442, 0.00647834, 0.00577283, 0.00263342, 0.00359845, 0.01271009, 0.00999023, 0.00577972, 0.00561904, 0.00268333, 0.00361262, 0.01279742, 0.00952954, 0.00628844, 0.00595269, 0.00268832, 0.00357242, 0.01333241, 0.01031585, 0.00584446, 0.00577556, 0.00255687, 0.00369596, 0.01305879, 0.0099946, 0.00630376, 0.00573519, 0.00263928, 0.00368431, 0.01310306, 0.0100253, 0.0057984, 0.0055103, 0.00256576, 0.00358268, 0.01292089, 0.0093254, 0.00639475, 0.00593505, 0.00261942, 0.00363754, 0.01423799, 0.01036745, 0.00619332, 0.00597903, 0.00263584, 0.00381977, 0.01371691, 0.01040348, 0.0065664, 0.00602155, 0.00277229, 0.00360848, 0.01215631, 0.008757, 0.00559608, 0.00529673, 0.00266051, 0.00344048, 0.01199775, 0.00882645, 0.00585448, 0.00566844, 0.00242689, 0.00335443, 0.01141252, 0.00927549, 0.00543595, 0.00532451, 0.00243314, 0.0036984, 0.01275939, 0.01027054, 0.00667862, 0.00572519, 0.00244696, 0.00353718, 0.01249716, 0.0099115, 0.00622445, 0.0057207, 0.00243729, 0.00355062, 0.01253399, 0.01012647, 0.00674726, 0.00590293, 0.00252743, 0.00350601, 0.01304911, 0.01045208, 0.00613195, 0.00576763, 0.0024315, 0.00360841, 0.01271642, 0.01024884, 0.00645744, 0.00560222, 0.00244954, 0.00348839, 0.0128242, 0.00967207, 0.00575202, 0.00530554, 0.00233994, 0.00343907, 0.01288263, 0.00984036, 0.00651886, 0.0059098, 0.00247051, 0.00361269, 0.01361688, 0.01033027, 0.0062501, 0.0056236, 0.00246812, 0.00359964, 0.01273078, 0.01032295, 0.00655176, 0.00551434, 0.00238147, 0.00374714, 0.01230458, 0.00961827, 0.00594334, 0.00568675, 0.00262511, 0.00353208, 0.01270134, 0.0092304, 0.00678382, 0.00592141, 0.00252113, 0.00348068, 0.01297922, 0.00987658, 0.0061823, 0.00567243, 0.00256904, 0.00367537, 0.0128987, 0.01020863, 0.00680466, 0.00590873, 0.00272902, 0.00365743, 0.01300982, 0.00986404, 0.00637176, 0.00580695, 0.00280748, 0.00362507, 0.01320214, 0.01024755, 0.0075724, 0.00613812, 0.00279318, 0.00354175, 0.01357899, 0.01075291, 0.00689629, 0.00581695, 0.00270083, 0.00368347, 0.01303845, 0.01063483, 0.00722685, 0.00593802, 0.00258888, 0.0035099, 0.0130258, 0.01019142, 0.00623456, 0.00554687, 0.00278443, 0.00351446, 0.01272573, 0.00989946, 0.00734152, 0.00609471, 0.00293877, 0.00343073, 0.01308192, 0.01055049, 0.00670193, 0.00580233, 0.00291755, 0.00361136, 0.01288153, 0.01053264, 0.00685254, 0.00573052, 0.00283603, 0.00359128, 0.0123212, 0.01000504, 0.00611942, 0.0054526, 0.00280136, 0.00361849, 0.01211792, 0.00987895, 0.00671212, 0.00567545, 0.00279953, 0.0035717, 0.01288484, 0.01064709, 0.0062978, 0.00549084, 0.00271656, 0.00364366, 0.012527, 0.01051515, 0.00687724, 0.00574253, 0.00272509, 0.00359566, 0.01232857, 0.01003429, 0.00621666, 0.00544322, 0.00273972, 0.00359569, 0.01221621, 0.00984752, 0.00683475, 0.00575291, 0.00286472, 0.00362706, 0.01293307, 0.01042938, 0.00642949, 0.00566735, 0.00286225, 0.00377374, 0.0127874, 0.01068781, 0.00696462, 0.00594962, 0.00300753, 0.00381895, 0.01335623, 0.01059545, 0.00617144, 0.00569229, 0.00311621, 0.00381397, 0.01364226, 0.01010536, 0.00740812, 0.00652116, 0.00341807, 0.00394003, 0.01621591, 0.01075623, 0.00706536, 0.00652774, 0.00331129, 0.00407274, 0.01554711, 0.01066755, 0.00787572, 0.00665018, 0.00337526, 0.00391913, 0.01401672, 0.01066579, 0.0069857, 0.00610058, 0.00325863, 0.00388306, 0.01366225, 0.01045847, 0.00777867, 0.00647912, 0.00328869, 0.00388333, 0.01448669, 0.01098119, 0.00728927, 0.00661008, 0.00331417, 0.00410257, 0.01388208, 0.011275, 0.0078468, 0.00682069, 0.00336161, 0.00396308, 0.01317088, 0.01081672, 0.00700997, 0.00636148, 0.00338271, 0.00384063, 0.01293525, 0.01068152, 0.00758066, 0.00655704, 0.0032084, 0.00381199, 0.0131845, 0.01113684, 0.00719287, 0.00640824, 0.00321791, 0.00406771, 0.01294878, 0.01155599, 0.00772845, 0.00653851, 0.00325751, 0.00393563, 0.01288636, 0.00989259, 0.00688611, 0.00638253, 0.00326539, 0.00397562, 0.01347243, 0.00981393, 0.00741295, 0.00659488, 0.00325055, 0.00393613, 0.01406713, 0.01017886, 0.00684558, 0.00633338, 0.00320479, 0.00414757, 0.01382625, 0.00969206, 0.00712668, 0.00625482, 0.00327166, 0.00396588, 0.01333774, 0.00919134, 0.0063602, 0.00623533, 0.0033902, 0.00404119, 0.01344773, 0.00943776, 0.00750807, 0.00657594, 0.00355722, 0.00404784, 0.01479214, 0.00984199, 0.00715737, 0.00623512, 0.00343458, 0.00416866, 0.01434028, 0.0100289, 0.00807657, 0.00617048, 0.00350559, 0.00411467, 0.0137644, 0.00988921, 0.00671375, 0.0060768, 0.00355362, 0.00409575, 0.01428037, 0.01090561, 0.00852566, 0.00627592, 0.00381053, 0.00416786, 0.01488202, 0.01184178, 0.00746162, 0.00584243, 0.00368961, 0.00444192, 0.01413798, 0.01164627, 0.00818111, 0.0060839, 0.00379721, 0.00432635, 0.01350906, 0.0115295, 0.00714998, 0.00635245, 0.0038496, 0.00442749, 0.01335093, 0.01086995, 0.00837134, 0.00655385, 0.0036675, 0.00436049, 0.01368237, 0.01182809, 0.00826084, 0.00633827, 0.00363148, 0.00425077, 0.01371969, 0.01174212, 0.00877304, 0.00625031, 0.00368434, 0.00453165, 0.01449958, 0.01312442, 0.00766084, 0.00643217, 0.00402043, 0.00438919, 0.01368492, 0.01219087, 0.00936911, 0.00709009, 0.00371313, 0.00448149, 0.01398783, 0.01282642, 0.00802448, 0.00650654, 0.00368182, 0.00449332, 0.01365269, 0.01274893, 0.00842337, 0.00657651, 0.00367775, 0.00444658, 0.01377419, 0.01170627, 0.00746665, 0.00627253, 0.00378385, 0.00421633, 0.01340022, 0.01168854, 0.00851873, 0.00683698, 0.00391299, 0.00427489, 0.01412092, 0.01216339, 0.0079682, 0.006626, 0.00390856, 0.00445156, 0.01354766, 0.01201549, 0.00865461, 0.00665794, 0.00380542, 0.00427528, 0.01346276, 0.01161143, 0.0076634, 0.00637867, 0.00377936, 0.00429459, 0.01320387, 0.01135632, 0.00855535, 0.00664434, 0.00382388, 0.00423401, 0.01389714, 0.01190098, 0.0079885, 0.00639227, 0.0038098, 0.00447712, 0.01321726, 0.01194467, 0.00863771, 0.0066903, 0.00390772, 0.00442972, 0.01309724, 0.01171709, 0.00777412, 0.00651178, 0.00397031, 0.00437733, 0.01328778, 0.01155457, 0.00840786, 0.00677569, 0.00395737, 0.00442468, 0.0140725, 0.01220656, 0.00787458, 0.00669301, 0.0039578, 0.00466263, 0.0138453, 0.01228944, 0.00869019, 0.00685632, 0.00400347, 0.00453808, 0.01362827, 0.01192758, 0.00755078, 0.0065795, 0.00406528, 0.00453332, 0.0137802, 0.01217766, 0.00856344, 0.00704332, 0.00413715, 0.00453145, 0.01475861, 0.01278619, 0.00809488, 0.00690493, 0.00407147, 0.00476694, 0.0140681, 0.0122894, 0.00855784, 0.00695471, 0.0040625, 0.00464868, 0.01350911, 0.01169471, 0.00752423, 0.00662588, 0.00404445, 0.0045194, 0.01368267, 0.01132934, 0.00867871, 0.00690588, 0.00400724, 0.00444598, 0.01443397, 0.01189485, 0.00816669, 0.00670784, 0.00397719, 0.00454404, 0.01381575, 0.01181673, 0.00882196, 0.00687498, 0.00399172, 0.00446044, 0.01341744, 0.01145438, 0.00803259, 0.00665528, 0.00394641, 0.00452533, 0.01342512, 0.01150111, 0.00902033, 0.00702065, 0.00420258, 0.00454753, 0.01457044, 0.01228891, 0.0085104, 0.00679229, 0.00408767, 0.00484514, 0.01393211, 0.01262855, 0.00925538, 0.00700349, 0.00421777, 0.0046972, 0.01384082, 0.01215597, 0.00820691, 0.00692987, 0.00429787, 0.00467499, 0.01405403, 0.01207158, 0.00917469, 0.00713348, 0.00425314, 0.00455313, 0.01469963, 0.01239877, 0.00859413, 0.00709079, 0.00425121, 0.00475005, 0.01412933, 0.0125089, 0.00934299, 0.00722371, 0.00429222, 0.00469375, 0.01401157, 0.0120937, 0.00830151, 0.00705798, 0.00428692, 0.0046012, 0.0140915, 0.01197182, 0.00919954, 0.00734434, 0.00433719, 0.00455617, 0.01445633, 0.01254526, 0.0084665, 0.00709612, 0.00424198, 0.0047202, 0.01386604, 0.01238871, 0.0090548, 0.00708934, 0.0042313, 0.00459535, 0.01373282, 0.01194609, 0.0081228, 0.00691544, 0.00432006, 0.00460185, 0.01375587, 0.01188629, 0.00913801, 0.00731828, 0.00434126, 0.00455822, 0.01435073, 0.01241866, 0.00834011, 0.00704435, 0.00428667, 0.00474834, 0.01402842, 0.01258337, 0.00923619, 0.00729339, 0.00437596, 0.00464748, 0.01401552, 0.01220429, 0.00816741, 0.00708149, 0.0043816, 0.00463818, 0.01395374, 0.01223262, 0.00909355, 0.00744274, 0.00440677, 0.00459749, 0.01457045, 0.01283034, 0.00859223, 0.00724707, 0.00434351, 0.00480776, 0.01407139, 0.01280131, 0.00921448, 0.00728914, 0.0043262, 0.00465834, 0.01390393, 0.01247971, 0.00819542, 0.00713867, 0.00428135, 0.00461874, 0.01377156, 0.01238175, 0.00907459, 0.00745831, 0.00432903, 0.00458887, 0.01456113, 0.01299477, 0.00855948, 0.00728087, 0.00425236, 0.00478377, 0.01374268, 0.0127877, 0.00926819, 0.0074852, 0.00441393, 0.00470589, 0.01342657, 0.01222271, 0.00833866, 0.00722777, 0.00442002, 0.00466776, 0.01347416, 0.01210336, 0.00920086, 0.00746641, 0.0043222, 0.00464502, 0.0139475, 0.01272162, 0.00855169, 0.00709441, 0.00424267, 0.00479321, 0.01366283, 0.01254626, 0.0090992, 0.00717223, 0.00428679, 0.00465093, 0.013406, 0.01195371, 0.0081644, 0.00696401, 0.00426718, 0.00455655, 0.01327011, 0.01168204, 0.00895543, 0.00716584, 0.00426784, 0.00451093, 0.01393341, 0.01236416, 0.00831911, 0.00694459, 0.00412572, 0.00468348, 0.0133216, 0.01208449, 0.00887272, 0.00703908, 0.00419538, 0.00456242, 0.01327695, 0.01192265, 0.00790336, 0.00681047, 0.00418897, 0.00447452, 0.01302966, 0.01159423, 0.00856584, 0.0070237, 0.00422001, 0.00435919, 0.01359512, 0.01206991, 0.00791899, 0.00678752, 0.00412132, 0.00452333, 0.01312051, 0.0119674, 0.00855978, 0.00686778, 0.0041975, 0.00442129, 0.01317955, 0.01161633, 0.00768446, 0.0067745, 0.00420623, 0.00442478, 0.01321579, 0.01140564, 0.00864829, 0.00719193, 0.0042223, 0.00437679, 0.01382733, 0.01214122, 0.00802667, 0.00703713, 0.00412775, 0.00455826, 0.01348064, 0.01210284, 0.00863072, 0.00722904, 0.00422833, 0.00451278, 0.01319575, 0.01166636, 0.00769479, 0.00693702, 0.00418463, 0.00440909, 0.01317912, 0.01137639, 0.00861721, 0.00730969, 0.00432751, 0.00440758, 0.01379137, 0.01211035, 0.00812509, 0.00722979, 0.00423727, 0.0045901, 0.01313101, 0.01192159, 0.00854794, 0.00718757, 0.00424295, 0.00435719, 0.01294117, 0.01148069, 0.00761615, 0.00702752, 0.00430202, 0.00441439, 0.01286662, 0.01145253, 0.00850229, 0.00731825, 0.00436028, 0.00438373, 0.01383356, 0.01208466, 0.00785819, 0.00695509, 0.00424889, 0.00450186, 0.0129015, 0.01197409, 0.00844639, 0.00709948, 0.00430157, 0.004374, 0.01277904, 0.0115722, 0.00771328, 0.00703435, 0.00436177, 0.00442366, 0.01287798, 0.0113747, 0.0083469, 0.00742195, 0.00434458, 0.00439848, 0.0132518, 0.01180476, 0.00786561, 0.00715008, 0.00425156, 0.00457639, 0.01265275, 0.01204534, 0.0083554, 0.00727232, 0.00427387, 0.00458114, 0.01186341, 0.01167492, 0.00736012, 0.00734939, 0.00421659, 0.00450826, 0.01257558, 0.01182607, 0.00798074, 0.00728042, 0.00408717, 0.00427067, 0.01278634, 0.01187611, 0.00828961, 0.00729557, 0.00388875, 0.00437679, 0.01298218, 0.01195183, 0.0083814, 0.00706218, 0.0038975, 0.00430492, 0.01296801, 0.01139915, 0.00775568, 0.0068879, 0.00414106, 0.00436932, 0.01330158, 0.01132238, 0.00834939, 0.00724012, 0.00406619, 0.00438182, 0.01367553, 0.01260179, 0.00762851, 0.00722855, 0.00391641, 0.00467822, 0.01338068, 0.01272585, 0.00836808, 0.00739063, 0.00408736, 0.00479071, 0.01352141, 0.01245856, 0.00765424, 0.00718064, 0.00423956, 0.00475036, 0.01335164, 0.01273994, 0.00820143, 0.00735915, 0.00406702, 0.00477424, 0.01413111, 0.01399578, 0.00792057, 0.0075878, 0.00424875, 0.00493495, 0.01376218, 0.01302871, 0.00816082, 0.0073439, 0.00388834, 0.00438866, 0.01303616, 0.01202144, 0.00732912, 0.00720673, 0.00390296, 0.00441101, 0.01311963, 0.01153229, 0.00816857, 0.00739096, 0.00380666, 0.0042164, 0.01309759, 0.01190242, 0.00736824, 0.00716515, 0.00379396, 0.00452668, 0.01318022, 0.01202484, 0.00803269, 0.00719282, 0.00368922, 0.00442762, 0.01296292, 0.01193399, 0.00729604, 0.00696878, 0.00378618, 0.00446035, 0.01302192, 0.01206401, 0.00819147, 0.00736111, 0.00381472, 0.00443753, 0.01358461, 0.01239433, 0.00748161, 0.00713648, 0.00369618, 0.00455155, 0.01322944, 0.01226851, 0.0080773, 0.00734952, 0.00371123, 0.00447331, 0.0129635, 0.01168643, 0.00719976, 0.00709104, 0.00378356, 0.00441063, 0.01311923, 0.01180019, 0.00822346, 0.00752076, 0.00398829, 0.00431712, 0.01361862, 0.0122469, 0.00781568, 0.00723466, 0.00393517, 0.00454258, 0.01351982, 0.01246941, 0.00831568, 0.00756446, 0.00386779, 0.00449939, 0.01383273, 0.01219437, 0.00782939, 0.00752642, 0.0040232, 0.00455712, 0.01407647, 0.01252852, 0.00888356, 0.00805489, 0.00408665, 0.00461533, 0.01444984, 0.01284563, 0.00859732, 0.00817854, 0.00400123, 0.00473603, 0.01406453, 0.01323735, 0.01012204, 0.00929817, 0.00420132, 0.00454354, 0.01421428, 0.01380076, 0.00897749, 0.00903332, 0.00435637, 0.00453681, 0.01386244, 0.01369021, 0.00981276, 0.00960597, 0.00413988, 0.0043687, 0.01328292, 0.0135947, 0.009427, 0.00899313, 0.00408797, 0.00441182, 0.01306781, 0.01311492, 0.00977748, 0.00872421, 0.00365432, 0.00449939, 0.01445605, 0.01231182, 0.00839633, 0.00893, 0.00423943, 0.00474227, 0.01405432, 0.01269227, 0.01029651, 0.01082585, 0.0046453, 0.00463528, 0.01493426, 0.01172054, 0.00821845, 0.00957078, 0.00434094, 0.00462275, 0.01312973, 0.01231171, 0.00964112, 0.01008358, 0.00426627, 0.00456044, 0.01443914, 0.0127307, 0.00888196, 0.01002293, 0.00426209, 0.00460942, 0.01464561, 0.01178508, 0.01020611, 0.00964394, 0.00366675, 0.00451251, 0.01556449, 0.01260165, 0.0086693, 0.00984159, 0.00371094, 0.00458699, 0.01451745, 0.01211459, 0.00936576, 0.00934903, 0.00353358, 0.00472708, 0.01494473, 0.01101696, 0.00798309, 0.00875226, 0.00358976, 0.00483282, 0.01599528, 0.01074278, 0.00845838, 0.00973055, 0.00333805, 0.0049102, 0.01506298, 0.01013579, 0.0077079, 0.00874383, 0.0030168, 0.00544641, 0.01576815, 0.01071679, 0.00882302, 0.00925252, 0.0033281, 0.00584939, 0.01553406, 0.01087344, 0.00908471, 0.01021249, 0.00353587, 0.00582965, 0.0166669, 0.01148687, 0.01032333, 0.01014015, 0.00358222, 0.00545185, 0.01855516, 0.01173377, 0.0093085, 0.00929553, 0.0033723, 0.00580547, 0.01794405, 0.01152017, 0.01092247, 0.00967705, 0.00416225, 0.00553005, 0.01752764, 0.01084111, 0.0089409, 0.0091513, 0.00345173, 0.00561935, 0.01703522, 0.010687, 0.00958181, 0.00966438, 0.0032714, 0.00563491, 0.02021316, 0.01073707, 0.00902895, 0.00867976, 0.00322079, 0.00552951, 0.01803916, 0.01143595, 0.01067966, 0.00800622, 0.00322906, 0.00563706, 0.0171564, 0.01081584, 0.00833274, 0.00762211, 0.00358881, 0.00560274, 0.01608586, 0.00979416, 0.00938885, 0.0093454, 0.0038867, 0.00489174, 0.01577285, 0.01020111, 0.00881405, 0.0096126, 0.00371566, 0.00544522, 0.01402541, 0.01059371, 0.00925156, 0.00958221, 0.00369598, 0.00479623, 0.01402307, 0.01023697, 0.00824202, 0.00970056, 0.00380789, 0.00453802, 0.01444472, 0.01031538, 0.00900447, 0.01011929, 0.00387085, 0.00453124, 0.01501131, 0.01073882, 0.00859262, 0.00962831, 0.00375795, 0.00470622, 0.01451862, 0.01080351, 0.00903099, 0.00956415, 0.00368257, 0.00443715, 0.01386914, 0.01115373, 0.00813635, 0.00903384, 0.00365937, 0.00433884, 0.01356108, 0.01121479, 0.00900478, 0.00992789, 0.00363292, 0.00437575, 0.01502202, 0.0119874, 0.00880847, 0.00965208, 0.003497, 0.00458468, 0.0135614, 0.01156612, 0.00912233, 0.00912942, 0.00336004, 0.0044052, 0.0135419, 0.01137903, 0.00784555, 0.00923318, 0.00346833, 0.00443371, 0.01343843, 0.01131026, 0.00892447, 0.0095237, 0.00351694, 0.0044611, 0.01411049, 0.01268224, 0.00848175, 0.00980545, 0.00358406, 0.00454569, 0.01365212, 0.01272007, 0.00915036, 0.00992841, 0.00357585, 0.00453152, 0.01390618, 0.01202701, 0.00846745, 0.00958625, 0.00360817, 0.00436269, 0.01395958, 0.01192209, 0.00915992, 0.00993572, 0.00354336, 0.00435962, 0.01471896, 0.01287685, 0.008461, 0.01016469, 0.00358986, 0.00462813, 0.01484533, 0.01329618, 0.00930522, 0.01015002, 0.00356455, 0.00455153, 0.01380563, 0.0123099, 0.00784156, 0.01033271, 0.00364981, 0.00447421, 0.01418116, 0.01309114, 0.00878308, 0.01083175, 0.00346562, 0.00430984, 0.01534797, 0.01354104, 0.00845032, 0.01053034, 0.00331919, 0.0045071, 0.0144215, 0.01305827, 0.00915382, 0.0100998, 0.0033818, 0.00441055, 0.0132137, 0.01259384, 0.00845101, 0.01025444, 0.00327604, 0.0043855, 0.01393639, 0.01223764, 0.00910539, 0.01063194, 0.00324785, 0.00420759, 0.01408982, 0.01273872, 0.00862992, 0.00974597, 0.00309568, 0.00442333, 0.01373211, 0.01258544, 0.00951817, 0.009886, 0.00326717, 0.00442511, 0.01371357, 0.01220351, 0.00826261, 0.01023505, 0.00337619, 0.00434092, 0.01338901, 0.01214028, 0.00892764, 0.01049469, 0.00322025, 0.00425789, 0.01301719, 0.01331905, 0.00822679, 0.00956088, 0.00318398, 0.00437497, 0.0117499, 0.01331338, 0.00913676, 0.01181264, 0.00313791, 0.00423579, 0.01138643, 0.0134641, 0.00833139, 0.01091849, 0.0031886, 0.00426141, 0.0119207, 0.01362124, 0.00909906, 0.01177815, 0.00316901, 0.0044345, 0.01479088, 0.0151906, 0.00893003, 0.01215761, 0.00298812, 0.00439659, 0.01389375, 0.01474775, 0.00941797, 0.01149591, 0.00312648, 0.0042151, 0.01375381, 0.01505709, 0.00849756, 0.01235049, 0.0032063, 0.00418658, 0.01492053, 0.01530684, 0.00993687, 0.01396232, 0.0032366, 0.00415627, 0.0162444, 0.01521138, 0.0086261, 0.01200703, 0.00315597, 0.00430923, 0.01343886, 0.01395759, 0.00856299, 0.01130934, 0.00309566, 0.00407079, 0.01233762, 0.01316527, 0.00764283, 0.01126385, 0.00326647, 0.00400354, 0.01294978, 0.0131901, 0.00893923, 0.01270981, 0.00299794, 0.0040075, 0.01436333, 0.01464392, 0.00793488, 0.01349857, 0.00280306, 0.00443065, 0.01375194, 0.01426963, 0.00823066, 0.01198592, 0.00307453, 0.00448418, 0.01272976, 0.0152273, 0.00811042, 0.01076063, 0.00329536, 0.00423291, 0.01231982, 0.0157097, 0.00817549, 0.01151161, 0.0035877, 0.00411972, 0.01408083, 0.01690392, 0.00911502, 0.01234198, 0.00360182, 0.00491904, 0.01356816, 0.01656918, 0.00905767, 0.01190571, 0.00371863, 0.00470281, 0.01497388, 0.01616155, 0.00858676, 0.01202787, 0.00365626, 0.00463417, 0.01414748, 0.01323562, 0.00919055, 0.01197335, 0.00351558, 0.00458179, 0.01215816, 0.01510535, 0.00770266, 0.01110319, 0.00317985, 0.00456192, 0.01117216, 0.01474559, 0.00787317, 0.01167314, 0.00334885, 0.00437489, 0.0105869, 0.01319571, 0.00680469, 0.011323, 0.00339437, 0.00429824, 0.01099535, 0.01377147, 0.00755158, 0.01179634, 0.00351307, 0.00424144, 0.01179461, 0.01424919, 0.00707111, 0.01154916, 0.00326691, 0.00414503, 0.01119303, 0.01372246, 0.00804625, 0.01163451, 0.00361805, 0.0040176, 0.01117383, 0.01317659, 0.00681347, 0.01114494, 0.00322702, 0.00398976, 0.01056861, 0.01161681, 0.0073575, 0.01088835, 0.00320881, 0.00387392, 0.01093933, 0.01071389, 0.00638113, 0.01048877, 0.00309305, 0.00392952, 0.01109348, 0.01055589, 0.00684344, 0.0100502, 0.00314923, 0.00354669, 0.01064446, 0.00952935, 0.0057987, 0.01033767, 0.00317567, 0.00363798, 0.01060196, 0.00936628, 0.00665446, 0.01064033, 0.00335141, 0.00363956, 0.01156649, 0.01007604, 0.00623813, 0.01043365, 0.00368877, 0.00389657, 0.01133391, 0.01060614, 0.00617976, 0.010079, 0.003793, 0.00375152, 0.0112463, 0.01091736, 0.00658695, 0.01158816, 0.00356296, 0.00367898, 0.01076808, 0.01082114, 0.00647799, 0.01101505, 0.00341708, 0.00367878, 0.01092642, 0.01153456, 0.00605383, 0.01051017, 0.00340296, 0.00379587, 0.01168161, 0.01256589, 0.006714, 0.01143149, 0.00349692, 0.00369014, 0.01198834, 0.01245728, 0.00656837, 0.01074487, 0.00360788, 0.00411591, 0.01136928, 0.01187791, 0.00764717, 0.01162316, 0.0037864, 0.00399783, 0.0133102, 0.01351251, 0.00781521, 0.01135995, 0.00352692, 0.00404671, 0.01299278, 0.01248818, 0.00793317, 0.01031256, 0.00353572, 0.00412907, 0.01404662, 0.01185089, 0.00761736, 0.01029855, 0.00352852, 0.00418895, 0.01474362, 0.01109191, 0.00754445, 0.01177436, 0.00346267, 0.0042207, 0.01452729, 0.0104483, 0.0078993, 0.01099885, 0.00315942, 0.00429984, 0.01331319, 0.0112901, 0.00723001, 0.01236018, 0.00356919, 0.00420786, 0.01496746, 0.01174785, 0.00727835, 0.01149603, 0.00353599, 0.00461267, 0.01480875, 0.01315093, 0.00666525, 0.00998436, 0.00343093, 0.00460303, 0.01508893, 0.01312756, 0.00611615, 0.00977929, 0.00307191, 0.00418452, 0.01470692, 0.01212003, 0.00644363, 0.00966083, 0.00311396, 0.00409984, 0.01472008, 0.01106891, 0.0061492, 0.0090027, 0.00278953, 0.00381844, 0.01312653, 0.00974367, 0.00657758, 0.00999166, 0.00377706, 0.00438886, 0.01428454, 0.01187695, 0.00655921, 0.01051008, 0.00348761, 0.00431145, 0.01398924, 0.01182605, 0.00744656, 0.00999762, 0.00331344, 0.00407105, 0.01227403, 0.01184109, 0.00522368, 0.00891496, 0.00294243, 0.00352542, 0.01074385, 0.01281927, 0.00619938, 0.01004333, 0.00280219, 0.00350183, 0.01075674, 0.01411823, 0.00586707, 0.00885078, 0.00305126, 0.00446393, 0.01166882, 0.01134496, 0.00575303, 0.00748376, 0.00265161, 0.00498976, 0.01068065, 0.01347899, 0.00519368, 0.00888471, 0.00288204, 0.00417025, 0.01080109, 0.01213584, 0.00548413, 0.00953821, 0.00248036, 0.00319579, 0.01187103, 0.01204338, 0.00486471, 0.00948332, 0.00226609, 0.00319199, 0.01120126, 0.01016566, 0.00524145, 0.00988488, 0.00248144, 0.00319207, 0.0104394, 0.01361752, 0.00602932, 0.01408817, 0.00338988, 0.0036674, 0.01030676, 0.00847138, 0.00689045, 0.01280504, 0.00320985, 0.00354471, 0.01160948, 0.01085514, 0.00586773, 0.01132249, 0.00286928, 0.00309419, 0.011142, 0.00984319, 0.00635917, 0.01268379, 0.00290732, 0.00339104, 0.01206755, 0.01045717, 0.0064584, 0.01223065, 0.00346579, 0.00402839, 0.01272615, 0.0118245, 0.00794423, 0.01045143, 0.0031605, 0.00362252, 0.01513431, 0.01263703, 0.00886663, 0.01175611, 0.00310672, 0.00460367, 0.01685355, 0.01127006, 0.01296394, 0.01196216, 0.00378397, 0.00346114, 0.01492605, 0.00999154, 0.00710339, 0.01284306, 0.00331004, 0.00315647, 0.01406828, 0.00967246, 0.00715609, 0.01234171, 0.00310171, 0.00333907, 0.01504841, 0.00971173, 0.0068498, 0.01272563, 0.0031927, 0.0034411, 0.01492872, 0.01028005, 0.00638935, 0.01198358, 0.00336032, 0.00323203, 0.01437883, 0.0106629, 0.00663344, 0.01138385, 0.00344308, 0.00324618, 0.01442346, 0.01040878, 0.00670131, 0.01084231, 0.00341558, 0.00319543, 0.01569831, 0.01130914, 0.00614595, 0.01132341, 0.0031913, 0.00341338, 0.01539115, 0.01042266, 0.00601286, 0.01163841, 0.0035854, 0.00312461, 0.01498251, 0.01058431, 0.00588808, 0.01156353, 0.00346904, 0.00316692, 0.01535515, 0.0110121, 0.00669231, 0.01216227, 0.00337997, 0.00312624, 0.01675577, 0.01191943, 0.00678496, 0.01193936, 0.00351435, 0.00316971, 0.01694939, 0.0114851, 0.00712671, 0.01154465, 0.00338644, 0.00307289, 0.0161483, 0.01112729, 0.00637317, 0.01092345, 0.00355012, 0.00312096, 0.01632022, 0.01077515, 0.00718472, 0.01084198, 0.00337609, 0.00296753, 0.01672405, 0.01061468, 0.00708686, 0.01055408, 0.00349265, 0.0030308, 0.0155791, 0.01027777, 0.00808718, 0.01101353, 0.00351751, 0.00315856, 0.01609652, 0.00978773, 0.00783424, 0.01068719, 0.00350847, 0.00298572, 0.01534062, 0.00936967, 0.00837834, 0.01137138, 0.00355104, 0.00282798, 0.01645372, 0.01173495, 0.00791734, 0.01196641, 0.00350533, 0.00315702, 0.01651317, 0.01033592, 0.00797865, 0.01290308, 0.00351998, 0.0032664, 0.01707209, 0.01021774, 0.00777452, 0.01271378, 0.0035645, 0.003333, 0.0163947, 0.01017722, 0.00799543, 0.01251091, 0.00366918, 0.0033092, 0.01804637, 0.01049216, 0.00788865, 0.01343773, 0.00358621, 0.00356493, 0.01745712, 0.01111217, 0.00863247, 0.01329317, 0.00369643, 0.0036394, 0.01777455, 0.01121194, 0.00874096, 0.01444287, 0.00394122, 0.00370347, 0.01794539, 0.0120915, 0.00945076, 0.01694408, 0.00388742, 0.00342475, 0.01776729, 0.01216069, 0.00898974, 0.01425969, 0.00371126, 0.00325963, 0.01651666, 0.01075272, 0.00868407, 0.01298759, 0.00385507, 0.00308354, 0.01618702, 0.01115023, 0.00876116, 0.0130061, 0.00406976, 0.0032628, 0.01776138, 0.01223128, 0.00982279, 0.01348146, 0.0040179, 0.00323405, 0.01767636, 0.00923678, 0.00788801, 0.01054242, 0.00296219, 0.00349353, 0.01735478, 0.00880976, 0.0133051, 0.01276312, 0.0033469, 0.00395268, 0.02181577, 0.00972408, 0.01612185, 0.01298651, 0.00323053, 0.0038921, 0.02073642, 0.00972252, 0.01367045, 0.01123905, 0.00301897, 0.00353528, 0.0194025, 0.00990314, 0.00982797, 0.01143214, 0.00286686, 0.00391696, 0.01725358, 0.01054239, 0.01020813, 0.01172839, 0.00289468, 0.00342243, 0.01826577, 0.00963782, 0.00921184, 0.01027208, 0.0026977, 0.00319388, 0.01422187, 0.00874296, 0.00759313, 0.00913261, 0.00255173, 0.00284445, 0.01570203, 0.00912339, 0.00576299, 0.00824094, 0.00241785, 0.00316796, 0.0167324, 0.00919676, 0.00864015, 0.01084224, 0.00266384, 0.0034399, 0.02102543, 0.01033103, 0.01028117, 0.01132655, 0.00273953, 0.00385461, 0.02195885, 0.01020949, 0.00981098, 0.01203392, 0.00268573, 0.00432219, 0.02329714, 0.00977467, 0.00786256, 0.00949503, 0.00244959, 0.00326514, 0.01612437, 0.00847508, 0.00673787, 0.00899922, 0.00247414, 0.00314123, 0.01408444, 0.00853805, 0.00765791, 0.01017876, 0.00263259, 0.00310598, 0.01652768, 0.00845345, 0.00646476, 0.01083145, 0.00277354, 0.0030615, 0.01856167, 0.00933969, 0.00617089, 0.01035566, 0.00245856, 0.00348334, 0.0180098, 0.00965577, 0.00630041, 0.01063633, 0.00253765, 0.00316033, 0.01763324, 0.00942875, 0.00689421, 0.01001704, 0.0025483, 0.00313645, 0.02015675, 0.00978328, 0.00625898, 0.01001186, 0.00270649, 0.00300301, 0.02134867, 0.01248603, 0.00623902, 0.00968325, 0.00272402, 0.0030689, 0.02421304, 0.01219766, 0.00620614, 0.00924623, 0.00277922, 0.00308504, 0.02055315, 0.01158875, 0.00588257, 0.01022806, 0.00281855, 0.00311049, 0.02379886, 0.01370011, 0.00688342, 0.01109987, 0.00286419, 0.00323561, 0.02360987, 0.01378704, 0.00663633, 0.01018913, 0.00284575, 0.00337525, 0.02302749, 0.01330798, 0.00656295, 0.01028477, 0.00285818, 0.00339936, 0.02274071, 0.01359443, 0.0061153, 0.01016661, 0.00282704, 0.00314747, 0.02343166, 0.0152679, 0.00685666, 0.01028647, 0.00273275, 0.00326032, 0.02377753, 0.01474971, 0.00679004, 0.01146768, 0.00287083, 0.00354625, 0.0175885, 0.01498654, 0.00704175, 0.01075287, 0.00290322, 0.0033943, 0.02090201, 0.01354447, 0.00557199, 0.00962389, 0.00284778, 0.00340005, 0.0195758, 0.0114607, 0.0053189, 0.00589738, 0.00282591, 0.00306976, 0.01611462, 0.01200827, 0.00504442, 0.00773392, 0.0028368, 0.00310051, 0.01727362, 0.01179241, 0.00531043, 0.00804994, 0.00279149, 0.0030931, 0.01577852, 0.00893551, 0.00495615, 0.00711195, 0.00310678, 0.00301269, 0.01726956, 0.00924922, 0.00584072, 0.00765828, 0.00340713, 0.00307784, 0.02227862, 0.0118496, 0.00671697, 0.00697565, 0.00286247, 0.00343385, 0.02333597, 0.01272666, 0.00603412, 0.00851442, 0.00284461, 0.00324364, 0.01823669, 0.0104082, 0.00602901, 0.00921996, 0.00313163, 0.00321666, 0.02109416, 0.01252461, 0.00628754, 0.00975684, 0.00282114, 0.00300733, 0.02276131, 0.01118778, 0.00663085, 0.00914928, 0.00272893, 0.00327785, 0.02334649, 0.01224959, 0.00633241, 0.00842757, 0.00249188, 0.00297594, 0.02600894, 0.01071794, 0.00629058, 0.00895994, 0.0029133, 0.00354066, 0.02548038, 0.01147655, 0.00645219, 0.00999512, 0.00300646, 0.00346358, 0.02836841, 0.01216254, 0.00567546, 0.00967689, 0.00289744, 0.00357098, 0.02466865, 0.0138153, 0.00571127, 0.00876101, 0.00291629, 0.00337898, 0.02259849, 0.01036375, 0.00516868, 0.00916485, 0.00294859, 0.00363159, 0.02239653, 0.01036725, 0.0049318, 0.00773568, 0.00303743, 0.00364139, 0.02494709, 0.01106245, 0.0046762, 0.00712109, 0.00298603, 0.00383279, 0.02579522, 0.01220569, 0.00593756, 0.00903028, 0.00334732, 0.00352797, 0.0242378, 0.01292076, 0.00596938, 0.01014526, 0.00350231, 0.00376806, 0.02818445, 0.01488103, 0.00688922, 0.01001834, 0.00311256, 0.00362837, 0.03052605, 0.01400341, 0.00628306, 0.01052991, 0.00308914, 0.00386053, 0.0293879, 0.01346551, 0.00558454, 0.00901088, 0.00303513, 0.00360104, 0.02852431, 0.01273044, 0.00569358, 0.00896425, 0.00304599, 0.00356289, 0.0277368, 0.0126046, 0.00603375, 0.00905232, 0.00297618, 0.00351217, 0.03000304, 0.01315355, 0.00573382, 0.0091549, 0.00303007, 0.00368595, 0.02959995, 0.01299138, 0.00641539, 0.00945656, 0.00323164, 0.00353635, 0.02853954, 0.01300488, 0.00584307, 0.00899011, 0.00314903, 0.00360812, 0.02922231, 0.01354089, 0.00622748, 0.00963157, 0.00306335, 0.00364231, 0.0298838, 0.01375578, 0.00580316, 0.00957412, 0.00298476, 0.00377576, 0.03120985, 0.01499958, 0.00673262, 0.0100664, 0.00323157, 0.0038333, 0.02886708, 0.01409254, 0.00547681, 0.0096631, 0.00306408, 0.0037714, 0.0281212, 0.01315839, 0.00585255, 0.01000348, 0.00310874, 0.00360541, 0.03061958, 0.01476673, 0.00660673, 0.01053481, 0.00308494, 0.0037825, 0.03038402, 0.01377585, 0.00651669, 0.00991845, 0.00308669, 0.00367558, 0.03098459, 0.01350637, 0.00600901, 0.01019522, 0.00312885, 0.00361063, 0.03002289, 0.01316168, 0.0063985, 0.01048647, 0.00300983, 0.00351061, 0.0316752, 0.01438843, 0.00630039, 0.01040328, 0.00307977, 0.00365296, 0.0307989, 0.01441592, 0.00659504, 0.01016431, 0.0031391, 0.00367726, 0.03060123, 0.0138259, 0.00579172, 0.00981285, 0.00309507, 0.00362248, 0.02829164, 0.01317225, 0.0059308, 0.00983225, 0.00321753, 0.00360419, 0.02931238, 0.01435235, 0.00620908, 0.00992238, 0.00301591, 0.0038463, 0.02635843, 0.01503856, 0.00638417, 0.00984028, 0.00306878, 0.00384718, 0.0292213, 0.0140553, 0.00563526, 0.00926943, 0.00278032, 0.00378342, 0.03027291, 0.01514106, 0.00666437, 0.01054815, 0.00310309, 0.00376265, 0.03574967, 0.01667414, 0.0067884, 0.01018578, 0.00312391, 0.00384656, 0.03389475, 0.01705803, 0.00693164, 0.0107061, 0.00323152, 0.00395089, 0.03092755, 0.01519904, 0.00618827, 0.01043151, 0.00288567, 0.00379808, 0.03037831, 0.01383585, 0.00658819, 0.01090894, 0.00266543, 0.00371171, 0.02925594, 0.01551224, 0.00621791, 0.01039665, 0.00274068, 0.00360195, 0.02509257, 0.0140184, 0.00601606, 0.0089169, 0.00266449, 0.0035743, 0.02455992, 0.01328047, 0.00572593, 0.00825282, 0.00259102, 0.00336981, 0.02549377, 0.01305296, 0.00601421, 0.00740298, 0.00251704, 0.00340384, 0.02608933, 0.01357892, 0.00582467, 0.00760611, 0.00256735, 0.00348764, 0.02519847, 0.01288263, 0.0061488, 0.00761572, 0.00261984, 0.00364542, 0.02720783, 0.01223625, 0.00607594, 0.00876698, 0.00259867, 0.00360416, 0.02409208, 0.01100151, 0.00641708, 0.00889892, 0.00241371, 0.00342471, 0.03045503, 0.01223831, 0.0057474, 0.00832084, 0.00232631, 0.00351728, 0.02584427, 0.01288777, 0.00561464, 0.00736325, 0.002345, 0.00359656, 0.02315599, 0.0124827, 0.00496506, 0.00715188, 0.00234988, 0.00351481, 0.02230392, 0.01231252, 0.00477033, 0.00790246, 0.00242452, 0.00344622, 0.02098074, 0.01445551, 0.00475588, 0.00772217, 0.00234828, 0.00375733, 0.02347189, 0.01344189, 0.00511895, 0.00796446, 0.00227514, 0.00370017, 0.02463795, 0.01363268, 0.00510491, 0.00773098, 0.00231301, 0.00328588, 0.02431393, 0.01486529, 0.00636855, 0.00815631, 0.00232248, 0.00335193, 0.02611883, 0.01884157, 0.00669884, 0.00821606, 0.00241453, 0.00348523, 0.02536572, 0.01836614, 0.00593788, 0.00798182, 0.00248515, 0.0035392, 0.02567864, 0.01766047, 0.00523844, 0.00772411, 0.002465, 0.00353634, 0.02757229, 0.01840451, 0.00626463, 0.00821671, 0.00239552, 0.00348945, 0.02542783, 0.01969264, 0.00580728, 0.00638798, 0.00235289, 0.00343558, 0.02320467, 0.01469251, 0.00514056, 0.00535698, 0.00219719, 0.00308683, 0.02258756, 0.01479921, 0.00518473, 0.00632181, 0.00240994, 0.00312831, 0.02747061, 0.01634329, 0.00543709, 0.00753968, 0.00238372, 0.00322955, 0.0267949, 0.01808118, 0.0057073, 0.0079237, 0.00245399, 0.00344026, 0.03033359, 0.01869618, 0.00612335, 0.0078811, 0.00252864, 0.00333901, 0.02931707, 0.01833904, 0.00532293, 0.00781886, 0.00247542, 0.00332972, 0.0309428, 0.01958876, 0.00593675, 0.0084717, 0.00275759, 0.00342781, 0.03652366, 0.02050691, 0.00566042, 0.00789505, 0.00273085, 0.00364551, 0.0323183, 0.01894158, 0.00604597, 0.00702733, 0.00270326, 0.00330189, 0.02943385, 0.01836989, 0.00526478, 0.00738144, 0.00274702, 0.00327386, 0.02956807, 0.01964779, 0.00610329, 0.00838013, 0.00280673, 0.00357427, 0.03021163, 0.02121389, 0.00556653, 0.00736865, 0.00271223, 0.00372166, 0.0270548, 0.02004211, 0.00524965, 0.00737343, 0.00253689, 0.00343118, 0.02785934, 0.01828689, 0.00482303, 0.00731809, 0.00253795, 0.00353895, 0.02908521, 0.01883346, 0.00561332, 0.00695216, 0.00254312, 0.0035685, 0.03172463, 0.01775488, 0.0054854, 0.00670098, 0.00241547, 0.00367634, 0.03352696, 0.01933692, 0.00641006, 0.00753111, 0.00244185, 0.00357988, 0.03210396, 0.02100341, 0.00608812, 0.00732439, 0.00278448, 0.00409578, 0.03650217, 0.02072959, 0.00628993, 0.007573, 0.00283304, 0.00362214, 0.02897205, 0.01753903, 0.00647249, 0.00737612, 0.00269309, 0.00389485, 0.02467731, 0.01392124, 0.00524872, 0.00592737, 0.00279435, 0.0038847, 0.02714167, 0.01438364, 0.00525756, 0.00801176, 0.00336597, 0.00552684, 0.05040373, 0.04256148, 0.00994625, 0.01059884, 0.0031084, 0.00507554, 0.04763663, 0.03401096, 0.00929477, 0.00997189, 0.0029382, 0.00444393, 0.04469221, 0.03330497, 0.00959597, 0.01010579, 0.00289542, 0.00433691, 0.04021179, 0.02871982, 0.00913224, 0.01107678, 0.00319726, 0.00445827, 0.04336369, 0.0357318, 0.00946767, 0.01141673, 0.00330808, 0.00488549, 0.05714121, 0.03406043, 0.00886996, 0.01031083, 0.00300388, 0.00485162, 0.04616551, 0.03446689, 0.00991084, 0.01121385, 0.0034211, 0.00522488, 0.04682887, 0.03567242, 0.00957819, 0.01240613, 0.003479, 0.00557348, 0.04741676, 0.037577, 0.01044819, 0.01224616, 0.00364103, 0.00567606, 0.05639743, 0.03784428, 0.00943532, 0.01188387, 0.00359067, 0.00590124, 0.061055, 0.04090635, 0.01028357, 0.01303483, 0.00345162, 0.00582955, 0.05236451, 0.02996007, 0.0097064, 0.01183082, 0.00327179, 0.00554241, 0.05189859, 0.02871293, 0.00983886, 0.01206896, 0.00318028, 0.00568503, 0.04997395, 0.0301487, 0.00938221, 0.01245708, 0.0031589, 0.00605387, 0.05071817, 0.02865663, 0.00978872, 0.01274208, 0.00316046, 0.00601867, 0.05048387, 0.03010155, 0.00964155, 0.01267769, 0.00306228, 0.00587643, 0.04960922, 0.02891632, 0.01039691, 0.01238814, 0.00313367, 0.00626565, 0.05860204, 0.02822347, 0.00971676, 0.01270983, 0.00325865, 0.00660422, 0.06160567, 0.02949418, 0.00971311, 0.01382809, 0.00312878, 0.00630938, 0.05368104, 0.02878804, 0.00955727, 0.01437623, 0.00315242, 0.00654384, 0.05382164, 0.03073838, 0.00995642, 0.01439743, 0.00308567, 0.00627402, 0.05370808, 0.02981831, 0.00910471, 0.01405241, 0.00310005, 0.00670224, 0.05803504, 0.03143403, 0.00986046, 0.01386483, 0.00311926, 0.0064964, 0.05662058, 0.03035451, 0.00963386, 0.01361906, 0.00321694, 0.00633617, 0.05943728, 0.02979088, 0.00891066, 0.01353571, 0.00299614, 0.00569813, 0.05391762, 0.02657929, 0.00790295, 0.01147141, 0.00295694, 0.00594618, 0.03702246, 0.02503166, 0.0087449, 0.01393811, 0.00332997, 0.00640329, 0.04607029, 0.02668577, 0.00946338, 0.01371842, 0.0034761, 0.00642905, 0.05140768, 0.02516724, 0.01041202, 0.0145225, 0.00329676, 0.00605048, 0.04753359, 0.02696024, 0.01044588, 0.01505627, 0.00327501, 0.00661074, 0.04321287, 0.02702699, 0.01122626, 0.01511026, 0.00333847, 0.00638995, 0.04378012, 0.02628118, 0.0104383, 0.0148693, 0.0032536, 0.00650259, 0.04758739, 0.0253282, 0.01082754, 0.01531132, 0.00345159, 0.00598586, 0.0470975, 0.02588631, 0.01039706, 0.01574673, 0.00339352, 0.00652151, 0.04279162, 0.02623913, 0.01129966, 0.01558983, 0.00343661, 0.00664092, 0.04207958, 0.02608727, 0.01076986, 0.01464725, 0.00341668, 0.00687537, 0.03971817, 0.02543503, 0.01125205, 0.01552794, 0.00336055, 0.00710737, 0.04044303, 0.02567405, 0.01074443, 0.01522188, 0.00337059, 0.00723419, 0.04072266, 0.02619793, 0.01121127, 0.01545607, 0.0034166, 0.00660267, 0.03848912, 0.02502886, 0.01030018, 0.0144376, 0.00332085, 0.00646955, 0.0382379, 0.02418491, 0.0110708, 0.01489691, 0.00334435, 0.00616571, 0.03905041, 0.02482503, 0.01030187, 0.01445115, 0.00325061, 0.0064644, 0.03837186, 0.02405885, 0.01038275, 0.01415902, 0.00326457, 0.00631271, 0.03809473, 0.02406164, 0.01025706, 0.01412641, 0.00340161, 0.00628593, 0.03754207, 0.02337669, 0.01068992, 0.01451091, 0.00336089, 0.00623258, 0.0369746, 0.02304527, 0.01018877, 0.01423176, 0.00334843, 0.00635486, 0.03664277, 0.02354345, 0.01067627, 0.01408211, 0.00334688, 0.00596121, 0.03441009, 0.02247171, 0.01022004, 0.0140095, 0.00336931, 0.00617114, 0.03422639, 0.02168806, 0.01049165, 0.014643, 0.0034168, 0.00619372, 0.03487553, 0.02299782, 0.01023088, 0.0141312, 0.00333675, 0.00648903, 0.03586412, 0.02239731, 0.0107908, 0.01503573, 0.00341674, 0.00616303, 0.03336503, 0.02229477, 0.01030021, 0.01409965, 0.00345316, 0.00620436, 0.03281899, 0.02175948, 0.01052515, 0.01458107, 0.00346125, 0.00617534, 0.03476236, 0.02352467, 0.01039299, 0.01390965, 0.00341797, 0.00626518, 0.03453688, 0.02337524, 0.01067725, 0.01371115, 0.00346374, 0.00634171, 0.033457, 0.02242522, 0.01007829, 0.01391414, 0.00343585, 0.006257, 0.03165912, 0.02159051, 0.01042532, 0.01380907, 0.0033412, 0.0060364, 0.03062868, 0.0193933, 0.00958319, 0.0133158, 0.00320465, 0.00652138, 0.03034725, 0.02055169, 0.00957678, 0.01287031, 0.00312658, 0.00629649, 0.03036449, 0.02112597, 0.00936123, 0.01387425, 0.00332188, 0.00610065, 0.03000709, 0.0208627, 0.00992613, 0.0141914, 0.00312269, 0.0059633, 0.03194558, 0.02227465, 0.01004359, 0.01390284, 0.00316265, 0.0060836, 0.0337394, 0.0224603, 0.01056699, 0.0141212, 0.00320766, 0.00580506, 0.0321403, 0.01998341, 0.00938329, 0.01343959, 0.0031698, 0.00581109, 0.03150724, 0.02204461, 0.01029132, 0.01444079, 0.00317464, 0.00562752, 0.03425921, 0.02246204, 0.00965426, 0.01337906, 0.00304324, 0.0057951, 0.03414203, 0.02246129, 0.01003047, 0.01314962, 0.00295818, 0.00545575, 0.03392867, 0.01962796, 0.00867256, 0.01258998, 0.00286423, 0.00527851, 0.02957902, 0.02037661, 0.00908162, 0.01355712, 0.00296623, 0.00542689, 0.03309837, 0.02159284, 0.00890099, 0.01302435, 0.00281088, 0.00556109, 0.03038456, 0.02267915, 0.0100958, 0.01338467, 0.00287942, 0.00557968, 0.03234594, 0.02327679, 0.0095322, 0.01404525, 0.00297713, 0.0055196, 0.03520938, 0.02633678, 0.01047865, 0.01597359, 0.00315889, 0.00557859, 0.03767987, 0.02462107, 0.01018077, 0.01440247, 0.00315983, 0.00610796, 0.03241279, 0.02490125, 0.01041369, 0.01401813, 0.00342187, 0.00673723, 0.0322663, 0.02786189, 0.0109624, 0.01548591, 0.00355468, 0.00648463, 0.03320967, 0.03061233, 0.01178272, 0.01643843, 0.0034349, 0.00645412, 0.03417127, 0.03210868, 0.01138634, 0.01520683, 0.00336826, 0.00707272, 0.03666598, 0.02909497, 0.01183907, 0.01452753, 0.00363842, 0.00692066, 0.03666743, 0.0317915, 0.01185743, 0.0145355, 0.00354165, 0.00713007, 0.03784938, 0.03396655, 0.01321059, 0.01407233, 0.00363929, 0.00687427, 0.03918921, 0.03393248, 0.01292163, 0.01523351, 0.00372667, 0.00781884, 0.04668863, 0.03669727, 0.01483809, 0.01497453, 0.00359142, 0.007099, 0.03679805, 0.03190744, 0.01268071, 0.0137913, 0.00349567, 0.00667366, 0.03466491, 0.03151076, 0.01340756, 0.01455078, 0.00380758, 0.00671474, 0.03678883, 0.03506101, 0.01380767, 0.01333004, 0.00389941, 0.00694064, 0.03730512, 0.03225398, 0.01339005, 0.01403846, 0.00386285, 0.00639921, 0.03406559, 0.03002833, 0.01369283, 0.01280614, 0.00381525, 0.00653824, 0.03588354, 0.030333, 0.01365685, 0.01428493, 0.0039337, 0.00611848, 0.03256601, 0.03005104, 0.01198743, 0.0135144, 0.00390763, 0.00664387, 0.03208824, 0.02977836, 0.01343239, 0.01596996, 0.00408842, 0.00637281, 0.03302793, 0.02679246, 0.01263756, 0.01485783, 0.00419684, 0.00609417, 0.03160812, 0.02790244, 0.01385695, 0.01663912, 0.00442257, 0.00623614, 0.03113941, 0.03123217, 0.01337366, 0.01660995, 0.00415189, 0.00648876, 0.03045523, 0.03020187, 0.01402162, 0.01660458, 0.00413966, 0.00668266, 0.03341411, 0.03247877, 0.01450353, 0.01791732, 0.00432476, 0.0063677, 0.02872787, 0.02446576, 0.01363618, 0.01569532, 0.00413884, 0.00594538, 0.02834785, 0.02582069, 0.01232282, 0.01512205, 0.00403875, 0.0063029, 0.02948723, 0.02864493, 0.01234438, 0.016672, 0.00414456, 0.00621116, 0.03044615, 0.02724676, 0.01219143, 0.01637687, 0.00451009, 0.00712811, 0.03072157, 0.02715011, 0.01218961, 0.0165121, 0.00434778, 0.00688767, 0.030853, 0.02986484, 0.01204503, 0.01724992, 0.00427666, 0.00709883, 0.03122534, 0.02882171, 0.0132277, 0.01874575, 0.00453704, 0.00733444, 0.03121643, 0.03070313, 0.01241806, 0.01636361, 0.00431013, 0.00705653, 0.03137181, 0.02909188, 0.01309603, 0.01698481, 0.00427756, 0.00672836, 0.03236586, 0.03137966, 0.01365701, 0.01753239, 0.00436768, 0.00749653, 0.03062309, 0.02733127, 0.01415974, 0.01748979, 0.00421027, 0.00713232, 0.03023297, 0.0269968, 0.01303018, 0.01625413, 0.00427229, 0.00720406, 0.03049323, 0.02451087, 0.01226376, 0.01677253, 0.00400381, 0.00665167, 0.02806091, 0.02237787, 0.01030059, 0.01667034, 0.00420245, 0.00751358, 0.03002493, 0.02644927, 0.01246762, 0.01832733, 0.004377, 0.00769479, 0.03011886, 0.0256167, 0.01144419, 0.01823904, 0.004699, 0.00807486, 0.03169169, 0.02924473, 0.0137759, 0.02048043, 0.00484826, 0.0076605, 0.03146917, 0.03124514, 0.01328222, 0.01959001, 0.0049254, 0.00774949, 0.03065652, 0.02778831, 0.01283938, 0.01854422, 0.00482971, 0.00791022, 0.03188488, 0.03044924, 0.01427407, 0.02164706, 0.00522553, 0.00854395, 0.03645797, 0.03096972, 0.01598308, 0.02263784, 0.00501047, 0.00756901, 0.03311578, 0.03015032, 0.01293027, 0.01816896, 0.0045151, 0.00785115, 0.03179957, 0.02784227, 0.01194812, 0.01636389, 0.00439382, 0.00674551, 0.02609646, 0.02570692, 0.0122871, 0.01619665, 0.00464136, 0.00702618, 0.02955557, 0.02567845, 0.01497909, 0.01916268, 0.00510966, 0.00748617, 0.03531029, 0.02707502, 0.01411844, 0.01820196, 0.00455197, 0.00752256, 0.03334311, 0.02760111, 0.01523062, 0.02092149, 0.00497872, 0.00813252, 0.03789077, 0.02889368, 0.01366554, 0.01784002, 0.00440965, 0.00740526, 0.03235523, 0.02948067, 0.01447679, 0.01806291, 0.00449387, 0.00635056, 0.03370097, 0.02369611, 0.01366066, 0.01944956, 0.00396407, 0.00718553, 0.03767496, 0.03114911, 0.01391116, 0.01941387, 0.00435623, 0.00840609, 0.03335963, 0.0316407, 0.01216049, 0.0178581, 0.00490047, 0.00785063, 0.03159199, 0.02645615, 0.01132506, 0.01656579, 0.00413851, 0.00735304, 0.03149105, 0.02886164, 0.01053694, 0.0161046, 0.00428828, 0.00898388, 0.03530756, 0.03114854, 0.01334741, 0.0161007, 0.00458807, 0.00794513, 0.03453354, 0.03024347, 0.01297952, 0.01657411, 0.00437875, 0.00749256, 0.03294859, 0.02789319, 0.01317205, 0.01684074, 0.00419011, 0.00796404, 0.03349191, 0.03306164, 0.01300206, 0.01816863, 0.00440181, 0.00865491, 0.03408778, 0.03356385, 0.0150229, 0.01937883, 0.00485488, 0.00859207, 0.0325317, 0.02937994, 0.01362836, 0.0176468, 0.00450326, 0.00880722, 0.03016765, 0.02999833, 0.01456074, 0.02003755, 0.00455732, 0.00959553, 0.02947105, 0.03910948, 0.01630406, 0.01985533, 0.00477403, 0.01042665, 0.03063226, 0.0403226, 0.01719953, 0.02309213, 0.00496938, 0.01171021, 0.044857, 0.04684359, 0.01979797, 0.02714558, 0.00604814, 0.01258367, 0.0368373, 0.03718635, 0.01709938, 0.02383487, 0.00520137, 0.01031534, 0.03706902, 0.03955405, 0.01800499, 0.02139726, 0.00514543, 0.01057362, 0.03666256, 0.0386367, 0.01771695, 0.02088263, 0.00532128, 0.01043239, 0.03566249, 0.03663604, 0.01604587, 0.01767321, 0.00550315, 0.01021781, 0.03865857, 0.03375611, 0.01611584, 0.02098422, 0.00552027, 0.01040223, 0.0336902, 0.03216612, 0.01751667, 0.023841, 0.0059459, 0.0107258, 0.03297643, 0.03498551, 0.01842562, 0.02128599, 0.00565672, 0.01024302, 0.03561655, 0.03616438, 0.01673039, 0.02093546, 0.0052635, 0.01084086, 0.03452365, 0.03269338, 0.01612592, 0.0206001, 0.00450939, 0.01005748, 0.02978301, 0.03008383, 0.01493664, 0.02076372, 0.00492029, 0.01015899, 0.02913328, 0.02727077, 0.01597231, 0.02123529, 0.00475721, 0.01035657, 0.03011031, 0.02853195, 0.0155506, 0.01972331, 0.00452011, 0.01004528, 0.0289618, 0.02727045, 0.01477238, 0.02031938, 0.00420412, 0.00946991, 0.02739576, 0.02737666, 0.01421552, 0.02018009, 0.00462246, 0.0106586, 0.0327354, 0.02995111, 0.01751466, 0.02113516, 0.00536655, 0.01056625, 0.03118546, 0.03048244, 0.01672972, 0.02145715, 0.00504121, 0.01069202, 0.03164319, 0.02974321, 0.01779909, 0.01991935, 0.00510913, 0.01119601, 0.03314179, 0.03249336, 0.01708147, 0.02064527, 0.00513534, 0.01225739, 0.03189528, 0.03337758, 0.01754501, 0.01955659, 0.00523658, 0.01173056, 0.0341595, 0.03323551, 0.01709175, 0.02056425, 0.00526003, 0.01127267, 0.03432591, 0.03234532, 0.01877861, 0.02129168, 0.00539752, 0.00940519, 0.03344868, 0.0335853, 0.01766923, 0.02177653, 0.00519757, 0.01240463, 0.04002828, 0.03588787, 0.01678388, 0.02274273, 0.0055247, 0.01249082, 0.0392209, 0.03683361, 0.0164347, 0.02382445, 0.00568196, 0.01232195, 0.03860158, 0.03591388, 0.01774996, 0.0245907, 0.00538441, 0.01215686, 0.03913794, 0.03747267, 0.01722483, 0.02155463, 0.00505193, 0.01269453, 0.03815844, 0.03579258, 0.0177039, 0.02445827, 0.00535941, 0.01317626, 0.0395612, 0.03820833, 0.01820619, 0.02336183, 0.00557371, 0.01384874, 0.03872932, 0.03658495, 0.01843379, 0.02426473, 0.00561201, 0.01302105, 0.04139276, 0.03914677, 0.01806297, 0.02442772, 0.00575271, 0.01348386, 0.04199305, 0.03832569, 0.01854763, 0.0254265, 0.00594934, 0.01250204, 0.03876756, 0.03819589, 0.01827233, 0.02464981, 0.00579852, 0.0121147, 0.03330433, 0.03980647, 0.01769959, 0.02599935, 0.00630782, 0.01333668, 0.04368445, 0.04082428, 0.02056455, 0.02823842, 0.00595598, 0.01262276, 0.03267539, 0.03824667, 0.01934451, 0.02543032, 0.00532265, 0.01197917, 0.03851368, 0.04231897, 0.02014069, 0.02590764, 0.00622574, 0.01666879, 0.04478528, 0.04491517, 0.01970789, 0.02508618, 0.00586325, 0.01481992, 0.04299944, 0.04892527, 0.01933401, 0.02539725, 0.00613461, 0.01533307, 0.04370471, 0.04630444, 0.01795941, 0.0201458, 0.00617537, 0.01518557, 0.04352506, 0.04233459, 0.01717682, 0.02077478, 0.00583421, 0.015172, 0.04304139, 0.03988197, 0.01709459, 0.02007723, 0.00560196, 0.01418008, 0.04266403, 0.04365832, 0.01670331, 0.01994605, 0.00548049, 0.01553024, 0.04121014, 0.04432578, 0.01707648, 0.01864173, 0.00568767, 0.01519185, 0.0410482, 0.0434448, 0.01731412, 0.01825676, 0.00586779, 0.01491543, 0.04136783, 0.0419153, 0.01689981, 0.0180619, 0.00529483, 0.01335725, 0.03783547, 0.04051131, 0.01765284, 0.01810141, 0.0051559, 0.01292532, 0.03628505, 0.04096297, 0.01738868, 0.0182239, 0.00540901, 0.01378651, 0.03861104, 0.04053108, 0.01644944, 0.01865734, 0.00532598, 0.01329451, 0.03638618, 0.03959584, 0.01871575, 0.02078058, 0.00575811, 0.01299079, 0.0375376, 0.03782585, 0.01536923, 0.01857664, 0.0051158, 0.0113093, 0.03137997, 0.03219505, 0.01246582, 0.01560507, 0.0049915, 0.01141713, 0.027883, 0.02615291, 0.00887651, 0.01161284, 0.00391139, 0.00992314, 0.02301187, 0.02390375, 0.00860347, 0.01290887, 0.00388515, 0.01073657, 0.02508336, 0.02446006, 0.00941573, 0.01688371, 0.00370116, 0.01012198, 0.02548505, 0.02465503, 0.01152517, 0.01647546, 0.00440403, 0.0084697, 0.02711149, 0.0234374, 0.01016784, 0.01512833, 0.00426212, 0.01205731, 0.02706002, 0.03078662, 0.01427878, 0.01575998, 0.00457908, 0.01287373, 0.03735688, 0.03221946, 0.01379187, 0.01790332, 0.00477738, 0.016168, 0.03608348, 0.04259272, 0.02246167, 0.02397926, 0.00668395, 0.01536137, 0.03851548, 0.04030151, 0.02179395, 0.02191558, 0.00703122, 0.01490019, 0.03674723, 0.03832975, 0.02349382, 0.02272975, 0.00668395, 0.01432071, 0.03776747, 0.03997355, 0.02078854, 0.01947342, 0.00697945, 0.01471572, 0.03551858, 0.03735979, 0.02128074, 0.02191127, 0.00620152, 0.01529686, 0.03460386, 0.03726954, 0.02033575, 0.02008266, 0.00582112, 0.01518198, 0.03334154, 0.03421646, 0.02290335, 0.02235448, 0.00568668, 0.01407277, 0.03414324, 0.03563153, 0.02326819, 0.02178071, 0.00570694, 0.01525995, 0.04030272, 0.03973177, 0.02653755, 0.02314185, 0.00591355, 0.01657023, 0.03629695, 0.03489463, 0.02416909, 0.02115343, 0.00517201, 0.01490861, 0.03854669, 0.0377202, 0.02946427, 0.02481703, 0.00713972, 0.01722627, 0.0552424, 0.04927225, 0.02964728, 0.02934217, 0.00762561, 0.01634657, 0.04454176, 0.04662734, 0.03152852, 0.02423329, 0.00804848, 0.0200847, 0.04597593, 0.04666661, 0.03014989, 0.02363838, 0.00865258, 0.01888045, 0.04617574, 0.04705209, 0.03313465, 0.0245978, 0.00822041, 0.01840652, 0.04506702, 0.04578197, 0.02904386, 0.02374092, 0.00879305, 0.01826312, 0.03977384, 0.04601521, 0.03204782, 0.02295671, 0.00858908, 0.01669948, 0.03977065, 0.04369638, 0.03056137, 0.02008441, 0.00805716, 0.01731708, 0.03907251, 0.04085194, 0.03027974, 0.02066232, 0.00835246, 0.01800224, 0.03842957, 0.04449523, 0.02773135, 0.02051496, 0.0073907, 0.01780536, 0.03878704, 0.04133362, 0.03070318, 0.02091863, 0.00751275, 0.01834679, 0.04065874, 0.04143908, 0.02963755, 0.01957908, 0.00711733, 0.01824573, 0.04032233, 0.03816075, 0.02918635, 0.02100464, 0.00695506, 0.01884777, 0.04282394, 0.04172958, 0.02973778, 0.02055915, 0.00699448, 0.01993642, 0.03864006, 0.03967396, 0.03226754, 0.02101753, 0.00764636, 0.01873549, 0.03438683, 0.03531062, 0.02955228, 0.01857622, 0.00744487, 0.01725209, 0.03165668, 0.03430404, 0.02830559, 0.02083672, 0.00707561, 0.01832485, 0.03705603, 0.03665308, 0.02662638, 0.02044535, 0.006885, 0.0179108, 0.03507964, 0.03455611, 0.02686195, 0.02162059, 0.0071393, 0.0205076, 0.03750312, 0.03359243, 0.02952395, 0.02412368, 0.00805744, 0.01950961, 0.04093359, 0.0354064, 0.02898425, 0.02193962, 0.00698962, 0.02017935, 0.04067703, 0.03668731, 0.02569094, 0.02092443, 0.00598185, 0.02051885, 0.03972314, 0.03610159, 0.0275552, 0.0209374, 0.00738141, 0.01988805, 0.04224011, 0.03927198, 0.02610698, 0.02191026, 0.00791107, 0.02014528, 0.04372303, 0.03709571, 0.025897, 0.01970909, 0.00622756, 0.01822264, 0.04324048, 0.03205286, 0.02275283, 0.01970157, 0.00766522, 0.02126994, 0.03664298, 0.04111679, 0.02677133, 0.02203906, 0.00759397, 0.01980629, 0.04371316, 0.04506857, 0.02510073, 0.02248835, 0.00809534, 0.01850242, 0.04018822, 0.04098641, 0.02744808, 0.02315227, 0.00836343, 0.01953831, 0.04316054, 0.04483491, 0.02644822, 0.02350627, 0.00857234, 0.02205993, 0.05144023, 0.04567335, 0.03248343, 0.02832984, 0.0088801, 0.02230262, 0.0513663, 0.04171591, 0.02929071, 0.02803894, 0.01032426, 0.02218597, 0.05394892, 0.04242314, 0.03322999, 0.02680023, 0.01082139, 0.02388595, 0.0543787, 0.0466562, 0.031434, 0.02661327, 0.01169957, 0.02449671, 0.05175404, 0.04264685, 0.03240942, 0.02708179, 0.01251521, 0.0246174, 0.05192907, 0.0405504, 0.0335138, 0.02655543, 0.01341166, 0.02714501, 0.05606672, 0.04780185, 0.03872105, 0.02990447, 0.0106809, 0.02520368, 0.05264836, 0.04803585, 0.03375852, 0.02952506, 0.01426165, 0.02725587, 0.05455659, 0.05211397, 0.03790844, 0.03495637, 0.01609626, 0.0258897, 0.05614609, 0.0559582, 0.04566899, 0.03598063, 0.01952428, 0.03079135, 0.05358629, 0.05297939, 0.03742423, 0.03832795, 0.02187136, 0.0359282, 0.06502254, 0.05894389, 0.0418999, 0.04270266, 0.0316307, 0.03665433, 0.07186917, 0.061, 0.04441493, 0.04158136, 0.02640113, 0.03107116, 0.06350612, 0.05309739, 0.0416404, 0.04046119, 0.02486372, 0.03252028, 0.06633662, 0.05185689, 0.04788686, 0.04166537, 0.01923037, 0.02937034, 0.07482245, 0.05717366, 0.04579036, 0.04102494, 0.02252166, 0.03546936, 0.07105278, 0.05918865, 0.048491, 0.03984313, 0.01937596, 0.0308503, 0.06773636, 0.05536821, 0.03746649, 0.03209225, 0.01806894, 0.02827253, 0.06161538, 0.05284261, 0.03784375, 0.03043634, 0.01709787, 0.02728931, 0.06021709, 0.05389317, 0.03146206, 0.03134264, 0.01949134, 0.02978776, 0.06512081, 0.05518007, 0.035079, 0.0310727, 0.01759088, 0.02964068, 0.0554752, 0.0477165, 0.02829476, 0.02432781, 0.01699987, 0.02625603, 0.05394506, 0.04739219, 0.03808213, 0.03142173, 0.01718069, 0.02765163, 0.06541415, 0.05586379, 0.03845105, 0.0324057, 0.0185058, 0.02914115, 0.06614314, 0.0536912, 0.03734111, 0.02945303, 0.0160278, 0.02814014, 0.07092412, 0.05498547, 0.03670203, 0.03136, 0.01892969, 0.02959842, 0.07112876, 0.05381326, 0.03789553, 0.03495957, 0.02056537, 0.02880106, 0.06784987, 0.05336155, 0.03408452, 0.02847548, 0.01403864, 0.02750603, 0.05939329, 0.04872151, 0.03296846, 0.02835201, 0.01718169, 0.02818025, 0.05716233, 0.04726535, 0.03247092, 0.02675384, 0.01534677, 0.02644861, 0.05269146, 0.05270806, 0.03682816, 0.02950787, 0.01667996, 0.02747376, 0.05746192, 0.05395876, 0.03420091, 0.0309616, 0.01922896, 0.03152169, 0.06331767, 0.05584476, 0.03750531, 0.03367973, 0.01944214, 0.03336482, 0.05518437, 0.05087567, 0.03294829, 0.02953243, 0.01761078, 0.03185011, 0.05429935, 0.0512378, 0.03784959, 0.03235357, 0.02260642, 0.03546119, 0.06311826, 0.06278919, 0.04266904, 0.03288383, 0.02088614, 0.0347327, 0.06784023, 0.06084635, 0.04141904, 0.02789544, 0.01819951, 0.03460202, 0.06105757, 0.05543453, 0.03733451, 0.0280462, 0.02129718, 0.03444726, 0.05746999, 0.05543603, 0.04233599, 0.03086776, 0.02243352, 0.03778431, 0.05843483, 0.06061958, 0.04100301, 0.03336761, 0.02293773, 0.03506873, 0.06056621, 0.05991883, 0.04428995, 0.03188924, 0.02185504, 0.03471426, 0.06067913, 0.06056997, 0.04255471, 0.03034833, 0.01917025, 0.03363103, 0.05270236, 0.05722985, 0.04211202, 0.02918699, 0.01993049, 0.03038013, 0.04077516, 0.06010629, 0.03572338, 0.02754743, 0.01819255, 0.03222156, 0.05494241, 0.05912186, 0.04025951, 0.03098618, 0.02029497, 0.03716116, 0.06159288, 0.06586013, 0.04526801, 0.03224243, 0.02308082, 0.0365515, 0.05896036, 0.06353841, 0.04588611, 0.03337742, 0.02585435, 0.03923392, 0.06584796, 0.07011139, 0.04519699, 0.03403838, 0.02572595, 0.0384647, 0.06671758, 0.06862795, 0.04821384, 0.03638347, 0.02944772, 0.05221188, 0.08697324, 0.08816902, 0.06252551, 0.04474203, 0.05572635, 0.07424969, 0.10905902, 0.09172897, 0.07094087, 0.04046749, 0.03869596, 0.05334317, 0.07961404, 0.07675557, 0.05176531, 0.0429138, 0.03560483, 0.05222734, 0.08072992, 0.08413708, 0.05216822, 0.04098516, 0.02727875, 0.04749542, 0.07152253, 0.08190504, 0.05761921, 0.03677315, 0.03296962, 0.05041859, 0.06943895, 0.07895958, 0.04450985, 0.03866904, 0.02463665, 0.04475344, 0.07199492, 0.06520686, 0.03729877, 0.0350234, 0.01516096, 0.03841074, 0.0652687, 0.06040422, 0.04250922, 0.03675325, 0.01696262, 0.04075703, 0.06514382, 0.06045441, 0.04048454, 0.03796115, 0.01786358, 0.03861971, 0.06992545, 0.06572981, 0.04604376, 0.03841395, 0.01818195, 0.03893192, 0.06540567, 0.06144953, 0.0443914, 0.03572525, 0.01890314, 0.03467257, 0.06661752, 0.06175891, 0.0419302, 0.03857933, 0.02251763, 0.03623525, 0.06880647, 0.06495956, 0.0384895, 0.03643, 0.02021198, 0.03569501, 0.06745626, 0.06736007, 0.04654664, 0.03924928, 0.02235874, 0.04432818, 0.08676343, 0.07281344, 0.04378342, 0.03569737, 0.02265065, 0.03894694, 0.06635378, 0.07195765, 0.03930988, 0.03633263, 0.0228448, 0.04078134, 0.06757752, 0.07692182, 0.04807834, 0.03444467, 0.02250211, 0.03957784, 0.07975625, 0.07421971, 0.06126652, 0.04678727, 0.02656243, 0.04781505, 0.08541878, 0.09239262, 0.0646679, 0.05361706, 0.03123527, 0.05137934, 0.09418602, 0.00408499]
lncRNA=[0.1475637, 0.20164429, 0.2417628, 0.10411896, 0.07096274, 0.15399125, 0.1554426, 0.18333822, 0.2564096, 0.10005426, 0.06580231, 0.13945232, 0.14566267, 0.16403006, 0.23338495, 0.09508479, 0.0601146, 0.1485961, 0.1412132, 0.16103503, 0.21857788, 0.09162936, 0.0597777, 0.13879664, 0.13444598, 0.16475387, 0.21966425, 0.08711188, 0.05718507, 0.12441402, 0.13766952, 0.162505, 0.21580751, 0.08598888, 0.05524948, 0.1149799, 0.14516033, 0.16724697, 0.22913307, 0.09174708, 0.05528739, 0.1122038, 0.143619, 0.17186807, 0.24573939, 0.09387457, 0.05579394, 0.12282389, 0.13412166, 0.15923661, 0.2373497, 0.09552561, 0.0565833, 0.12222967, 0.1301437, 0.15753077, 0.23119244, 0.09692319, 0.05799535, 0.11932611, 0.13401549, 0.15588708, 0.23689762, 0.10113534, 0.06430484, 0.14034125, 0.14229265, 0.1667171, 0.22346407, 0.08869322, 0.06276199, 0.12749547, 0.13170445, 0.1535166, 0.22927554, 0.08941181, 0.06272636, 0.14002451, 0.12274806, 0.15142298, 0.21587183, 0.08827977, 0.05717979, 0.12828687, 0.1279654, 0.1446666, 0.21385843, 0.08786933, 0.06096724, 0.14157107, 0.14008904, 0.14962709, 0.21023464, 0.09147311, 0.06260847, 0.13550156, 0.13478473, 0.14049216, 0.19800535, 0.08553562, 0.05566283, 0.11962236, 0.12808068, 0.13383076, 0.1828878, 0.08401095, 0.05460203, 0.11228241, 0.13226664, 0.13685618, 0.17633, 0.0846405, 0.05438144, 0.11528239, 0.13058726, 0.14034379, 0.17024375, 0.07976134, 0.05340039, 0.12127104, 0.13133153, 0.1317696, 0.1682638, 0.07459785, 0.04779404, 0.10849957, 0.12179486, 0.12085598, 0.16606215, 0.07058445, 0.04536728, 0.09993295, 0.11793018, 0.11483834, 0.16477382, 0.06908061, 0.04131604, 0.09031101, 0.11528666, 0.13111962, 0.15563032, 0.07043663, 0.03997306, 0.08412871, 0.1115668, 0.13106911, 0.13692795, 0.06762209, 0.03907377, 0.06212905, 0.09644087, 0.13419841, 0.13545693, 0.06695119, 0.03715541, 0.06941672, 0.10622105, 0.16232982, 0.14424698, 0.06954382, 0.03796597, 0.06865201, 0.1094606, 0.14882925, 0.14561161, 0.07124798, 0.03746511, 0.06907094, 0.09843326, 0.14035034, 0.14712517, 0.06956153, 0.03629948, 0.06634344, 0.09653833, 0.13794905, 0.14449026, 0.07384621, 0.0354725, 0.06449976, 0.10198909, 0.14747249, 0.13168065, 0.07089166, 0.03540993, 0.06482131, 0.10528076, 0.15293224, 0.11840133, 0.0644054, 0.03272556, 0.06072609, 0.09896736, 0.12449045, 0.10579783, 0.06248455, 0.03301084, 0.05548475, 0.09958607, 0.1255013, 0.09656064, 0.05978642, 0.02932621, 0.05034363, 0.0916793, 0.13196932, 0.08480272, 0.05809448, 0.02755286, 0.05154829, 0.09656815, 0.11708665, 0.0906247, 0.05573973, 0.02794424, 0.05247884, 0.09156541, 0.10464197, 0.09144744, 0.05449728, 0.02764476, 0.04977207, 0.09281638, 0.09637354, 0.08877759, 0.05438383, 0.0286932, 0.04713741, 0.09076688, 0.09776405, 0.09170267, 0.05387579, 0.02886871, 0.04922758, 0.0922249, 0.09447388, 0.09404214, 0.05481151, 0.02931004, 0.05071987, 0.09114452, 0.08823968, 0.09270025, 0.05225094, 0.02823695, 0.04921221, 0.09204937, 0.08807284, 0.09234633, 0.05249527, 0.02795519, 0.0469771, 0.09120979, 0.0886215, 0.08707722, 0.05118372, 0.02868685, 0.04877404, 0.0910481, 0.09169824, 0.08121214, 0.05209555, 0.03004691, 0.05088264, 0.08689778, 0.09208101, 0.0772683, 0.05242608, 0.02911678, 0.04560425, 0.08596449, 0.09027543, 0.08263931, 0.05177736, 0.02997608, 0.04452571, 0.08163944, 0.09422299, 0.08582319, 0.05096839, 0.0290667, 0.04642005, 0.08775191, 0.1051579, 0.0896557, 0.05109448, 0.03030205, 0.04695098, 0.08164673, 0.09085701, 0.09040816, 0.04956704, 0.02984623, 0.04488855, 0.08213975, 0.08765549, 0.08690739, 0.05045899, 0.03001585, 0.0437323, 0.08084574, 0.0820833, 0.08524402, 0.05011834, 0.03124478, 0.04521965, 0.0860976, 0.0845006, 0.09356532, 0.05146516, 0.03135867, 0.04753612, 0.08275372, 0.08405688, 0.09152944, 0.04985956, 0.03151962, 0.04506319, 0.08182876, 0.0805469, 0.09439915, 0.0493669, 0.03043618, 0.04392345, 0.08203621, 0.07756557, 0.09323882, 0.04915126, 0.0306156, 0.04625486, 0.09002376, 0.08029514, 0.09245354, 0.04949209, 0.03151743, 0.0493109, 0.0870233, 0.08307383, 0.09056152, 0.04914722, 0.03134409, 0.04789896, 0.0839555, 0.0853588, 0.09228022, 0.05055451, 0.03153104, 0.04644236, 0.08212143, 0.09171779, 0.09370784, 0.05305474, 0.02945418, 0.0488946, 0.08476248, 0.08837119, 0.09653635, 0.05443801, 0.02455726, 0.04699232, 0.07886147, 0.08688478, 0.09352687, 0.05274846, 0.02409738, 0.04656518, 0.08180048, 0.08654863, 0.0962908, 0.05283287, 0.02592853, 0.04712149, 0.08133419, 0.0897508, 0.0929049, 0.05216143, 0.02431857, 0.04750765, 0.08612575, 0.09693029, 0.09209295, 0.0530278, 0.02731088, 0.04688067, 0.07827218, 0.08700088, 0.09201773, 0.05011133, 0.02787758, 0.04409866, 0.07607002, 0.08454671, 0.08754016, 0.0487764, 0.02695961, 0.04360661, 0.07868131, 0.07856479, 0.08078385, 0.04623454, 0.02800385, 0.04610299, 0.08540382, 0.08529966, 0.08123922, 0.04462445, 0.02614111, 0.04725392, 0.08220078, 0.07916669, 0.08024684, 0.04538065, 0.02697578, 0.04099586, 0.08487415, 0.06167167, 0.08344482, 0.04336172, 0.02640691, 0.03974222, 0.08090614, 0.0622986, 0.08325251, 0.04313786, 0.02601669, 0.03944617, 0.08618382, 0.06784632, 0.0853596, 0.04463863, 0.02551273, 0.0392627, 0.08108767, 0.06276029, 0.08533581, 0.04287737, 0.026473, 0.0344005, 0.07885957, 0.04333094, 0.07958794, 0.04082567, 0.02619423, 0.03165617, 0.07712403, 0.04199279, 0.07987558, 0.04185001, 0.02590762, 0.03255644, 0.08114822, 0.03986986, 0.07882927, 0.04145404, 0.0274381, 0.0334469, 0.07330055, 0.03893814, 0.07408826, 0.04049798, 0.02646304, 0.03344228, 0.07175396, 0.03966482, 0.07209975, 0.04004313, 0.02584947, 0.02888744, 0.06320935, 0.03831433, 0.07123169, 0.03806932, 0.02565987, 0.02984951, 0.06841878, 0.04042543, 0.07205544, 0.03905758, 0.0260444, 0.02975149, 0.06561901, 0.04022388, 0.07253765, 0.03883921, 0.02505586, 0.0288222, 0.06327938, 0.03940408, 0.0731961, 0.03909301, 0.02547788, 0.02870701, 0.06264693, 0.04019721, 0.07181736, 0.03764165, 0.02498253, 0.02971135, 0.06513181, 0.04217081, 0.06656569, 0.03667484, 0.0251541, 0.02952031, 0.06062064, 0.04057575, 0.06779568, 0.03630479, 0.02407178, 0.02817946, 0.06004799, 0.04204712, 0.06780101, 0.03758076, 0.02315829, 0.02667735, 0.06348317, 0.04121359, 0.07230023, 0.03788333, 0.02346882, 0.02788273, 0.06723541, 0.03959171, 0.07481399, 0.03767038, 0.02312909, 0.0277463, 0.06596023, 0.04121175, 0.07028925, 0.03867871, 0.02292192, 0.0281245, 0.06295685, 0.03957376, 0.06803585, 0.03925534, 0.0230508, 0.02696411, 0.06232466, 0.04104589, 0.06781669, 0.03751276, 0.02346759, 0.0270354, 0.06453718, 0.04080452, 0.06593976, 0.03604867, 0.02345016, 0.02758911, 0.06422903, 0.04041645, 0.06339826, 0.03566582, 0.0227817, 0.02644976, 0.06390141, 0.04058647, 0.06345392, 0.0357415, 0.02232912, 0.02559642, 0.06456702, 0.03796348, 0.06694459, 0.03545858, 0.0232228, 0.02639277, 0.06580773, 0.04010589, 0.06926105, 0.03542424, 0.02311535, 0.02590247, 0.06122229, 0.03936278, 0.06941284, 0.03556794, 0.02254111, 0.02472848, 0.05885081, 0.03896868, 0.06837773, 0.03507367, 0.0225063, 0.02427076, 0.05911871, 0.03736021, 0.06749355, 0.0344582, 0.02272638, 0.02548991, 0.06163333, 0.03848525, 0.0689995, 0.03449504, 0.02305244, 0.02561842, 0.05506321, 0.03770161, 0.06562521, 0.03146948, 0.02199782, 0.02386569, 0.05140379, 0.03669737, 0.06702325, 0.03336854, 0.02174269, 0.02354497, 0.05545834, 0.03705825, 0.06426988, 0.03145431, 0.02279576, 0.02408251, 0.05680033, 0.03527855, 0.06284723, 0.03014445, 0.02186369, 0.02457258, 0.05332545, 0.03574963, 0.0610689, 0.03041807, 0.02231665, 0.02467783, 0.05567629, 0.0358398, 0.06082303, 0.03069289, 0.02100627, 0.02326865, 0.05293665, 0.035172, 0.05979271, 0.0311158, 0.02155671, 0.02474411, 0.05673704, 0.03685525, 0.06090057, 0.03065097, 0.02175858, 0.02532795, 0.05288627, 0.03611125, 0.05791418, 0.03004583, 0.02189578, 0.02458867, 0.05001869, 0.03433754, 0.0562904, 0.02930206, 0.02046727, 0.02324309, 0.04702706, 0.03278161, 0.05666975, 0.02856081, 0.02090941, 0.02552354, 0.04937733, 0.03417391, 0.05912411, 0.02956364, 0.02111728, 0.02627963, 0.04873822, 0.03373659, 0.06091072, 0.0295486, 0.02049138, 0.02491935, 0.04980045, 0.03310075, 0.05966614, 0.02895326, 0.02030657, 0.02442431, 0.05172373, 0.03318817, 0.06299227, 0.02947932, 0.02096388, 0.02570858, 0.05302671, 0.03473605, 0.05735732, 0.02954625, 0.02107032, 0.02687739, 0.0482935, 0.0329911, 0.05551815, 0.02885563, 0.0206667, 0.02523687, 0.04745815, 0.03160461, 0.05450194, 0.02897494, 0.02015495, 0.02376264, 0.04704743, 0.03099133, 0.05478079, 0.03039445, 0.01963865, 0.02589302, 0.0502024, 0.03252544, 0.05419862, 0.03071191, 0.01997543, 0.02706423, 0.04857523, 0.03168029, 0.05026336, 0.02937306, 0.01957591, 0.02511601, 0.04630932, 0.03033697, 0.04769686, 0.02921881, 0.01936063, 0.02261634, 0.04499128, 0.02923797, 0.04853044, 0.02849297, 0.01978073, 0.02454791, 0.04836017, 0.03082277, 0.05044453, 0.02992266, 0.02023032, 0.02565465, 0.04898006, 0.03084177, 0.05143344, 0.0307047, 0.0204863, 0.0248054, 0.04799594, 0.03071727, 0.04913434, 0.03068453, 0.02030117, 0.02314623, 0.04719453, 0.0296616, 0.04885473, 0.02945483, 0.02027731, 0.02378995, 0.04945698, 0.0305481, 0.05088725, 0.0292686, 0.0200556, 0.02465969, 0.04701552, 0.02992656, 0.04858673, 0.02851901, 0.01978147, 0.02400567, 0.04476397, 0.0290429, 0.04624318, 0.02832401, 0.01931892, 0.02240122, 0.04414127, 0.02897474, 0.04780693, 0.02842193, 0.0202569, 0.02468152, 0.04759796, 0.03080955, 0.0495357, 0.02945729, 0.0203277, 0.02570503, 0.04745417, 0.03052904, 0.04998354, 0.02964084, 0.02076586, 0.02520121, 0.04614281, 0.03041172, 0.04875212, 0.0290705, 0.02012161, 0.02321433, 0.04598686, 0.02904791, 0.05013379, 0.0288876, 0.02150738, 0.02512405, 0.04657655, 0.03089665, 0.05042149, 0.02837345, 0.02254785, 0.02580776, 0.04534708, 0.03012216, 0.04973668, 0.02921155, 0.02171894, 0.02555318, 0.04625674, 0.02958704, 0.04856122, 0.02932747, 0.02145071, 0.02444636, 0.04749523, 0.02959882, 0.05104875, 0.02901833, 0.02183438, 0.02609741, 0.04865384, 0.0298765, 0.05147115, 0.02883434, 0.02137388, 0.02542394, 0.04442842, 0.02815602, 0.05002118, 0.02895969, 0.02088713, 0.02430805, 0.04387165, 0.02815583, 0.04930436, 0.02848247, 0.02048882, 0.0228406, 0.0441618, 0.02711771, 0.04964656, 0.02818826, 0.02005451, 0.02417441, 0.04605276, 0.02763228, 0.05109417, 0.02852624, 0.01983885, 0.02498073, 0.04557553, 0.02750001, 0.05122646, 0.02913979, 0.02000665, 0.02432557, 0.04513949, 0.02742765, 0.05080515, 0.02894478, 0.01973615, 0.02309418, 0.04554779, 0.02679409, 0.0507675, 0.02798205, 0.01988318, 0.02397978, 0.0469644, 0.0271752, 0.0510676, 0.02835122, 0.02029373, 0.02489693, 0.04463435, 0.0260234, 0.05011253, 0.02847845, 0.02052733, 0.02457306, 0.04554123, 0.02587678, 0.05002247, 0.02856044, 0.01977595, 0.02319681, 0.04620078, 0.02615822, 0.05301226, 0.02886344, 0.02010009, 0.02443976, 0.05104939, 0.02827502, 0.05478272, 0.02969699, 0.01983288, 0.02569292, 0.05114979, 0.02762749, 0.05350361, 0.02816733, 0.02009042, 0.02351953, 0.04423949, 0.02319421, 0.05115511, 0.02782113, 0.01997844, 0.02299506, 0.04309857, 0.02386337, 0.05206425, 0.02706159, 0.01859698, 0.02452498, 0.0428091, 0.02332264, 0.05101921, 0.02704854, 0.01773864, 0.02467297, 0.04192313, 0.02356747, 0.05429836, 0.02711018, 0.01756606, 0.02374769, 0.04218607, 0.02314559, 0.0479486, 0.02638507, 0.01680952, 0.0222513, 0.04093827, 0.0228991, 0.04996045, 0.0275881, 0.01881752, 0.02350383, 0.04554288, 0.02364621, 0.0510526, 0.02747328, 0.0190647, 0.02410366, 0.04334972, 0.02350515, 0.05208217, 0.02747205, 0.019022, 0.02366516, 0.04315668, 0.0235163, 0.05041556, 0.02723573, 0.01817079, 0.02227104, 0.043223, 0.02318187, 0.04867169, 0.02688127, 0.01847037, 0.02328505, 0.04502484, 0.02452248, 0.05018277, 0.02753341, 0.01896734, 0.02446165, 0.04434501, 0.02565943, 0.05088879, 0.02753652, 0.0188943, 0.02344468, 0.04418464, 0.02457844, 0.05015437, 0.02727605, 0.01830719, 0.02188571, 0.04280988, 0.02427328, 0.05049315, 0.02644142, 0.01836644, 0.02295677, 0.04418303, 0.02414695, 0.05179429, 0.02692762, 0.01814594, 0.02371477, 0.04272926, 0.02404433, 0.05111004, 0.02727497, 0.01855315, 0.02313078, 0.04275382, 0.0242674, 0.051417, 0.02751326, 0.01754076, 0.02289977, 0.04431208, 0.02438187, 0.0532182, 0.02665437, 0.01745025, 0.02506631, 0.04688104, 0.02460558, 0.05146899, 0.02585869, 0.01741157, 0.02495192, 0.04521483, 0.02468652, 0.0500358, 0.02668542, 0.01803038, 0.02383757, 0.04632378, 0.0242118, 0.05006145, 0.02657171, 0.01786867, 0.02264288, 0.04659084, 0.02355068, 0.05023795, 0.02626041, 0.01900267, 0.02343434, 0.04825056, 0.02423383, 0.05022524, 0.0262116, 0.01928742, 0.02399023, 0.04583891, 0.02392238, 0.04994042, 0.02685465, 0.01933239, 0.02384322, 0.04659915, 0.02314064, 0.04890759, 0.02618315, 0.01852144, 0.021911, 0.04531224, 0.02252847, 0.04971265, 0.02501221, 0.01879383, 0.0228453, 0.0472236, 0.02293245, 0.04936683, 0.02506741, 0.01895847, 0.02327616, 0.04447338, 0.02267493, 0.04924826, 0.02558933, 0.01877716, 0.02256134, 0.04442841, 0.02207258, 0.04760928, 0.02571655, 0.01800979, 0.02145554, 0.04513776, 0.02225312, 0.04899799, 0.02552493, 0.01834342, 0.02244917, 0.04647063, 0.02249391, 0.04839976, 0.02584959, 0.01871663, 0.02337171, 0.04464516, 0.02253335, 0.048425, 0.02601636, 0.01885242, 0.02257085, 0.04488436, 0.02182944, 0.04727079, 0.02580466, 0.01816054, 0.02149624, 0.04451011, 0.02150233, 0.04762682, 0.02499967, 0.01802928, 0.02262297, 0.04658564, 0.02226714, 0.0464836, 0.02493732, 0.01822043, 0.02352913, 0.04472258, 0.02233509, 0.04693592, 0.02550173, 0.01820004, 0.02280143, 0.04537813, 0.02160025, 0.04579237, 0.02472563, 0.01755161, 0.02104488, 0.04520326, 0.0208492, 0.04620766, 0.02420604, 0.01782358, 0.02222676, 0.04662618, 0.02212428, 0.04693791, 0.02437901, 0.01814108, 0.02297223, 0.04423846, 0.02181761, 0.04763369, 0.02505337, 0.01839629, 0.02239846, 0.04324996, 0.02078641, 0.04660451, 0.02491191, 0.0175333, 0.02111811, 0.04314265, 0.020687, 0.04729773, 0.02433754, 0.01814171, 0.02237729, 0.04615263, 0.02112546, 0.04948511, 0.02479781, 0.01841144, 0.02267179, 0.0444322, 0.02064636, 0.04837954, 0.02461705, 0.01863102, 0.02208944, 0.04633235, 0.02048518, 0.04431958, 0.02420131, 0.01780583, 0.02134967, 0.04633843, 0.02019072, 0.04877525, 0.02514376, 0.01856073, 0.02298058, 0.04928888, 0.02077378, 0.04906613, 0.02612583, 0.01882456, 0.02370993, 0.04727379, 0.02103177, 0.04883239, 0.02630109, 0.01876066, 0.02308216, 0.04708509, 0.02046407, 0.0479674, 0.02608965, 0.01793489, 0.02175755, 0.0466725, 0.0198472, 0.04886055, 0.02537705, 0.01853962, 0.02279054, 0.04790564, 0.02085049, 0.04841242, 0.02544375, 0.01883956, 0.02331349, 0.04553606, 0.02059389, 0.04781239, 0.02519694, 0.01859887, 0.02263399, 0.0456944, 0.02005024, 0.04643674, 0.02497416, 0.01787958, 0.02131423, 0.0454625, 0.01945057, 0.04655778, 0.02456385, 0.01812567, 0.02267741, 0.04769127, 0.02029275, 0.04717706, 0.0247729, 0.01855756, 0.02368397, 0.04525802, 0.02059276, 0.04706663, 0.02520164, 0.0187419, 0.02279845, 0.0449162, 0.02042328, 0.0462648, 0.02499507, 0.0180404, 0.02132017, 0.04446153, 0.0198387, 0.04648842, 0.0242439, 0.01828126, 0.02256294, 0.04685131, 0.0206928, 0.04669233, 0.0240507, 0.01844579, 0.02300957, 0.04526921, 0.02033962, 0.04620521, 0.02425257, 0.01838458, 0.02191166, 0.04490897, 0.01998222, 0.04545815, 0.02444236, 0.01754363, 0.02068455, 0.04411758, 0.01957864, 0.04618905, 0.02431742, 0.01782672, 0.02201989, 0.04622948, 0.02024124, 0.04626804, 0.02422797, 0.01779301, 0.02249353, 0.04370049, 0.0198714, 0.04549042, 0.02447437, 0.01753592, 0.02185067, 0.044067, 0.01929232, 0.04430496, 0.02387691, 0.01669027, 0.02066322, 0.04420904, 0.01887766, 0.04632425, 0.02391919, 0.0174665, 0.0216119, 0.04632171, 0.0201862, 0.04637155, 0.02391594, 0.0174369, 0.0217724, 0.0440582, 0.02001273, 0.04641796, 0.02455479, 0.0176948, 0.02175284, 0.04544369, 0.01959614, 0.04629604, 0.02390041, 0.01695314, 0.02086554, 0.04587736, 0.0189674, 0.04611054, 0.02347766, 0.01759354, 0.02209465, 0.04744012, 0.01916708, 0.04511326, 0.02465463, 0.01771869, 0.02204592, 0.04391254, 0.01950787, 0.04347557, 0.02429508, 0.01741334, 0.0211268, 0.04149243, 0.01886335, 0.04039305, 0.02385307, 0.01655922, 0.01932677, 0.03958618, 0.01845938, 0.03887045, 0.02268925, 0.01635084, 0.01944301, 0.03813547, 0.01779929, 0.03688242, 0.02158615, 0.01647174, 0.02031337, 0.03722413, 0.01778469, 0.03809879, 0.0234342, 0.01652473, 0.02002394, 0.03870207, 0.01738716, 0.03678313, 0.02303566, 0.01615364, 0.01886152, 0.03843336, 0.01728093, 0.0380521, 0.02256767, 0.01623785, 0.01932339, 0.03785155, 0.01766809, 0.03493315, 0.02160082, 0.01588805, 0.01961658, 0.03674128, 0.01788327, 0.03442673, 0.02230426, 0.0163984, 0.01959172, 0.036333, 0.01748479, 0.03427777, 0.02232046, 0.01590809, 0.01799375, 0.03615486, 0.01666213, 0.03349752, 0.02156352, 0.01619639, 0.01909006, 0.03721711, 0.0176456, 0.03358319, 0.0217565, 0.01608912, 0.01920443, 0.03628168, 0.01743318, 0.03325233, 0.02212367, 0.01596353, 0.01871858, 0.0359702, 0.01733574, 0.03396088, 0.02221707, 0.01577274, 0.01770925, 0.03583826, 0.01754214, 0.03467598, 0.02206639, 0.01603371, 0.01932148, 0.03854046, 0.01837304, 0.03420556, 0.02174439, 0.01623763, 0.01999472, 0.03700359, 0.01815134, 0.0340707, 0.02233828, 0.01609417, 0.01984975, 0.03721923, 0.01772471, 0.03233342, 0.02136858, 0.01540976, 0.01808504, 0.03679467, 0.01725582, 0.03263666, 0.02113379, 0.01587006, 0.01888218, 0.0388358, 0.01803379, 0.03344312, 0.0214947, 0.01641757, 0.02009249, 0.0389112, 0.01872087, 0.03468342, 0.02279087, 0.01697435, 0.0204891, 0.04159752, 0.01899234, 0.03776018, 0.02404611, 0.01685218, 0.02032989, 0.04339816, 0.01905765, 0.0406189, 0.02500385, 0.01859946, 0.02454553, 0.05252134, 0.02089263, 0.04194793, 0.02595651, 0.01804329, 0.02256417, 0.05031999, 0.02012057, 0.03928767, 0.02425625, 0.01729145, 0.02046967, 0.04851625, 0.01863582, 0.03786223, 0.02540397, 0.01685748, 0.01887452, 0.05044258, 0.01798715, 0.03851686, 0.02534376, 0.01691985, 0.02005301, 0.05397607, 0.02011831, 0.04125145, 0.02789337, 0.01711138, 0.02141808, 0.0533824, 0.02113668, 0.04224059, 0.02816656, 0.01839796, 0.02227577, 0.05065028, 0.01949786, 0.03869845, 0.03078539, 0.01845078, 0.02061385, 0.04846796, 0.0189357, 0.04198134, 0.03126785, 0.01723074, 0.02207809, 0.04592781, 0.01869792, 0.03871072, 0.02887101, 0.01633031, 0.02282898, 0.03988712, 0.01886046, 0.0370152, 0.02821809, 0.01721834, 0.02466474, 0.03916376, 0.01820472, 0.03439315, 0.02741785, 0.01610632, 0.02097386, 0.03609478, 0.01734699, 0.03481556, 0.02600558, 0.01654977, 0.01993367, 0.03320188, 0.01731255, 0.03323008, 0.02538722, 0.01955635, 0.023936, 0.03403312, 0.0168809, 0.02863997, 0.026299, 0.01968312, 0.01878435, 0.03321382, 0.01501382, 0.02972894, 0.02490958, 0.01530321, 0.01622458, 0.02954783, 0.01348939, 0.0269041, 0.02385532, 0.01511839, 0.01605328, 0.02698965, 0.01371766, 0.02723557, 0.02447468, 0.01677766, 0.01605375, 0.02810333, 0.01418936, 0.02905927, 0.02454238, 0.01574291, 0.01445994, 0.02279715, 0.0144748, 0.03093933, 0.02129796, 0.0150427, 0.01415802, 0.02108945, 0.01347875, 0.03071485, 0.0205656, 0.01551135, 0.01683716, 0.02198695, 0.0153986, 0.03038494, 0.02420652, 0.01644807, 0.01704072, 0.01917641, 0.0144137, 0.02832539, 0.02305279, 0.01565908, 0.01620683, 0.01975584, 0.01434878, 0.02914765, 0.02187892, 0.01545958, 0.01710622, 0.0216688, 0.01437718, 0.03045904, 0.02037348, 0.01505947, 0.01628819, 0.02256396, 0.01562489, 0.0326872, 0.02071816, 0.01521866, 0.01564004, 0.01888482, 0.0141877, 0.0307661, 0.02010179, 0.01557348, 0.01514448, 0.01907626, 0.01367598, 0.02858005, 0.01841712, 0.01446535, 0.01406981, 0.01845402, 0.01342555, 0.02860803, 0.01830018, 0.0145637, 0.01483723, 0.02102651, 0.01376656, 0.02971226, 0.01905767, 0.01481501, 0.01458749, 0.01849115, 0.01340899, 0.02896576, 0.01885241, 0.01469729, 0.01406784, 0.0194835, 0.01254708, 0.02804507, 0.01720569, 0.01347614, 0.01379209, 0.01875187, 0.01195413, 0.02815514, 0.01703484, 0.01363267, 0.01494917, 0.01945734, 0.01217381, 0.02625583, 0.0183305, 0.01363247, 0.01553854, 0.0191367, 0.01188394, 0.02605886, 0.01727784, 0.01372453, 0.01400149, 0.01917504, 0.01203788, 0.02506004, 0.01733015, 0.01316757, 0.01294961, 0.0186414, 0.01107971, 0.02478662, 0.01716426, 0.01333532, 0.01374529, 0.02114452, 0.01165208, 0.02572156, 0.01783116, 0.01361216, 0.01472446, 0.02121824, 0.01165613, 0.02793245, 0.01938921, 0.01399526, 0.01452489, 0.02120911, 0.01158099, 0.02771894, 0.0200409, 0.01414685, 0.01382649, 0.02139683, 0.01106958, 0.02590672, 0.01827335, 0.01439519, 0.01456187, 0.02131848, 0.01121582, 0.02655996, 0.01882118, 0.01458993, 0.01407998, 0.01949096, 0.0107656, 0.02588261, 0.01943848, 0.01452339, 0.01358347, 0.0189659, 0.01058718, 0.02467768, 0.01897271, 0.01403119, 0.01320305, 0.01855811, 0.01136578, 0.02646283, 0.01886402, 0.01426619, 0.01371228, 0.01932027, 0.01175262, 0.02515624, 0.01885501, 0.01468009, 0.0145445, 0.0185385, 0.01184363, 0.0258326, 0.01919571, 0.0146116, 0.01438383, 0.01728352, 0.01101757, 0.0242851, 0.01817347, 0.01345997, 0.01339306, 0.01692741, 0.01096451, 0.02523666, 0.01833399, 0.01345621, 0.01297008, 0.01617425, 0.01095063, 0.02519657, 0.01958597, 0.01367691, 0.01320615, 0.01639058, 0.01096675, 0.02552803, 0.02013235, 0.01404468, 0.01348482, 0.01631272, 0.01127896, 0.0262225, 0.01933178, 0.0136005, 0.01311963, 0.01501875, 0.0107677, 0.02767528, 0.01922, 0.01423401, 0.01420041, 0.01610626, 0.01129393, 0.02920534, 0.01973189, 0.01436814, 0.01403291, 0.01489243, 0.01057926, 0.02992645, 0.01843693, 0.01428837, 0.01344602, 0.01517433, 0.01061062, 0.02707214, 0.01845069, 0.01363999, 0.01275101, 0.01588415, 0.01060325, 0.02815698, 0.01993045, 0.01436211, 0.01379152, 0.0169063, 0.01187743, 0.02858635, 0.02090457, 0.01471035, 0.01394595, 0.01676558, 0.01195423, 0.02882367, 0.02034771, 0.01532599, 0.01416051, 0.01605472, 0.0116545, 0.02919688, 0.01928048, 0.01475292, 0.01323411, 0.01509372, 0.01126519, 0.02826057, 0.01874614, 0.01481543, 0.01353881, 0.01645493, 0.01205718, 0.02874677, 0.01857895, 0.01471634, 0.01393301, 0.01632361, 0.01180363, 0.02987238, 0.0195518, 0.01496465, 0.01373653, 0.01698373, 0.01199498, 0.02814531, 0.01938919, 0.01433245, 0.01345507, 0.01652946, 0.01151179, 0.02865516, 0.01856115, 0.01432728, 0.01484887, 0.018995, 0.0123677, 0.02720932, 0.01791151, 0.01439078, 0.01519488, 0.01823859, 0.01229387, 0.02671867, 0.01800085, 0.01483196, 0.01542581, 0.01802389, 0.01189751, 0.02602934, 0.01872374, 0.01380414, 0.01439484, 0.01688608, 0.0116494, 0.02637275, 0.01822652, 0.01432737, 0.01497433, 0.01801376, 0.01240472, 0.02757521, 0.01908836, 0.01520758, 0.01603447, 0.01774845, 0.01239293, 0.02813688, 0.01897483, 0.01559528, 0.0165678, 0.01870881, 0.01259806, 0.02681168, 0.01910163, 0.01495119, 0.01600087, 0.01901004, 0.01244587, 0.02663351, 0.01901128, 0.0147208, 0.01590797, 0.01998526, 0.01283495, 0.02583263, 0.01979332, 0.0147281, 0.01582314, 0.01916426, 0.01252629, 0.0253203, 0.02004588, 0.01481129, 0.01590232, 0.01843833, 0.01230131, 0.0251084, 0.02010991, 0.01493744, 0.01507576, 0.01872665, 0.01268145, 0.02668425, 0.02014116, 0.01548517, 0.01605623, 0.0192271, 0.01286616, 0.02638006, 0.02097065, 0.0156517, 0.01672522, 0.01980252, 0.01350047, 0.02705261, 0.02228747, 0.01628122, 0.01617499, 0.01928085, 0.01349412, 0.02648688, 0.0216125, 0.01575232, 0.01539735, 0.0188081, 0.0133979, 0.02633636, 0.0210587, 0.01523728, 0.01508162, 0.01936735, 0.01414746, 0.0262663, 0.02234846, 0.01549162, 0.015634, 0.0187176, 0.01371586, 0.025475, 0.0226238, 0.01535098, 0.01537769, 0.01892339, 0.01375937, 0.02503939, 0.02144563, 0.01398768, 0.01425395, 0.01858008, 0.01326863, 0.02585152, 0.02204074, 0.01439215, 0.01452669, 0.01929513, 0.01387, 0.02270566, 0.01641317, 0.0125139, 0.01238968, 0.01441549, 0.01219837, 0.02414414, 0.01934898, 0.01343385, 0.01426866, 0.01493766, 0.0119831, 0.02453284, 0.01822617, 0.01296708, 0.01313753, 0.01375655, 0.01174502, 0.02464867, 0.01776283, 0.01304962, 0.0134367, 0.01374554, 0.01206156, 0.021747, 0.01544871, 0.01199072, 0.01211396, 0.0136244, 0.011295, 0.02195883, 0.01533892, 0.01234642, 0.01209195, 0.01371526, 0.01149611, 0.02117305, 0.01555695, 0.01140291, 0.01084726, 0.01325842, 0.01127246, 0.02071971, 0.01510535, 0.01131185, 0.01079536, 0.01417327, 0.01170726, 0.0215085, 0.01506651, 0.0118988, 0.01105645, 0.01296228, 0.01117587, 0.02192986, 0.01420638, 0.0114601, 0.01061398, 0.01225286, 0.01067898, 0.02089972, 0.01354618, 0.01070763, 0.00966731, 0.01186252, 0.01031152, 0.02107161, 0.0138129, 0.01101725, 0.01058105, 0.01297341, 0.01132558, 0.02132935, 0.014392, 0.01169118, 0.01175474, 0.01266871, 0.01131812, 0.02138379, 0.0146066, 0.01138255, 0.01146404, 0.01295728, 0.01129375, 0.02056126, 0.01502103, 0.01074322, 0.01112667, 0.01319115, 0.01124357, 0.02019008, 0.01466591, 0.01090286, 0.01168021, 0.0133048, 0.01170581, 0.01988494, 0.01490846, 0.0110438, 0.01163292, 0.01292937, 0.01143082, 0.02020256, 0.01584936, 0.01166389, 0.01190585, 0.01335147, 0.011114, 0.01972819, 0.01497283, 0.01060785, 0.01130958, 0.01297577, 0.010874, 0.02009402, 0.01487088, 0.01069619, 0.01171178, 0.013674, 0.01170227, 0.02015412, 0.01533027, 0.01108718, 0.01199648, 0.01393646, 0.01175996, 0.0200038, 0.01629305, 0.01160118, 0.01243812, 0.01400696, 0.01188452, 0.01893206, 0.0158876, 0.01132008, 0.01218397, 0.01375748, 0.01162129, 0.02002907, 0.01606946, 0.0117572, 0.01292513, 0.01463408, 0.01196505, 0.01866167, 0.01567329, 0.01159513, 0.01343435, 0.01467718, 0.01173235, 0.01940619, 0.01607811, 0.01212732, 0.0132612, 0.01503715, 0.01232337, 0.01907795, 0.01593509, 0.01134549, 0.01292375, 0.01500955, 0.01160371, 0.01890727, 0.01602237, 0.01169754, 0.01364019, 0.01634667, 0.01194186, 0.0191595, 0.01633332, 0.01201311, 0.01364033, 0.01629278, 0.01179301, 0.02005764, 0.01667979, 0.01232246, 0.01387434, 0.01598838, 0.01175845, 0.01969033, 0.01614461, 0.01187211, 0.01296735, 0.01530766, 0.01125021, 0.01955822, 0.01576112, 0.01205292, 0.01346482, 0.01685586, 0.01198632, 0.01894927, 0.01585467, 0.01212194, 0.01335537, 0.01674172, 0.01197006, 0.01983404, 0.01656227, 0.01203646, 0.01343579, 0.0165322, 0.01155389, 0.01982429, 0.01612287, 0.01157693, 0.01234963, 0.01545083, 0.01131337, 0.01936025, 0.01567012, 0.0117584, 0.01246765, 0.01598574, 0.01153132, 0.01924896, 0.01576573, 0.01208105, 0.01286352, 0.01585375, 0.01101589, 0.01957862, 0.01601844, 0.01216005, 0.01256771, 0.01596712, 0.01125066, 0.01960694, 0.01647152, 0.01165191, 0.01234949, 0.01607962, 0.0112823, 0.01939484, 0.01670729, 0.01173357, 0.01354787, 0.01724361, 0.0119675, 0.01965474, 0.01710181, 0.01177492, 0.01333414, 0.01604769, 0.01172159, 0.01986142, 0.01730616, 0.01176105, 0.01324001, 0.01656256, 0.01197449, 0.01960548, 0.01781147, 0.01134643, 0.01263558, 0.01652255, 0.01169363, 0.01948616, 0.01738143, 0.01152554, 0.01325241, 0.0169862, 0.01142997, 0.01887397, 0.01655752, 0.01155734, 0.01304332, 0.0171225, 0.01123982, 0.01960867, 0.016587, 0.01162261, 0.0130743, 0.01666906, 0.01113356, 0.02008088, 0.01697724, 0.01148151, 0.01273356, 0.01625922, 0.01116923, 0.0195672, 0.0167676, 0.01142557, 0.01328712, 0.0171437, 0.01131669, 0.01858783, 0.01717777, 0.0119376, 0.01397361, 0.01678025, 0.01134589, 0.01936769, 0.01751657, 0.01229546, 0.01412871, 0.01730688, 0.01135495, 0.01905695, 0.01725986, 0.01199756, 0.01307906, 0.01672971, 0.01129165, 0.0194947, 0.0170381, 0.01195943, 0.01373142, 0.01722325, 0.01168787, 0.01927581, 0.01668247, 0.01196033, 0.01374952, 0.01589715, 0.01122579, 0.02006906, 0.01714745, 0.01232338, 0.01352571, 0.01639945, 0.01182399, 0.01946636, 0.01713415, 0.01193758, 0.01218114, 0.01555881, 0.01125674, 0.01899927, 0.01665843, 0.0121137, 0.01296564, 0.01645526, 0.01168706, 0.01909192, 0.01732403, 0.01235049, 0.01340602, 0.01612877, 0.01145488, 0.01965142, 0.01813446, 0.01253381, 0.01309864, 0.01628075, 0.01145359, 0.01922537, 0.01734324, 0.01172002, 0.01248905, 0.01569154, 0.01133923, 0.01892525, 0.01650855, 0.01168521, 0.01280896, 0.01647214, 0.0117743, 0.01962913, 0.01677691, 0.01197988, 0.01287658, 0.01585067, 0.01113716, 0.01938489, 0.01689997, 0.01227117, 0.01249629, 0.0155787, 0.01106357, 0.01894627, 0.0164509, 0.01190292, 0.01214377, 0.01516462, 0.01074098, 0.01886887, 0.01581133, 0.01176949, 0.01230691, 0.01604627, 0.01116745, 0.01885248, 0.01614892, 0.01172811, 0.01263524, 0.01558804, 0.01095437, 0.01901859, 0.01642136, 0.01165382, 0.01222619, 0.01559965, 0.01134619, 0.01860252, 0.01629295, 0.01107958, 0.01165588, 0.01515597, 0.01118731, 0.01809424, 0.01571015, 0.01131519, 0.01229632, 0.01648149, 0.01161692, 0.01772185, 0.0160666, 0.01156218, 0.01268949, 0.01617623, 0.01124628, 0.01781995, 0.01609842, 0.01165519, 0.01238928, 0.01583748, 0.01102082, 0.01774185, 0.01581009, 0.01108752, 0.01176135, 0.01530009, 0.01068007, 0.01719484, 0.01545112, 0.01088631, 0.01174054, 0.01592656, 0.01083711, 0.01661593, 0.01505741, 0.01075631, 0.01130238, 0.01527064, 0.01040095, 0.01705246, 0.01580125, 0.01117305, 0.01138811, 0.01526782, 0.01049732, 0.016617, 0.01583514, 0.01105774, 0.01077133, 0.01454575, 0.01059138, 0.01656241, 0.0150675, 0.01089561, 0.01116136, 0.01521215, 0.01099098, 0.01679648, 0.01540374, 0.01106891, 0.0113229, 0.01503336, 0.01092232, 0.01678202, 0.01548954, 0.0108663, 0.01128252, 0.0145738, 0.0107053, 0.01655724, 0.01528105, 0.01043563, 0.01053093, 0.01432272, 0.01059746, 0.01627648, 0.01474667, 0.01050815, 0.0109393, 0.01496642, 0.01112442, 0.01585211, 0.01479522, 0.01075522, 0.01112365, 0.01457439, 0.01085424, 0.01705678, 0.01516935, 0.01091354, 0.01129229, 0.01447003, 0.01068361, 0.01670722, 0.01497788, 0.01033153, 0.01091963, 0.01427786, 0.01062392, 0.01663532, 0.01471351, 0.01042359, 0.01151257, 0.01478615, 0.01071745, 0.01690753, 0.01579433, 0.01106881, 0.01209766, 0.01444271, 0.01052832, 0.01780883, 0.01584548, 0.01106916, 0.0116299, 0.01375932, 0.01025472, 0.01697397, 0.01615786, 0.01041382, 0.01081387, 0.01337915, 0.01009328, 0.01715058, 0.01553063, 0.01093156, 0.01123335, 0.01410107, 0.01049323, 0.01739483, 0.01579535, 0.01094785, 0.01163477, 0.01422183, 0.0104653, 0.01770284, 0.01645824, 0.01101051, 0.0117046, 0.01421061, 0.01055945, 0.01770722, 0.01649922, 0.01068147, 0.01114193, 0.01371466, 0.01048007, 0.01694846, 0.01600474, 0.01075014, 0.011528, 0.01408187, 0.01044298, 0.01660272, 0.01572678, 0.01093406, 0.01146168, 0.01411481, 0.01009112, 0.01766205, 0.01630701, 0.01114132, 0.01178198, 0.01433931, 0.01024763, 0.0170657, 0.01585986, 0.01044305, 0.01092546, 0.01362266, 0.00937994, 0.01688259, 0.01536242, 0.01056808, 0.01112601, 0.01483812, 0.00987674, 0.01753425, 0.01533344, 0.01082319, 0.01137309, 0.01440099, 0.00960005, 0.0180631, 0.01521622, 0.01082647, 0.01159106, 0.01410006, 0.01009915, 0.01769387, 0.01553821, 0.01059872, 0.01092502, 0.01411493, 0.01009021, 0.01752771, 0.0151434, 0.01093178, 0.01101601, 0.01546512, 0.01074635, 0.01808673, 0.01545051, 0.01097898, 0.01084452, 0.01511525, 0.0107079, 0.01808228, 0.01556512, 0.01094429, 0.01123165, 0.01567708, 0.01062675, 0.01785889, 0.01578391, 0.01038883, 0.01050441, 0.01510911, 0.01013507, 0.01798569, 0.01579155, 0.01048051, 0.01116343, 0.01591305, 0.01036755, 0.01711893, 0.01537277, 0.01041215, 0.01085779, 0.01508924, 0.00977285, 0.01778042, 0.01565697, 0.01068644, 0.01142239, 0.01572352, 0.00995239, 0.01731743, 0.01567883, 0.0101386, 0.01049353, 0.01501309, 0.00960849, 0.01712147, 0.01566402, 0.0104469, 0.01091672, 0.01576445, 0.00986962, 0.01697745, 0.01570687, 0.01045901, 0.01112038, 0.01522044, 0.00980107, 0.01748989, 0.01546595, 0.01045068, 0.01111705, 0.015179, 0.00970499, 0.01773084, 0.01535888, 0.00986728, 0.01059231, 0.0146416, 0.00965838, 0.01723883, 0.01491497, 0.01024764, 0.01143815, 0.01554795, 0.01016853, 0.01754057, 0.01455189, 0.01095123, 0.01176169, 0.01503901, 0.01021518, 0.01868909, 0.01551959, 0.0112548, 0.01215287, 0.01532721, 0.01000512, 0.0176679, 0.01548525, 0.0107466, 0.01141645, 0.01468709, 0.00982856, 0.01743602, 0.01488544, 0.01016198, 0.01121367, 0.01513587, 0.00984322, 0.01681313, 0.01524871, 0.01025667, 0.0116395, 0.0153272, 0.01005137, 0.01807296, 0.016172, 0.01099997, 0.01206442, 0.01547644, 0.01008312, 0.01831041, 0.01605655, 0.01039843, 0.0112761, 0.01488246, 0.00969732, 0.01835955, 0.01537262, 0.01059976, 0.01126589, 0.01523087, 0.00986776, 0.01793203, 0.01521506, 0.01050081, 0.01108166, 0.01445263, 0.00954295, 0.01799326, 0.01557418, 0.01080463, 0.01106039, 0.01412463, 0.00934639, 0.01680714, 0.01509103, 0.01023628, 0.01048452, 0.01325108, 0.00921008, 0.0171714, 0.01450444, 0.01053156, 0.01080534, 0.01379744, 0.00963109, 0.0173227, 0.01524748, 0.01059646, 0.01063889, 0.01375654, 0.00936219, 0.017852, 0.01510468, 0.01070289, 0.01079896, 0.01398615, 0.00943421, 0.01758571, 0.01522041, 0.0102879, 0.01023458, 0.01397446, 0.00989823, 0.01778167, 0.0177076, 0.01084669, 0.01114096, 0.01527547, 0.0112925, 0.01838403, 0.01822699, 0.01171872, 0.01214726, 0.01552733, 0.01181429, 0.01918958, 0.01996171, 0.01237737, 0.01250926, 0.01508347, 0.01214781, 0.01938771, 0.01706818, 0.01160199, 0.01121042, 0.01418519, 0.01325704, 0.02073282, 0.01337042, 0.01131684, 0.01062856, 0.01517162, 0.01313179, 0.02035308, 0.01388641, 0.01049307, 0.00997556, 0.01377927, 0.01300307, 0.0208414, 0.01391695, 0.01080086, 0.00988163, 0.01486204, 0.01485966, 0.02138078, 0.01585051, 0.01005289, 0.00970424, 0.01472069, 0.01195356, 0.01805324, 0.01241567, 0.00952985, 0.01028089, 0.01732663, 0.01370057, 0.01983799, 0.01205966, 0.00978766, 0.01038304, 0.01508168, 0.01145286, 0.01820565, 0.01155588, 0.01012425, 0.01051805, 0.01596699, 0.01157678, 0.01787614, 0.01096223, 0.00999108, 0.01072068, 0.01506151, 0.01167786, 0.01784546, 0.01133219, 0.01051864, 0.01140313, 0.01589346, 0.01402211, 0.01794217, 0.01298599, 0.01130098, 0.01165446, 0.01541711, 0.01394291, 0.01781545, 0.01371452, 0.01165068, 0.01224761, 0.01569351, 0.01386537, 0.01842325, 0.01374577, 0.01118511, 0.01129225, 0.01484204, 0.01356449, 0.01819295, 0.01338778, 0.01151419, 0.01196888, 0.01656557, 0.01405348, 0.01861459, 0.01454514, 0.01205475, 0.0126946, 0.01603011, 0.01368862, 0.02054885, 0.0166144, 0.01261419, 0.01235658, 0.01641569, 0.01432781, 0.02095021, 0.01515771, 0.01183046, 0.0119954, 0.01569653, 0.01237291, 0.0190729, 0.01370358, 0.01122586, 0.01170043, 0.015758, 0.01356984, 0.02038722, 0.01486854, 0.01176588, 0.01198409, 0.01528714, 0.01359797, 0.02120813, 0.01508286, 0.0120183, 0.01217922, 0.01577234, 0.01329621, 0.01991393, 0.01374771, 0.01072964, 0.01109004, 0.01474562, 0.01306534, 0.02039304, 0.01333142, 0.01077583, 0.01162662, 0.01635932, 0.01442728, 0.02104717, 0.01532376, 0.011105, 0.01237678, 0.01680488, 0.01420254, 0.02176717, 0.01554622, 0.01074479, 0.01227948, 0.01620995, 0.01324539, 0.01981925, 0.01396956, 0.01009105, 0.01172477, 0.01520199, 0.01226883, 0.02037782, 0.01467178, 0.01038923, 0.01200496, 0.01620111, 0.01293557, 0.01930668, 0.01428976, 0.01024704, 0.01202845, 0.01552669, 0.01214588, 0.01903991, 0.01431813, 0.0105634, 0.01196483, 0.01548461, 0.01185608, 0.01858247, 0.01363467, 0.01000464, 0.01133443, 0.01476099, 0.01118824, 0.01896222, 0.01360168, 0.01025133, 0.01187421, 0.01531664, 0.01059626, 0.0198207, 0.01421662, 0.01037442, 0.01222818, 0.01481045, 0.01084895, 0.02118372, 0.01477867, 0.0104313, 0.01199539, 0.01579835, 0.01166878, 0.02030225, 0.0148801, 0.00999108, 0.01179395, 0.01581694, 0.01192288, 0.02058894, 0.01469807, 0.0099997, 0.01195766, 0.01679408, 0.01225209, 0.02096252, 0.01503706, 0.01037541, 0.01220254, 0.01649917, 0.01225867, 0.02271376, 0.01585712, 0.0105971, 0.01221952, 0.01673314, 0.01242382, 0.0212257, 0.01592959, 0.0100766, 0.01186292, 0.01596494, 0.01185562, 0.02093239, 0.01494595, 0.01022104, 0.0124808, 0.01723262, 0.01259523, 0.02070434, 0.01519585, 0.01042094, 0.01284944, 0.01695683, 0.01229074, 0.02161411, 0.01549097, 0.01071289, 0.0129697, 0.01723373, 0.01270563, 0.0215533, 0.01563361, 0.01023366, 0.01247294, 0.01651443, 0.01211532, 0.02146526, 0.01558399, 0.01040476, 0.01331976, 0.0176602, 0.01217992, 0.02107046, 0.01597294, 0.01068, 0.01368409, 0.01640225, 0.01191107, 0.02102488, 0.01587264, 0.01088664, 0.01351119, 0.01662753, 0.01178991, 0.02061921, 0.01566849, 0.01050709, 0.01345582, 0.01664411, 0.01169241, 0.02046157, 0.01522029, 0.01082998, 0.01413161, 0.01815907, 0.01221787, 0.02058836, 0.01512328, 0.01104736, 0.01421024, 0.01739601, 0.01218643, 0.02065832, 0.01557144, 0.011306, 0.01423157, 0.0173741, 0.01164621, 0.02080236, 0.01631056, 0.01088791, 0.01363357, 0.01658195, 0.01150632, 0.02086226, 0.0156159, 0.01108157, 0.01410568, 0.01782571, 0.01205034, 0.02077667, 0.01554406, 0.0113394, 0.01403926, 0.01692116, 0.01171806, 0.02062847, 0.01555466, 0.01155483, 0.01386705, 0.01708395, 0.01230024, 0.02111053, 0.01549067, 0.01111641, 0.01353477, 0.0163976, 0.01216792, 0.02155887, 0.01541517, 0.0113675, 0.01383747, 0.01700956, 0.01248796, 0.02109098, 0.01560385, 0.0115025, 0.01390215, 0.01670638, 0.01212915, 0.02154371, 0.01611256, 0.01160681, 0.01371528, 0.01695869, 0.01182088, 0.02096698, 0.01552596, 0.01099368, 0.01325852, 0.01606334, 0.01181399, 0.02032201, 0.01552266, 0.01167313, 0.014438, 0.01771095, 0.01319783, 0.02050206, 0.01557538, 0.01234181, 0.01494505, 0.01738277, 0.01269233, 0.0208481, 0.01540155, 0.01231624, 0.01466855, 0.01655272, 0.01164438, 0.0214361, 0.01430727, 0.01100141, 0.01282246, 0.01477138, 0.01165698, 0.02050663, 0.01430733, 0.01184627, 0.01357834, 0.01596637, 0.01284291, 0.02145333, 0.01515284, 0.01191732, 0.01443877, 0.01539518, 0.01251547, 0.0246804, 0.01734406, 0.01286106, 0.0161155, 0.01655039, 0.01300302, 0.02340314, 0.01668965, 0.01272465, 0.01523178, 0.01601831, 0.01261268, 0.02231374, 0.01638875, 0.01294967, 0.01638086, 0.0173954, 0.01385776, 0.02238385, 0.01726077, 0.01354087, 0.0167788, 0.01714642, 0.01371887, 0.0226741, 0.01750182, 0.01369248, 0.01669272, 0.01761328, 0.01381387, 0.02222857, 0.01693689, 0.01312478, 0.01649865, 0.01708951, 0.0142045, 0.02250354, 0.01724896, 0.01352886, 0.01686562, 0.01819794, 0.01487955, 0.02252177, 0.01832802, 0.01351716, 0.01713965, 0.01773652, 0.01436707, 0.02271334, 0.01816302, 0.01358402, 0.01664679, 0.01802181, 0.01448277, 0.02323102, 0.01844242, 0.01280728, 0.01645154, 0.01778377, 0.01447012, 0.02438813, 0.01848291, 0.01319462, 0.01777306, 0.01864906, 0.01496511, 0.02438279, 0.01933726, 0.0133985, 0.01847892, 0.0184673, 0.01506237, 0.02445816, 0.01736197, 0.01238636, 0.01815992, 0.01895576, 0.01526508, 0.02416584, 0.01824599, 0.01302112, 0.01764782, 0.01771182, 0.01427776, 0.0235412, 0.01757697, 0.01285997, 0.01753478, 0.01867707, 0.01490286, 0.02351044, 0.01869195, 0.01328722, 0.01778853, 0.01855236, 0.01512796, 0.02366983, 0.01917084, 0.01354378, 0.01833939, 0.0190987, 0.01546604, 0.02409452, 0.02000962, 0.01319046, 0.01876362, 0.01846022, 0.01481624, 0.0232648, 0.01929, 0.0135869, 0.01849812, 0.01817805, 0.01515397, 0.02176584, 0.01855272, 0.01301018, 0.0179822, 0.0180485, 0.01479375, 0.0214571, 0.01810982, 0.0128986, 0.01778701, 0.0184644, 0.01519499, 0.02271015, 0.01829716, 0.01244321, 0.01722697, 0.0180482, 0.01544016, 0.02280148, 0.01798188, 0.01266518, 0.01770066, 0.01882661, 0.0162712, 0.02334203, 0.01863831, 0.01289922, 0.0178232, 0.01834421, 0.01582571, 0.02376458, 0.01863777, 0.01302159, 0.01729079, 0.01841055, 0.01580033, 0.02259435, 0.01833936, 0.01245147, 0.01707048, 0.01784243, 0.01594645, 0.02259888, 0.01781119, 0.01275056, 0.01724944, 0.01772561, 0.01680666, 0.02253405, 0.01800201, 0.01266039, 0.0169072, 0.01717409, 0.01622804, 0.02278389, 0.01851423, 0.01290025, 0.01676784, 0.01767197, 0.01670398, 0.02366737, 0.01839569, 0.01233191, 0.01690122, 0.01815306, 0.01695937, 0.02354008, 0.01804182, 0.01278611, 0.01729462, 0.01902503, 0.01798555, 0.02353234, 0.01836254, 0.01285414, 0.01742517, 0.01816247, 0.01790592, 0.0226819, 0.01793327, 0.01310555, 0.01700794, 0.0183913, 0.01709688, 0.02283539, 0.01771392, 0.01264087, 0.01683336, 0.0181215, 0.01669052, 0.02265533, 0.01731987, 0.01301384, 0.01705536, 0.01883552, 0.01722688, 0.02220539, 0.01770011, 0.01313091, 0.01688344, 0.01834501, 0.0171285, 0.02273014, 0.01798641, 0.01335877, 0.0170215, 0.01897352, 0.01760375, 0.0229254, 0.01816462, 0.0127342, 0.01686756, 0.01838908, 0.0174724, 0.02292806, 0.01731146, 0.01288498, 0.01714537, 0.01894165, 0.01853397, 0.02341123, 0.01818006, 0.01332381, 0.01707119, 0.01712984, 0.01744281, 0.02296922, 0.01793064, 0.01307221, 0.01707816, 0.01764562, 0.01748925, 0.0227618, 0.01780952, 0.0123411, 0.01650104, 0.01726496, 0.01760802, 0.02244952, 0.01678482, 0.01239194, 0.0165863, 0.01820969, 0.01780422, 0.02274972, 0.01729784, 0.01258253, 0.01691683, 0.01847113, 0.01823833, 0.02331606, 0.01786366, 0.01285204, 0.01679072, 0.01924914, 0.01771008, 0.02269515, 0.01743296, 0.01220391, 0.01642257, 0.01897814, 0.01824713, 0.02281534, 0.01684996, 0.01252038, 0.01670157, 0.01997026, 0.01840248, 0.02254275, 0.01701406, 0.01255912, 0.0166488, 0.01924078, 0.01779367, 0.0233022, 0.01742234, 0.01289579, 0.01698594, 0.02020423, 0.01830305, 0.02383119, 0.01768844, 0.0125538, 0.01722265, 0.01985076, 0.01831089, 0.02320929, 0.01670049, 0.01271512, 0.01781001, 0.02176762, 0.01964516, 0.0228711, 0.01620934, 0.01282793, 0.01742401, 0.0209943, 0.01929454, 0.02325726, 0.01698213, 0.01312206, 0.01715484, 0.02064845, 0.01930895, 0.0224543, 0.01656646, 0.01251304, 0.01680825, 0.01950211, 0.01845231, 0.02238465, 0.01593368, 0.01262374, 0.01672749, 0.01980383, 0.01864242, 0.02201843, 0.01645311, 0.01281237, 0.01673782, 0.01891367, 0.01840041, 0.0220888, 0.01615535, 0.01300887, 0.01602188, 0.01880524, 0.0172704, 0.02179419, 0.01569136, 0.01262424, 0.01536421, 0.01670609, 0.01536971, 0.01738897, 0.01181472, 0.01006866, 0.01317262, 0.01508406, 0.01619031, 0.01638646, 0.01287419, 0.01071316, 0.01214749, 0.01552621, 0.01630741, 0.01664445, 0.01454499, 0.01105113, 0.01343637, 0.01570906, 0.01575639, 0.0158203, 0.01473529, 0.01138027, 0.01561172, 0.01631718, 0.01699816, 0.0162971, 0.01576272, 0.01265373, 0.01709206, 0.01870868, 0.01812577, 0.01588962, 0.01602199, 0.01217457, 0.01757148, 0.01886534, 0.01735494, 0.01615475, 0.01599049, 0.01225206, 0.01697356, 0.01955589, 0.01745558, 0.01535719, 0.01650093, 0.01190513, 0.01644745, 0.0185043, 0.01688744, 0.01443432, 0.01579929, 0.01156615, 0.01567885, 0.0184547, 0.01751053, 0.01381854, 0.01472188, 0.01162395, 0.01494269, 0.0176355, 0.01696802, 0.01312481, 0.01481264, 0.0127614, 0.01630372, 0.01980419, 0.01700974, 0.01278105, 0.01540958, 0.01331785, 0.01683643, 0.01865093, 0.01656224, 0.01152539, 0.01492371, 0.01374032, 0.01905089, 0.01858998, 0.01690524, 0.01135881, 0.01529996, 0.01351099, 0.01836215, 0.01719494, 0.0160788, 0.01143416, 0.01533619, 0.01377406, 0.01812861, 0.0181001, 0.01643131, 0.01109842, 0.01504575, 0.01314027, 0.01755805, 0.01759688, 0.0169348, 0.01091085, 0.01503918, 0.01390369, 0.01952585, 0.01880117, 0.01732375, 0.01046185, 0.01511748, 0.01414742, 0.01869313, 0.01860808, 0.0172678, 0.01087278, 0.01549517, 0.01452935, 0.017948, 0.01859461, 0.01687668, 0.01110177, 0.01554877, 0.01375637, 0.01750434, 0.01738567, 0.01624558, 0.01083035, 0.01510364, 0.01388793, 0.01786255, 0.01747866, 0.01707204, 0.0106951, 0.01584731, 0.01418191, 0.01750446, 0.01681438, 0.01655297, 0.01137976, 0.01608515, 0.01439577, 0.01751132, 0.0169917, 0.01644132, 0.01125211, 0.01608616, 0.01393469, 0.01794052, 0.01717148, 0.01609576, 0.0111799, 0.01612205, 0.01400049, 0.01834593, 0.01810321, 0.01683098, 0.01127442, 0.01654923, 0.01429734, 0.0188397, 0.01761962, 0.01651301, 0.0119787, 0.01688442, 0.01447425, 0.01875732, 0.01835371, 0.01634499, 0.01197658, 0.01660471, 0.01382151, 0.01840721, 0.01712448, 0.01598936, 0.0117474, 0.0161585, 0.01434496, 0.01899791, 0.01703091, 0.01652142, 0.0115728, 0.0168249, 0.01452905, 0.01883223, 0.01641671, 0.01578152, 0.01169371, 0.01651396, 0.01445459, 0.01821237, 0.01754684, 0.01651694, 0.011437, 0.01634225, 0.01358511, 0.01794206, 0.01784549, 0.01660909, 0.01134758, 0.0160434, 0.01356965, 0.01780181, 0.01765655, 0.01665782, 0.0110758, 0.01640632, 0.01348902, 0.01764435, 0.01670043, 0.01580619, 0.01180199, 0.01614389, 0.01347288, 0.01756905, 0.01761111, 0.01600344, 0.01182902, 0.01641337, 0.01315427, 0.01777067, 0.01710465, 0.01573076, 0.01163707, 0.01640852, 0.01347243, 0.01824052, 0.0180888, 0.01679498, 0.0116766, 0.01681004, 0.01344146, 0.01817995, 0.01779409, 0.01637848, 0.01207009, 0.01690394, 0.01344957, 0.01768613, 0.01845405, 0.01654858, 0.01186778, 0.01687311, 0.01279211, 0.01748152, 0.01740665, 0.01655322, 0.01187437, 0.01690394, 0.01329994, 0.01838643, 0.01839927, 0.01705969, 0.01173582, 0.01690667, 0.01333445, 0.01820337, 0.01781846, 0.01641783, 0.0117888, 0.01668248, 0.01380459, 0.01818284, 0.01803299, 0.0166005, 0.01162075, 0.01675109, 0.01323956, 0.01779003, 0.01753837, 0.01651525, 0.01185586, 0.01667321, 0.01353007, 0.0180148, 0.01851481, 0.01702137, 0.01176812, 0.01691062, 0.01338018, 0.01754547, 0.01764077, 0.01622418, 0.01214166, 0.0170856, 0.01364865, 0.01692748, 0.01822257, 0.01640008, 0.01192645, 0.01696325, 0.01285058, 0.01669409, 0.01770881, 0.01626859, 0.01184754, 0.01658133, 0.01337412, 0.01763457, 0.01877189, 0.01692827, 0.01171424, 0.01643474, 0.01356147, 0.01784213, 0.01856905, 0.01627435, 0.01205652, 0.01614303, 0.01384258, 0.01742603, 0.01841848, 0.01592869, 0.01197078, 0.01563079, 0.01308104, 0.01639422, 0.0175096, 0.0155387, 0.01179675, 0.01476479, 0.01308924, 0.01623271, 0.01784896, 0.01597255, 0.01146056, 0.01483875, 0.01310872, 0.01589439, 0.01708834, 0.01550088, 0.01175484, 0.01518423, 0.01334581, 0.01586046, 0.01751624, 0.01540809, 0.01138636, 0.01497143, 0.0128944, 0.01549962, 0.01691528, 0.01517569, 0.0111814, 0.01465558, 0.01310522, 0.0156908, 0.01768842, 0.01558249, 0.01097631, 0.01455177, 0.01308272, 0.01544743, 0.01701355, 0.01515858, 0.01147853, 0.01479464, 0.01345259, 0.01523697, 0.01754046, 0.01519618, 0.01142349, 0.01478812, 0.01275581, 0.01501188, 0.0167912, 0.01502714, 0.01118435, 0.01437704, 0.01310029, 0.0149745, 0.01767893, 0.01574544, 0.0111139, 0.01421455, 0.01326125, 0.01496331, 0.01713085, 0.01533255, 0.01154264, 0.01449345, 0.01335741, 0.01458642, 0.01671716, 0.01533539, 0.01134488, 0.01414841, 0.01240609, 0.01424735, 0.01603069, 0.01498361, 0.01121491, 0.01329434, 0.01212837, 0.01344947, 0.01623806, 0.01531725, 0.01104099, 0.01318684, 0.01214806, 0.01343533, 0.01551243, 0.01477117, 0.01155631, 0.01365969, 0.01242594, 0.01338688, 0.01565109, 0.01436003, 0.01141957, 0.01330513, 0.0113966, 0.01264487, 0.01476914, 0.01376883, 0.01096606, 0.01255288, 0.01154182, 0.01338353, 0.01596952, 0.01500123, 0.01083209, 0.01249072, 0.01148098, 0.01329025, 0.01529233, 0.01398622, 0.0111528, 0.01225634, 0.01174936, 0.01289108, 0.01549093, 0.01410711, 0.01113357, 0.01238712, 0.01112023, 0.0127765, 0.01394484, 0.01367196, 0.01098472, 0.0124072, 0.0112508, 0.01321378, 0.01477941, 0.01392619, 0.01095963, 0.01225289, 0.01088177, 0.0131337, 0.01402327, 0.01312651, 0.01100852, 0.0120004, 0.01035754, 0.01228317, 0.0138475, 0.01376084, 0.0110085, 0.01202781, 0.01028425, 0.01272176, 0.01346282, 0.01373554, 0.010539, 0.01160883, 0.01073659, 0.01194893, 0.01349793, 0.0141617, 0.01066504, 0.01156492, 0.01032949, 0.01225456, 0.01277678, 0.01315163, 0.01095862, 0.01163342, 0.01064525, 0.01201124, 0.01303293, 0.0135905, 0.01040176, 0.01193671, 0.01043617, 0.01185375, 0.01261233, 0.01300119, 0.01012255, 0.01189031, 0.0105127, 0.01292382, 0.01330423, 0.01312916, 0.0099913, 0.01150239, 0.0097537, 0.0124437, 0.01264812, 0.01276595, 0.01032726, 0.01205074, 0.00999009, 0.01194005, 0.01282493, 0.01286228, 0.01030173, 0.01205965, 0.00988046, 0.01162351, 0.01288714, 0.01324131, 0.01050528, 0.0123102, 0.01042533, 0.01235544, 0.01358529, 0.0139355, 0.01050573, 0.01180319, 0.00979737, 0.01139618, 0.01298543, 0.01365758, 0.01072156, 0.01314336, 0.01193267, 0.01356077, 0.0139709, 0.0146422, 0.01124199, 0.01278635, 0.01131346, 0.01373376, 0.01401998, 0.01419637, 0.01106947, 0.01230521, 0.01170642, 0.01425158, 0.01492004, 0.01496104, 0.01092021, 0.01248404, 0.01181687, 0.01386339, 0.01406619, 0.01470604, 0.0112696, 0.01309385, 0.01199159, 0.01371505, 0.01412425, 0.01476693, 0.01113601, 0.01278312, 0.01127247, 0.01320656, 0.01326413, 0.01400438, 0.01086396, 0.01230761, 0.01124695, 0.0133158, 0.01379389, 0.01418943, 0.01079325, 0.01248846, 0.01127717, 0.01343247, 0.01344711, 0.01368178, 0.01138542, 0.01286293, 0.0108233, 0.01323553, 0.01291947, 0.01325069, 0.01115617, 0.01297679, 0.01069012, 0.01277047, 0.01303981, 0.01343565, 0.01133223, 0.01269294, 0.01068095, 0.01342956, 0.01391223, 0.01416038, 0.01126517, 0.012596, 0.0114263, 0.01310586, 0.01482728, 0.0148585, 0.01113159, 0.01207373, 0.0109158, 0.01229367, 0.01404241, 0.01475021, 0.01086772, 0.01180087, 0.01091996, 0.01204635, 0.01312381, 0.01356329, 0.01089318, 0.01172319, 0.01128132, 0.01405644, 0.01505914, 0.01113636, 0.01053024, 0.01244454, 0.01150138, 0.01359354, 0.01411633, 0.01062593, 0.01090849, 0.01293955, 0.01136594, 0.01346191, 0.01421074, 0.01112771, 0.01083109, 0.01252911, 0.01073388, 0.01298773, 0.01359192, 0.01080475, 0.01086359, 0.0131645, 0.01133335, 0.01315365, 0.01505658, 0.01245421, 0.01082422, 0.01335476, 0.01148605, 0.0133858, 0.01421731, 0.01189705, 0.01117015, 0.01382699, 0.01173669, 0.01263729, 0.01367968, 0.01108704, 0.01095117, 0.01309787, 0.0113814, 0.01182858, 0.01347219, 0.0115412, 0.01064557, 0.01221736, 0.01175264, 0.0125721, 0.01371891, 0.01323694, 0.01088853, 0.01326627, 0.01170353, 0.01358536, 0.01395487, 0.01312829, 0.01105044, 0.01406063, 0.01258856, 0.01284488, 0.013382, 0.01270415, 0.01053913, 0.0129624, 0.0113941, 0.01270482, 0.01305316, 0.01279386, 0.01004072, 0.01310158, 0.01186323, 0.01363919, 0.01386864, 0.01257932, 0.01014982, 0.01295152, 0.01156129, 0.01326157, 0.01365037, 0.01201607, 0.01089442, 0.01356465, 0.01216975, 0.01405515, 0.01432765, 0.01209094, 0.01090603, 0.01355657, 0.01245415, 0.01436756, 0.01473245, 0.01159446, 0.01091351, 0.01338898, 0.01245352, 0.01490095, 0.01497053, 0.01197325, 0.01069459, 0.01337216, 0.01231654, 0.01537758, 0.01478161, 0.01221138, 0.01120339, 0.01383028, 0.01236278, 0.01593979, 0.01670398, 0.01344716, 0.01133558, 0.01435369, 0.01176705, 0.0161439, 0.01679849, 0.01417198, 0.01198082, 0.01406961, 0.01223919, 0.01617977, 0.0176179, 0.01555999, 0.01200726, 0.01504543, 0.01217468, 0.01650924, 0.01548451, 0.01390581, 0.01147508, 0.01363558, 0.01144531, 0.01407683, 0.01423924, 0.01458655, 0.011322, 0.01376267, 0.0110577, 0.01376891, 0.01402404, 0.01456595, 0.01095403, 0.01362697, 0.01161434, 0.01444322, 0.01469186, 0.01526094, 0.01086209, 0.01391852, 0.01149265, 0.01449357, 0.01395431, 0.01494351, 0.01135374, 0.01444721, 0.01199316, 0.01454466, 0.01456688, 0.01532815, 0.01129463, 0.01427989, 0.01142798, 0.01458441, 0.01366477, 0.01496258, 0.01108986, 0.01375021, 0.01147288, 0.0148277, 0.01386191, 0.01459079, 0.01090822, 0.01359605, 0.01154277, 0.01468702, 0.01365825, 0.01421256, 0.0113057, 0.01389827, 0.01171338, 0.01443828, 0.01360791, 0.01438497, 0.01087363, 0.01351871, 0.01120662, 0.0139722, 0.0134675, 0.01443039, 0.01074217, 0.01319901, 0.01152236, 0.01466802, 0.01452715, 0.01542601, 0.01075101, 0.01347778, 0.01160483, 0.01462349, 0.01412436, 0.01495135, 0.01114718, 0.01354313, 0.01169213, 0.01491094, 0.01429603, 0.01470308, 0.01097206, 0.01361305, 0.01111386, 0.01458792, 0.01374063, 0.01421131, 0.01070059, 0.01304876, 0.01126681, 0.0148119, 0.01423933, 0.01443783, 0.01054154, 0.01299238, 0.01151093, 0.01492736, 0.01388906, 0.01412449, 0.01101841, 0.01361515, 0.01163872, 0.01458747, 0.01383694, 0.0140976, 0.01092969, 0.01349092, 0.01116799, 0.01416436, 0.01345169, 0.01386204, 0.0106409, 0.01258158, 0.01114412, 0.0148158, 0.01382555, 0.0142461, 0.01044957, 0.01270891, 0.0112634, 0.01483278, 0.0134772, 0.01381841, 0.01104529, 0.01356521, 0.01197303, 0.0153169, 0.01431521, 0.01456138, 0.01122622, 0.01321726, 0.01142617, 0.01494459, 0.0139131, 0.01426398, 0.01097348, 0.01270725, 0.01172142, 0.01564268, 0.01466184, 0.01501199, 0.01089817, 0.0131623, 0.01203705, 0.01560074, 0.01424407, 0.0143603, 0.0114796, 0.01355262, 0.01201562, 0.01509587, 0.01439949, 0.01414206, 0.01116112, 0.01276504, 0.01144992, 0.01496524, 0.01396416, 0.01390691, 0.01091149, 0.01242272, 0.01175679, 0.01538522, 0.01419856, 0.01444778, 0.01083888, 0.01282826, 0.01198249, 0.01552247, 0.01405884, 0.01431239, 0.01120996, 0.01299956, 0.01218393, 0.01561611, 0.01406706, 0.01463871, 0.01126206, 0.01344555, 0.01166863, 0.01527641, 0.01395568, 0.01436451, 0.01110836, 0.01340804, 0.01186447, 0.01573926, 0.01431982, 0.01446046, 0.01081783, 0.01311958, 0.0119428, 0.01552323, 0.01385947, 0.01416542, 0.01104869, 0.01267544, 0.01189164, 0.01488128, 0.01374448, 0.01431209, 0.01096907, 0.01239168, 0.01144124, 0.01460705, 0.01305429, 0.01387162, 0.01055714, 0.01165529, 0.01145679, 0.01429018, 0.01363115, 0.01440385, 0.01065489, 0.01204631, 0.01157519, 0.01529935, 0.01341354, 0.01412627, 0.01070631, 0.01223108, 0.01154753, 0.01470453, 0.01332439, 0.01353024, 0.01035793, 0.01197813, 0.01108867, 0.0150747, 0.01313552, 0.0139887, 0.01030289, 0.01178216, 0.01117258, 0.01485737, 0.01351059, 0.01451161, 0.01048434, 0.01203584, 0.01144112, 0.01498293, 0.01365181, 0.01421202, 0.0108235, 0.01225251, 0.01155927, 0.01463948, 0.01371471, 0.0139267, 0.01067624, 0.0124483, 0.01118365, 0.01458162, 0.01325058, 0.01385748, 0.01055885, 0.0120687, 0.01140561, 0.01511439, 0.01399496, 0.01465054, 0.01074551, 0.01231913, 0.01161865, 0.0154209, 0.01418102, 0.014818, 0.01145089, 0.01277715, 0.01188516, 0.01572737, 0.01442502, 0.01508764, 0.01139093, 0.01288165, 0.01175515, 0.0158323, 0.01434392, 0.01484916, 0.01120627, 0.01250743, 0.01202071, 0.01650379, 0.01503757, 0.0153255, 0.01075577, 0.01249387, 0.0122229, 0.01620802, 0.01458188, 0.01518514, 0.0115369, 0.01333207, 0.0125234, 0.01600451, 0.01463124, 0.01489531, 0.01119933, 0.01295377, 0.01184134, 0.01566778, 0.0142038, 0.01447153, 0.011063, 0.01289443, 0.01220767, 0.01624839, 0.01531113, 0.01601945, 0.01116506, 0.01328542, 0.01267379, 0.01705312, 0.01536547, 0.01560095, 0.0117687, 0.0138631, 0.01301828, 0.01674435, 0.0155606, 0.0155691, 0.0115397, 0.01392365, 0.01256131, 0.01643252, 0.01511972, 0.01577616, 0.01134318, 0.01340377, 0.01314894, 0.01750582, 0.01596155, 0.01661725, 0.01120934, 0.01370319, 0.01332771, 0.01713737, 0.01564436, 0.01649962, 0.01190628, 0.01390229, 0.01363433, 0.01690332, 0.01593477, 0.01699296, 0.01194802, 0.01372207, 0.01299695, 0.01749585, 0.01609924, 0.01650142, 0.01159588, 0.01326559, 0.01332589, 0.01817254, 0.01669881, 0.01711325, 0.01142406, 0.01366768, 0.01358639, 0.01815094, 0.01631819, 0.0166451, 0.01205428, 0.01430978, 0.01387526, 0.01838168, 0.01686405, 0.01670673, 0.0121513, 0.01479817, 0.01354194, 0.01862741, 0.01602798, 0.01632281, 0.01200566, 0.01414221, 0.01335896, 0.01851437, 0.01728076, 0.0175255, 0.01217388, 0.01480579, 0.01380031, 0.01970347, 0.01704097, 0.017495, 0.0127486, 0.01520022, 0.01410337, 0.01962608, 0.01771817, 0.01755958, 0.01279242, 0.01513894, 0.01334659, 0.01927296, 0.01674349, 0.01711334, 0.01255525, 0.01441423, 0.01378897, 0.01952051, 0.01766292, 0.01817673, 0.01220231, 0.01452681, 0.0140284, 0.01932837, 0.01686604, 0.01758532, 0.01263273, 0.01509024, 0.01442532, 0.01932582, 0.01724979, 0.0178465, 0.01253973, 0.01533165, 0.01375348, 0.01926667, 0.01688532, 0.01807565, 0.01240498, 0.01529714, 0.01414346, 0.01922801, 0.01768726, 0.01874138, 0.01200104, 0.01508744, 0.01396912, 0.01907269, 0.01720214, 0.01837307, 0.0125285, 0.01558164, 0.01418654, 0.01884406, 0.01711353, 0.01826944, 0.01232219, 0.01554874, 0.0136472, 0.01926587, 0.01642169, 0.01775427, 0.01187162, 0.01454936, 0.01401252, 0.02025086, 0.01714324, 0.01808344, 0.01190208, 0.01519275, 0.01421263, 0.02004089, 0.01659073, 0.01741456, 0.01253255, 0.0155328, 0.0146592, 0.01986574, 0.01692298, 0.01763795, 0.01214675, 0.01522786, 0.0135451, 0.02029472, 0.016521, 0.01754543, 0.01204981, 0.01490065, 0.01420041, 0.0202885, 0.01706962, 0.0183764, 0.01224403, 0.01478792, 0.01418751, 0.01990306, 0.01574705, 0.01700237, 0.01246261, 0.0153456, 0.01475072, 0.01966362, 0.01611004, 0.01719839, 0.01233122, 0.01507499, 0.01400179, 0.01983377, 0.01550095, 0.01639183, 0.01189089, 0.01468863, 0.01411578, 0.02003046, 0.01573879, 0.01608783, 0.01127439, 0.01432515, 0.01430275, 0.01986584, 0.01510103, 0.01500325, 0.01121931, 0.01449945, 0.01445614, 0.01939494, 0.0149616, 0.0145187, 0.01095183, 0.01410439, 0.01367748, 0.01871468, 0.01474683, 0.01496644, 0.01103554, 0.01396847, 0.01409835, 0.01924613, 0.01555097, 0.01557518, 0.0108441, 0.01388797, 0.01391993, 0.01869746, 0.01531995, 0.01626243, 0.0118616, 0.01469392, 0.01422509, 0.01900977, 0.01571723, 0.01641699, 0.01168378, 0.01452237, 0.01356088, 0.01872196, 0.01473386, 0.01580998, 0.01143389, 0.01402329, 0.01398486, 0.01930311, 0.01599929, 0.01630271, 0.01114552, 0.01400546, 0.01416107, 0.01917225, 0.01563688, 0.01580802, 0.01157675, 0.01428262, 0.01429723, 0.01918094, 0.01603554, 0.01598542, 0.01153113, 0.01425775, 0.01357472, 0.01917381, 0.01525491, 0.01590795, 0.01146169, 0.01403374, 0.01395978, 0.01930952, 0.01561862, 0.01652353, 0.01135841, 0.01471328, 0.01411929, 0.01928562, 0.01503119, 0.01588378, 0.01171455, 0.01484982, 0.01411764, 0.01902185, 0.01550487, 0.01558034, 0.01148926, 0.01449328, 0.01335859, 0.018548, 0.01455513, 0.01498058, 0.0110839, 0.01375781, 0.01341365, 0.01857896, 0.01521756, 0.01527135, 0.01074355, 0.01417426, 0.01356372, 0.01817074, 0.01527915, 0.01495241, 0.0113774, 0.01400797, 0.0133488, 0.017579, 0.01478926, 0.01419375, 0.0109782, 0.01419315, 0.01275643, 0.0177574, 0.01379244, 0.0143174, 0.01058582, 0.01402899, 0.01311929, 0.0180623, 0.01425444, 0.01552418, 0.01038215, 0.01393166, 0.0129826, 0.01808358, 0.01462688, 0.01498267, 0.01090197, 0.01381815, 0.01317993, 0.01804679, 0.01445596, 0.01481482, 0.01096031, 0.01447293, 0.01278834, 0.01827832, 0.014246, 0.01486665, 0.01109647, 0.01432186, 0.01306609, 0.01846053, 0.01442699, 0.01563784, 0.01089302, 0.0143591, 0.01303264, 0.01823852, 0.01370121, 0.01510628, 0.01108505, 0.01455435, 0.01297174, 0.01823591, 0.01421668, 0.01536152, 0.01093202, 0.01462268, 0.01257561, 0.01817867, 0.01396067, 0.01474516, 0.01066395, 0.01407326, 0.01301032, 0.01850547, 0.01443553, 0.0153735, 0.01060369, 0.01427482, 0.01304787, 0.01827319, 0.01350385, 0.01498899, 0.01090886, 0.01452577, 0.01295632, 0.01835543, 0.01427473, 0.01552352, 0.01092008, 0.01455652, 0.01250931, 0.01848382, 0.01372922, 0.01490786, 0.01060783, 0.01373457, 0.01275498, 0.01876496, 0.0139513, 0.01562524, 0.01027525, 0.01385718, 0.01283874, 0.0192748, 0.01402745, 0.01580875, 0.01092623, 0.01377016, 0.01299707, 0.01838697, 0.01424373, 0.01564363, 0.01075144, 0.0141312, 0.01282585, 0.01866124, 0.01389226, 0.01560988, 0.01064122, 0.01394393, 0.01308474, 0.01950858, 0.01463824, 0.01643414, 0.01075343, 0.01459639, 0.01329665, 0.01982035, 0.01467217, 0.01615906, 0.01112462, 0.01493903, 0.01348204, 0.01958202, 0.0150624, 0.01626815, 0.01101512, 0.01482778, 0.01300399, 0.01937735, 0.01446614, 0.01660372, 0.01081733, 0.01428815, 0.0131842, 0.01949055, 0.01545387, 0.0175036, 0.01089092, 0.01465141, 0.01328456, 0.01937229, 0.01483081, 0.01805611, 0.01139343, 0.01485485, 0.01327342, 0.01792292, 0.0140433, 0.01715209, 0.01127306, 0.01472333, 0.01281209, 0.01799428, 0.01455448, 0.01885216, 0.01125839, 0.01429163, 0.0130465, 0.01812648, 0.0166199, 0.02203179, 0.01197371, 0.01528268, 0.01334828, 0.01942009, 0.01683085, 0.02285045, 0.01254314, 0.01591779, 0.01371302, 0.01944418, 0.01590789, 0.02338276, 0.01275468, 0.01542735, 0.01323866, 0.01815075, 0.01539158, 0.02331015, 0.01226743, 0.01459472, 0.01335441, 0.01884354, 0.01665073, 0.02129699, 0.01104034, 0.01423069, 0.01326585, 0.01915032, 0.01553681, 0.02068774, 0.01263645, 0.01547394, 0.01319146, 0.01913479, 0.01650955, 0.02378988, 0.01284922, 0.01555888, 0.01269188, 0.01951419, 0.01551968, 0.02126598, 0.01231797, 0.01489917, 0.01308609, 0.01942359, 0.01613373, 0.02092356, 0.01212679, 0.01537313, 0.01284819, 0.01924143, 0.01543654, 0.02000979, 0.01238333, 0.01542956, 0.01299664, 0.0197244, 0.01607892, 0.02061958, 0.01261815, 0.01613769, 0.01262583, 0.0202855, 0.01605438, 0.02168498, 0.0132075, 0.01589859, 0.01283873, 0.02047727, 0.01661071, 0.02344024, 0.01310852, 0.01616833, 0.01283711, 0.02058007, 0.01455416, 0.02147534, 0.01274126, 0.01595753, 0.01267038, 0.02031089, 0.01473368, 0.02073225, 0.01232457, 0.01561205, 0.01219045, 0.02023867, 0.0137342, 0.02034152, 0.01191081, 0.01520656, 0.01238291, 0.02052682, 0.01463736, 0.02119457, 0.01182817, 0.0155479, 0.0124513, 0.0203204, 0.01448019, 0.02101913, 0.01250995, 0.01596668, 0.01260456, 0.0198288, 0.0145418, 0.02115445, 0.01245009, 0.01579965, 0.01216043, 0.01967935, 0.01438743, 0.02064889, 0.01219161, 0.01559169, 0.01245115, 0.02018337, 0.01519894, 0.02197696, 0.01216773, 0.01578858, 0.0128509, 0.02062648, 0.01502861, 0.02132327, 0.01272394, 0.01652678, 0.01321285, 0.0205411, 0.01533655, 0.02161638, 0.01307168, 0.01683934, 0.01275674, 0.02047264, 0.01488658, 0.02170958, 0.01312211, 0.01698955, 0.01310201, 0.02095056, 0.0158547, 0.02282841, 0.01302072, 0.01699347, 0.01315997, 0.02093202, 0.01543204, 0.02237752, 0.01343459, 0.0177124, 0.01351937, 0.02073454, 0.01583007, 0.02416714, 0.01332136, 0.01734264, 0.0129586, 0.02080144, 0.01524932, 0.02385682, 0.01322795, 0.01698854, 0.0129134, 0.02108261, 0.01604459, 0.02458612, 0.01272632, 0.01586914, 0.01305527, 0.02085379, 0.01652252, 0.0233955, 0.01298396, 0.01635821, 0.01315851, 0.02050081, 0.01646093, 0.02358992, 0.01243032, 0.01592707, 0.01241372, 0.02054123, 0.01567837, 0.02276538, 0.01233924, 0.01582683, 0.01277623, 0.02135812, 0.01628456, 0.02326872, 0.01241278, 0.01623644, 0.01322459, 0.02219683, 0.01662261, 0.02488599, 0.01298384, 0.01656512, 0.0133787, 0.02169886, 0.01637564, 0.02416827, 0.01293681, 0.01661417, 0.01330264, 0.02253943, 0.01730375, 0.02368199, 0.01417292, 0.01713162, 0.01380184, 0.02327603, 0.01730203, 0.02527704, 0.01348731, 0.01760548, 0.01420136, 0.02259173, 0.0161809, 0.02471271, 0.01383088, 0.01786862, 0.01375619, 0.02178996, 0.0171221, 0.02585773, 0.01330953, 0.01806906, 0.01342448, 0.02223492, 0.01588147, 0.02523625, 0.01286632, 0.01732524, 0.01349705, 0.02215102, 0.01712298, 0.0264377, 0.0135262, 0.01811434, 0.01383914, 0.02244149, 0.01674605, 0.02572236, 0.01362869, 0.01848209, 0.01426991, 0.02220288, 0.01711813, 0.02569237, 0.01339729, 0.01790054, 0.01365668, 0.02222299, 0.01658179, 0.0248929, 0.01368238, 0.01803562, 0.01443518, 0.02299395, 0.01837802, 0.02670727, 0.01457526, 0.0192147, 0.01475562, 0.02362511, 0.01845213, 0.0263905, 0.0153163, 0.01931519, 0.01495139, 0.02345767, 0.01896349, 0.02590309, 0.01487401, 0.019299, 0.01445377, 0.02356265, 0.01863738, 0.02582812, 0.01459584, 0.01923052, 0.01463148, 0.02363351, 0.0193246, 0.02657188, 0.01423363, 0.01944753, 0.01458823, 0.02363791, 0.01856082, 0.02540502, 0.01438441, 0.01964376, 0.014571, 0.02321917, 0.0186585, 0.02470318, 0.01447291, 0.01903057, 0.01425643, 0.02343009, 0.01802292, 0.0246, 0.01429183, 0.01817244, 0.01442772, 0.02361596, 0.01866871, 0.02571236, 0.0141499, 0.01879606, 0.01431925, 0.02367237, 0.01800648, 0.02491115, 0.01488676, 0.01859441, 0.01468427, 0.02314207, 0.01870878, 0.02568699, 0.01460972, 0.0189333, 0.01397128, 0.02343138, 0.01918179, 0.02575513, 0.01404881, 0.01842726, 0.01414275, 0.02358532, 0.01900853, 0.02703319, 0.01440659, 0.0192866, 0.01465958, 0.02417813, 0.01857569, 0.02650735, 0.0148427, 0.01980484, 0.0150755, 0.02396012, 0.01917429, 0.02715639, 0.01439927, 0.0196824, 0.0147092, 0.02423458, 0.01906642, 0.02702463, 0.01472103, 0.01930111, 0.01496082, 0.0247073, 0.01991786, 0.02839706, 0.01479901, 0.01991274, 0.01516138, 0.02465039, 0.01974887, 0.02787122, 0.01536057, 0.02045938, 0.01555604, 0.02454619, 0.02036939, 0.02787813, 0.01561485, 0.02032735, 0.01486183, 0.02454058, 0.01964258, 0.02736603, 0.01528563, 0.01980348, 0.01498758, 0.0245742, 0.02091159, 0.02904842, 0.01541089, 0.02034133, 0.01538043, 0.02473985, 0.02059007, 0.02963034, 0.01613407, 0.02086514, 0.01559468, 0.02447933, 0.02131115, 0.02909375, 0.01581991, 0.02107294, 0.01500307, 0.02421699, 0.01984837, 0.02862236, 0.01555109, 0.02054362, 0.01517354, 0.02506424, 0.02084093, 0.03026265, 0.01614325, 0.02127059, 0.01537817, 0.02484416, 0.01979746, 0.02982905, 0.01639567, 0.02171404, 0.01532785, 0.02480173, 0.02025641, 0.03017058, 0.01609546, 0.02164694, 0.01495468, 0.02466625, 0.01988761, 0.02941642, 0.01657853, 0.02135712, 0.01519788, 0.02457267, 0.0213136, 0.03093555, 0.01643855, 0.02210897, 0.01558763, 0.02436333, 0.02054735, 0.03053565, 0.01702873, 0.02263995, 0.01565242, 0.02408807, 0.02062011, 0.03034001, 0.01694179, 0.02242391, 0.01490878, 0.02415306, 0.02014896, 0.02923119, 0.01660106, 0.02161695, 0.01489612, 0.02422621, 0.02130752, 0.03042325, 0.01620531, 0.02170905, 0.01485277, 0.0243363, 0.02053658, 0.0293741, 0.01646231, 0.02164531, 0.01510831, 0.02410142, 0.02100108, 0.02895048, 0.01591068, 0.02150051, 0.01435624, 0.02346996, 0.02040754, 0.02895214, 0.01549527, 0.02086254, 0.01416902, 0.02350154, 0.02139231, 0.02987298, 0.01509653, 0.02104272, 0.0145656, 0.02423977, 0.0200973, 0.02976772, 0.01616187, 0.02182396, 0.01523381, 0.0247256, 0.0208591, 0.02975404, 0.01606567, 0.02163916, 0.01480405, 0.0245243, 0.02022917, 0.02809338, 0.01623311, 0.02146941, 0.0149221, 0.02474204, 0.0218449, 0.02954036, 0.01618189, 0.02130112, 0.01453106, 0.02442119, 0.02085306, 0.02762731, 0.01613065, 0.02110516, 0.01473663, 0.02422783, 0.02190749, 0.02886614, 0.01654537, 0.02162344, 0.01422639, 0.02438197, 0.02072193, 0.02805012, 0.01633619, 0.02115986, 0.0143288, 0.02435594, 0.02122264, 0.02948878, 0.01629342, 0.02146873, 0.01480337, 0.02427865, 0.02100374, 0.02948717, 0.0170578, 0.02191361, 0.01484218, 0.02393294, 0.02172047, 0.02917153, 0.01681726, 0.02168495, 0.0142677, 0.02423731, 0.02105607, 0.02854311, 0.01622222, 0.0208802, 0.01459673, 0.02409363, 0.02284178, 0.03048847, 0.01666947, 0.02145061, 0.0147762, 0.02381095, 0.02204119, 0.02985875, 0.01719726, 0.02228966, 0.01484053, 0.02385252, 0.02206985, 0.02980278, 0.01692516, 0.02185259, 0.0138029, 0.02310468, 0.02136736, 0.02947134, 0.01681963, 0.0212187, 0.0143583, 0.02341875, 0.02242772, 0.03002491, 0.01644069, 0.02124833, 0.0146733, 0.02313323, 0.02219252, 0.02939443, 0.01666917, 0.02159386, 0.01517433, 0.02319283, 0.02288511, 0.02941039, 0.01649508, 0.02153426, 0.01473039, 0.02392554, 0.02234681, 0.03048509, 0.01681605, 0.02101663, 0.0149265, 0.0240725, 0.02369646, 0.03235631, 0.01654407, 0.02144935, 0.01485709, 0.02440754, 0.02210092, 0.03011847, 0.01703216, 0.02163184, 0.01510143, 0.02385784, 0.02257412, 0.02978721, 0.01657261, 0.02126403, 0.01468909, 0.02420568, 0.02288378, 0.02914589, 0.01616445, 0.02104364, 0.01507414, 0.02422752, 0.02425178, 0.03093043, 0.0159374, 0.02164973, 0.01548011, 0.02427746, 0.02306462, 0.02989322, 0.01649498, 0.02177519, 0.01569509, 0.02427459, 0.02373026, 0.03009698, 0.01626469, 0.02162869, 0.0152815, 0.02459707, 0.02298451, 0.02979514, 0.01652571, 0.02160843, 0.01534772, 0.02471159, 0.02362355, 0.03128722, 0.01610067, 0.02199562, 0.01547979, 0.02461326, 0.02117191, 0.03116795, 0.0154605, 0.0219192, 0.01577642, 0.02485202, 0.0217728, 0.03035557, 0.01484095, 0.02107668, 0.01502255, 0.02411419, 0.02086093, 0.0293206, 0.01478302, 0.01996398, 0.01500164, 0.02426309, 0.02171826, 0.03078595, 0.01550491, 0.02151833, 0.01554912, 0.02449268, 0.02241865, 0.03148087, 0.01609916, 0.02231918, 0.01556537, 0.0240736, 0.02291933, 0.03156404, 0.01594677, 0.02182665, 0.01502407, 0.0241255, 0.02167846, 0.03147114, 0.0158945, 0.02096286, 0.01538484, 0.02490491, 0.02319752, 0.03389355, 0.01582052, 0.02157871, 0.01559243, 0.02465452, 0.02227283, 0.03400161, 0.0164209, 0.02218383, 0.01589523, 0.02523662, 0.02309454, 0.03601246, 0.01636152, 0.02217418, 0.01532039, 0.0252862, 0.02212624, 0.03483276, 0.0161592, 0.02156653, 0.01545691, 0.0249312, 0.02251767, 0.03646608, 0.01583637, 0.02127285, 0.01525314, 0.02386978, 0.02129316, 0.03431878, 0.01650305, 0.02147736, 0.01551458, 0.02373662, 0.02221392, 0.03434404, 0.016044, 0.0213113, 0.01501231, 0.02363517, 0.02141977, 0.03402093, 0.0161891, 0.02102723, 0.01518673, 0.02371542, 0.02228128, 0.03500744, 0.01583265, 0.02119324, 0.01503083, 0.02339831, 0.02094745, 0.03415387, 0.01616223, 0.02141691, 0.0151853, 0.02324529, 0.0213014, 0.03460771, 0.01610484, 0.02121705, 0.01456903, 0.02368776, 0.02143057, 0.03421788, 0.01584603, 0.02081791, 0.01464681, 0.02393311, 0.02162619, 0.03598506, 0.01560533, 0.02109797, 0.01478689, 0.02389451, 0.02031968, 0.0350909, 0.01608945, 0.0212743, 0.01480108, 0.02338115, 0.02093795, 0.03585014, 0.01580635, 0.02123572, 0.01436656, 0.02400002, 0.02035552, 0.0349736, 0.01583262, 0.0208884, 0.01454716, 0.0243283, 0.02216925, 0.03552894, 0.01604072, 0.02159469, 0.01495296, 0.02375354, 0.02090639, 0.03541016, 0.01664689, 0.02216678, 0.01503126, 0.02285163, 0.02239214, 0.03394787, 0.0167495, 0.02280606, 0.01441098, 0.02137353, 0.02221933, 0.03040582, 0.01666854, 0.02225378, 0.01392507, 0.01964965, 0.02347802, 0.02964067, 0.01557493, 0.02185769, 0.01365366, 0.01951124, 0.02173597, 0.03092696, 0.01696168, 0.0229087, 0.01421647, 0.02257548, 0.02319632, 0.03415846, 0.01798096, 0.02342132, 0.01420096, 0.02284581, 0.02284883, 0.03571534, 0.01725804, 0.02233988, 0.01453288, 0.02326086, 0.02327807, 0.03575473, 0.0172719, 0.02274672, 0.01490829, 0.02262927, 0.02234543, 0.03540609, 0.01750377, 0.02309471, 0.01489727, 0.02262042, 0.02319492, 0.03420494, 0.01713951, 0.02272882, 0.01416758, 0.02274678, 0.02248291, 0.03429406, 0.01703893, 0.02195915, 0.01464682, 0.02329011, 0.0236561, 0.03563278, 0.01653543, 0.02205099, 0.01481028, 0.02266898, 0.02336121, 0.03336127, 0.01701912, 0.02216375, 0.01493615, 0.02160107, 0.02366768, 0.03833303, 0.01851496, 0.02335875, 0.01551649, 0.02441475, 0.02416271, 0.04113121, 0.01832497, 0.02177419, 0.01562542, 0.02536658, 0.02587079, 0.04266064, 0.01855278, 0.02217048, 0.01588651, 0.02521929, 0.02474145, 0.04153594, 0.01912102, 0.02235551, 0.01604871, 0.02510053, 0.02599291, 0.04100466, 0.01943171, 0.02230965, 0.01558714, 0.02484646, 0.02468196, 0.04050386, 0.01926988, 0.02135528, 0.01551246, 0.02501238, 0.02560565, 0.04191462, 0.01914737, 0.0216147, 0.01570917, 0.02470226, 0.02454358, 0.04081316, 0.01950371, 0.02186358, 0.01599454, 0.0248842, 0.02557936, 0.04081796, 0.01963523, 0.02209714, 0.01550751, 0.02507408, 0.02513858, 0.04104217, 0.01930761, 0.02174363, 0.01577706, 0.02526426, 0.02629549, 0.04303036, 0.01947159, 0.0223968, 0.01594681, 0.02532694, 0.0247143, 0.04107991, 0.01965006, 0.02238083, 0.01601346, 0.02500107, 0.02578823, 0.04159972, 0.01950504, 0.02244071, 0.01553972, 0.02500343, 0.0249394, 0.04147922, 0.01953811, 0.02182353, 0.01576975, 0.02557438, 0.02723078, 0.04392791, 0.01948953, 0.02275527, 0.01609189, 0.02582676, 0.02692964, 0.04408146, 0.02086418, 0.0235103, 0.01632827, 0.02586394, 0.02695741, 0.04278191, 0.02099789, 0.02396773, 0.01571595, 0.02650448, 0.02515832, 0.04434172, 0.02111742, 0.02342487, 0.01535484, 0.02692146, 0.02593147, 0.04578533, 0.0203452, 0.02310526, 0.01538501, 0.0267977, 0.0254663, 0.04467404, 0.02141432, 0.02364429, 0.01582619, 0.02688545, 0.02637351, 0.04774253, 0.02199063, 0.02381173, 0.01540877, 0.02650525, 0.02554785, 0.04742169, 0.02198443, 0.02303757, 0.01549968, 0.02681833, 0.02634878, 0.04991873, 0.02228603, 0.02351365, 0.01596626, 0.0272166, 0.02587081, 0.05093059, 0.02250919, 0.02400532, 0.01604728, 0.02708468, 0.02611633, 0.05047531, 0.02171444, 0.02392275, 0.01572504, 0.02744502, 0.02526257, 0.0483016, 0.02138412, 0.02344117, 0.01572556, 0.02824085, 0.02669704, 0.05241978, 0.0214026, 0.02400263, 0.0162525, 0.02837744, 0.02589215, 0.05004904, 0.02205858, 0.02420424, 0.01648078, 0.02873689, 0.02723003, 0.05225033, 0.02159823, 0.02441561, 0.01601357, 0.02831424, 0.02572817, 0.05133997, 0.02130388, 0.02352062, 0.01571735, 0.02819117, 0.02743234, 0.05212853, 0.02079786, 0.02407125, 0.01596525, 0.02864362, 0.02715543, 0.04985872, 0.02056433, 0.02421427, 0.01610604, 0.02838087, 0.02860675, 0.04886026, 0.02060511, 0.02457851, 0.01554041, 0.02790562, 0.02779733, 0.04807991, 0.02099234, 0.02437041, 0.01570419, 0.02807109, 0.02915951, 0.04905735, 0.02101593, 0.02497392, 0.01600903, 0.028272, 0.02804197, 0.04963799, 0.02194316, 0.0255413, 0.01627876, 0.02828148, 0.02866068, 0.04907575, 0.02109126, 0.02542704, 0.01576648, 0.02862238, 0.02776162, 0.04793076, 0.02052122, 0.02418069, 0.01562136, 0.02850275, 0.02862644, 0.05085224, 0.02051492, 0.02472803, 0.01594313, 0.02848616, 0.02703473, 0.0492783, 0.02096887, 0.02485373, 0.01620246, 0.02826613, 0.02786605, 0.0488074, 0.02062624, 0.02489002, 0.01563318, 0.02825553, 0.02688654, 0.04733821, 0.02087659, 0.02464197, 0.0158854, 0.02894174, 0.02873651, 0.04993122, 0.02108084, 0.02523186, 0.01609019, 0.02930937, 0.02771909, 0.05191284, 0.021618, 0.02565117, 0.0161846, 0.02922451, 0.02858277, 0.05274545, 0.02206615, 0.02579987, 0.01562228, 0.02925686, 0.02765287, 0.05215659, 0.02181579, 0.02532587, 0.0155345, 0.02940129, 0.02892854, 0.05211761, 0.02174199, 0.02602199, 0.01614857, 0.02961341, 0.02849744, 0.0513862, 0.02197522, 0.02649461, 0.01655976, 0.02961388, 0.02914406, 0.05031092, 0.02230727, 0.02714248, 0.01574864, 0.02912221, 0.02765678, 0.04778868, 0.02200051, 0.02600588, 0.01582727, 0.0289858, 0.02898613, 0.05039234, 0.02222436, 0.02702234, 0.01602017, 0.02935221, 0.02756254, 0.04897149, 0.02253026, 0.02569, 0.01622975, 0.0288564, 0.02941491, 0.0479525, 0.02223861, 0.02612498, 0.01556392, 0.02884629, 0.02800836, 0.04610056, 0.02246969, 0.02556382, 0.01588518, 0.02974527, 0.03109465, 0.05118582, 0.02283085, 0.0268591, 0.01581677, 0.02909967, 0.02910269, 0.04939235, 0.02256922, 0.02672138, 0.01606001, 0.02839234, 0.02827699, 0.0485668, 0.02251025, 0.02670898, 0.01564695, 0.02853071, 0.02805794, 0.04940086, 0.02258656, 0.02758095, 0.01637686, 0.0289702, 0.03019942, 0.0520982, 0.02245255, 0.0276094, 0.01670936, 0.02901332, 0.02909042, 0.05031771, 0.02280509, 0.02788441, 0.01639947, 0.02905427, 0.03128138, 0.05051869, 0.02294572, 0.02858983, 0.01587248, 0.02960897, 0.03082769, 0.04908545, 0.0229097, 0.02556688, 0.01497115, 0.02904289, 0.02997852, 0.04936571, 0.02429433, 0.03070919, 0.01741468, 0.03072132, 0.03098794, 0.05504339, 0.02885918, 0.02953508, 0.0171031, 0.0291196, 0.03141995, 0.05527572, 0.02980068, 0.03051114, 0.01706337, 0.02878739, 0.03104547, 0.05982941, 0.03282645, 0.02888088, 0.01745125, 0.02971748, 0.03368588, 0.06238851, 0.03450879, 0.03054693, 0.01780388, 0.03085173, 0.03223602, 0.07746601, 0.04112369, 0.0328052, 0.01836313, 0.0306099, 0.03164021, 0.07319161, 0.03614918, 0.02949518, 0.0176546, 0.02793226, 0.02949574, 0.06474993, 0.03650542, 0.02934855, 0.01838342, 0.03096993, 0.03270463, 0.07055409, 0.03416843, 0.02890555, 0.01869898, 0.02944328, 0.03285025, 0.06846169, 0.03648171, 0.02954117, 0.01832811, 0.02946206, 0.03299257, 0.06811354, 0.03410748, 0.02896537, 0.01795947, 0.03010596, 0.03225509, 0.06371257, 0.0327965, 0.02805907, 0.01824228, 0.03106541, 0.03379152, 0.06646695, 0.03240614, 0.02896025, 0.01829366, 0.03237272, 0.03198802, 0.06558345, 0.03310791, 0.02817764, 0.01876115, 0.03174606, 0.03455652, 0.06548903, 0.03496903, 0.02873708, 0.01816541, 0.03170878, 0.03337431, 0.0668382, 0.03562039, 0.0279814, 0.0185606, 0.03224702, 0.03519044, 0.06782424, 0.03376412, 0.02941434, 0.01901684, 0.0316816, 0.03309664, 0.06275947, 0.03473755, 0.02961023, 0.01890372, 0.03089625, 0.03378171, 0.06198081, 0.03429436, 0.02930385, 0.01807052, 0.03146111, 0.03264835, 0.05975292, 0.03261237, 0.02806653, 0.01791856, 0.03153954, 0.0340988, 0.06462959, 0.03337621, 0.02898674, 0.01896841, 0.03164065, 0.03228962, 0.06232655, 0.03288744, 0.02860011, 0.01827409, 0.03054772, 0.03416208, 0.05918163, 0.03241586, 0.02843558, 0.01718764, 0.03154884, 0.03280349, 0.05777884, 0.03362603, 0.02764004, 0.01789055, 0.03139826, 0.03397525, 0.0556341, 0.0335714, 0.02820662, 0.01774182, 0.03069263, 0.03304898, 0.05548746, 0.03458495, 0.02853344, 0.0191693, 0.03167698, 0.03377157, 0.05834448, 0.03499742, 0.02832711, 0.01806806, 0.03169435, 0.03159022, 0.05605328, 0.03367354, 0.02732245, 0.0179679, 0.03237096, 0.03416381, 0.05916888, 0.03472503, 0.02895248, 0.01866465, 0.03361358, 0.03207483, 0.0582121, 0.0326044, 0.02880351, 0.01902088, 0.03265733, 0.03350668, 0.05625538, 0.03279219, 0.02852337, 0.01836245, 0.03269571, 0.03311681, 0.05682781, 0.0350613, 0.02829915, 0.0184235, 0.03241667, 0.03476002, 0.058363, 0.03381221, 0.02833456, 0.01871075, 0.03195672, 0.03218911, 0.0567564, 0.03376444, 0.02804725, 0.01852737, 0.03181153, 0.03232496, 0.05713421, 0.03245431, 0.02750268, 0.0178687, 0.03182652, 0.03137394, 0.05741672, 0.03167722, 0.0267907, 0.01821183, 0.03215246, 0.03564548, 0.06208858, 0.03194876, 0.0265165, 0.01867898, 0.03121674, 0.03363213, 0.06080853, 0.03030071, 0.02513385, 0.01823369, 0.03060269, 0.03564598, 0.06189588, 0.03068222, 0.02564195, 0.01742612, 0.03005813, 0.03411711, 0.06252509, 0.03132949, 0.0253838, 0.01793183, 0.02991529, 0.03507582, 0.06435636, 0.03080775, 0.02518608, 0.01708626, 0.0303626, 0.03479058, 0.06545723, 0.03207951, 0.0265744, 0.01788926, 0.03026533, 0.03573577, 0.06390612, 0.03225764, 0.02716549, 0.01745548, 0.02926442, 0.03466865, 0.06389291, 0.03418743, 0.02712595, 0.01813488, 0.02962216, 0.03793175, 0.06897805, 0.03478608, 0.02772325, 0.01856097, 0.02970312, 0.03585306, 0.06629316, 0.03476138, 0.02772758, 0.01885279, 0.02963535, 0.03695514, 0.06642129, 0.03444935, 0.02767527, 0.01828205, 0.03030858, 0.03591436, 0.06720575, 0.03506938, 0.02705572, 0.01858229, 0.03087663, 0.04413393, 0.07262196, 0.03553315, 0.02800039, 0.01903021, 0.03125099, 0.04114531, 0.07077304, 0.0364428, 0.02844072, 0.01924455, 0.03043029, 0.04117864, 0.07043555, 0.03571675, 0.02816942, 0.01856392, 0.03009423, 0.03734249, 0.06857406, 0.03546249, 0.02705183, 0.01884552, 0.03003737, 0.04029135, 0.07313105, 0.03658019, 0.02794178, 0.01940919, 0.02989294, 0.03834251, 0.0732184, 0.03617592, 0.02827119, 0.01958347, 0.02944827, 0.03940633, 0.07407845, 0.03571604, 0.02809837, 0.01871948, 0.02905694, 0.03830326, 0.07343419, 0.03620036, 0.02773032, 0.01905921, 0.02972331, 0.04302882, 0.0834941, 0.03691953, 0.02876335, 0.01970354, 0.03015232, 0.03999442, 0.08228811, 0.03863363, 0.02924951, 0.01973838, 0.02998155, 0.04016152, 0.08039946, 0.03955933, 0.0295476, 0.01924136, 0.03000334, 0.03922325, 0.08020917, 0.0391359, 0.02802416, 0.01897905, 0.02981722, 0.04090109, 0.0803906, 0.03707134, 0.02811254, 0.01893527, 0.0299655, 0.03869267, 0.07727148, 0.03599397, 0.02756112, 0.01894724, 0.02948272, 0.03920275, 0.0760833, 0.0357248, 0.02787832, 0.01816132, 0.02955768, 0.03737964, 0.07332154, 0.03531013, 0.02700858, 0.01852176, 0.02959384, 0.03813736, 0.0769757, 0.03522378, 0.02778215, 0.01892959, 0.0299286, 0.03554013, 0.07341924, 0.03480703, 0.02740134, 0.01908541, 0.0295948, 0.03698911, 0.07184128, 0.03412992, 0.02706828, 0.01813429, 0.02942908, 0.0355998, 0.06951745, 0.03408275, 0.02655451, 0.01816239, 0.02954051, 0.03792482, 0.07496206, 0.03365867, 0.02688123, 0.0185431, 0.02967199, 0.03630758, 0.072051, 0.03365931, 0.02679816, 0.01861511, 0.02932651, 0.03675722, 0.07254829, 0.03268776, 0.02710724, 0.01783183, 0.02918336, 0.03579183, 0.0737867, 0.03287564, 0.02678238, 0.0183031, 0.02942234, 0.03704892, 0.07636688, 0.03370497, 0.02726085, 0.01873663, 0.02960588, 0.0351556, 0.07400533, 0.03347343, 0.02736522, 0.01876807, 0.02938587, 0.0367867, 0.07290098, 0.03341103, 0.02752623, 0.01790062, 0.02893907, 0.03526395, 0.07148121, 0.03226367, 0.02690986, 0.0179396, 0.02909501, 0.03756915, 0.07509911, 0.03250254, 0.02655475, 0.01824466, 0.0289955, 0.03547884, 0.07311562, 0.03235764, 0.02705694, 0.01850706, 0.02866263, 0.03711463, 0.0728041, 0.03231374, 0.0265265, 0.01793938, 0.02861292, 0.0352076, 0.07148086, 0.03239769, 0.02619061, 0.01814721, 0.0290184, 0.03724839, 0.07515628, 0.03285146, 0.02741319, 0.01848211, 0.02917344, 0.0361241, 0.0759654, 0.03393368, 0.02775006, 0.01859876, 0.02891334, 0.0369723, 0.07386226, 0.03237225, 0.02722012, 0.01796857, 0.02859602, 0.03577297, 0.07429712, 0.03331351, 0.02688203, 0.01826782, 0.02884382, 0.03840359, 0.07747581, 0.03360726, 0.02735584, 0.01823995, 0.02865014, 0.03651574, 0.0767578, 0.03451581, 0.02773172, 0.01880133, 0.02878181, 0.03782427, 0.07601009, 0.03338168, 0.02666072, 0.01778197, 0.0284867, 0.03582783, 0.07552695, 0.03379564, 0.02652156, 0.01805818, 0.02900905, 0.0383925, 0.08047713, 0.03391648, 0.0267028, 0.01820364, 0.02894114, 0.03698943, 0.07675592, 0.03386863, 0.02595016, 0.01816642, 0.02914885, 0.03761643, 0.07716683, 0.03410348, 0.02642341, 0.0180492, 0.02921399, 0.03641756, 0.07611105, 0.03366863, 0.02595624, 0.01815988, 0.02959653, 0.03863473, 0.07767072, 0.03343927, 0.0264523, 0.018109, 0.02933497, 0.03691703, 0.07643336, 0.03348824, 0.02655234, 0.01853308, 0.0293638, 0.03898979, 0.07810692, 0.03386521, 0.02659855, 0.01796273, 0.02961044, 0.03818771, 0.07595184, 0.03304328, 0.02576427, 0.01824966, 0.02958674, 0.03948933, 0.07983083, 0.03401494, 0.02652744, 0.01858269, 0.02960625, 0.03778389, 0.07796209, 0.03398729, 0.0266469, 0.01901579, 0.02906058, 0.03876517, 0.07809015, 0.03418529, 0.02646389, 0.01799866, 0.0293578, 0.03840137, 0.07675557, 0.03503862, 0.02611849, 0.01793602, 0.02957069, 0.040157, 0.08015926, 0.03438877, 0.02679301, 0.01825126, 0.02940704, 0.03779142, 0.07572234, 0.03448155, 0.02692064, 0.01840036, 0.0288045, 0.03863852, 0.07535678, 0.03398401, 0.0265949, 0.01781981, 0.02911694, 0.03714041, 0.07216193, 0.0340527, 0.025873, 0.01803432, 0.02955412, 0.03998544, 0.0773742, 0.03474274, 0.02655897, 0.01838507, 0.02945328, 0.03768628, 0.07634158, 0.03532989, 0.02608548, 0.01860422, 0.02927792, 0.03808675, 0.07494486, 0.03595681, 0.02530185, 0.01732008, 0.02877583, 0.03583476, 0.06772107, 0.03650592, 0.0243547, 0.0173544, 0.02797786, 0.03649111, 0.06937043, 0.0364599, 0.02475883, 0.01766893, 0.02715207, 0.03420933, 0.0658706, 0.03661406, 0.02580356, 0.0182739, 0.02626507, 0.03423774, 0.06332436, 0.03579824, 0.02580234, 0.01777027, 0.0253733, 0.03290736, 0.06160624, 0.03607776, 0.02500468, 0.01796732, 0.0280987, 0.03692032, 0.07064605, 0.03716328, 0.02624796, 0.01837662, 0.02870459, 0.03475028, 0.06484119, 0.03766811, 0.02690079, 0.01907058, 0.02762687, 0.03371873, 0.0637897, 0.03688045, 0.02668424, 0.01842771, 0.02728082, 0.03229596, 0.06270211, 0.03661476, 0.02615817, 0.01788403, 0.02736041, 0.03411353, 0.06260631, 0.035962, 0.02558696, 0.01802035, 0.02651496, 0.03013992, 0.05928288, 0.03560673, 0.02551076, 0.01801756, 0.02578017, 0.02954832, 0.0564817, 0.03637542, 0.0253976, 0.01812886, 0.02698851, 0.02971249, 0.05704179, 0.03995775, 0.02657179, 0.01920836, 0.02784764, 0.03212609, 0.05661484, 0.03274741, 0.02413353, 0.01780603, 0.02632365, 0.02781647, 0.05292897, 0.0325028, 0.02504046, 0.01865098, 0.02597967, 0.02768048, 0.04990658, 0.03029486, 0.02356827, 0.01732235, 0.02584435, 0.02594769, 0.04810372, 0.0302915, 0.02310706, 0.01752177, 0.02605231, 0.02804918, 0.0524048, 0.0327521, 0.02418127, 0.01737941, 0.0256349, 0.02628794, 0.05001991, 0.0335098, 0.02499909, 0.01784801, 0.02543359, 0.02663542, 0.04888325, 0.0316346, 0.02394552, 0.01702639, 0.02521692, 0.0256533, 0.04804704, 0.03117818, 0.02378955, 0.01728156, 0.02566825, 0.02658189, 0.04840983, 0.03074648, 0.02398043, 0.01800381, 0.025277, 0.02525225, 0.04611569, 0.03136568, 0.0243752, 0.01814791, 0.0249932, 0.02591044, 0.04592295, 0.03078372, 0.02326707, 0.01727471, 0.02487006, 0.02487489, 0.0452691, 0.03112565, 0.02294888, 0.01725447, 0.02499116, 0.02647731, 0.04741283, 0.03054039, 0.02281949, 0.01726037, 0.02506629, 0.02530172, 0.04617061, 0.03148399, 0.02328697, 0.01754468, 0.02517792, 0.02583006, 0.04669608, 0.03151074, 0.02332076, 0.01694321, 0.0251377, 0.02451629, 0.04482988, 0.03164488, 0.02233903, 0.01719175, 0.02517621, 0.02599651, 0.04689286, 0.03200538, 0.02254842, 0.01710686, 0.02541708, 0.02510175, 0.04599955, 0.03258925, 0.02270639, 0.01706444, 0.02498169, 0.02529129, 0.04532494, 0.03124107, 0.02229743, 0.01658761, 0.02544017, 0.02465564, 0.04433246, 0.03128223, 0.02172447, 0.01671743, 0.02527859, 0.02601569, 0.0462339, 0.03110359, 0.02168903, 0.01698415, 0.02554318, 0.02469531, 0.04512678, 0.03137595, 0.02213905, 0.0175562, 0.02516267, 0.02597489, 0.04444841, 0.03060292, 0.02236317, 0.01667098, 0.02487363, 0.02442269, 0.04290868, 0.02983731, 0.02168268, 0.01702397, 0.02519417, 0.02544316, 0.04440314, 0.02901159, 0.02152839, 0.0168891, 0.02480103, 0.02370369, 0.04221342, 0.02861777, 0.02172078, 0.01743095, 0.02469459, 0.02431366, 0.04164313, 0.02793938, 0.02138414, 0.01672089, 0.02388385, 0.02205646, 0.03953435, 0.02570029, 0.02016662, 0.01678085, 0.02418018, 0.02316478, 0.04257776, 0.02682247, 0.02033107, 0.01634271, 0.02420052, 0.02238599, 0.04006026, 0.02655534, 0.02139343, 0.01675626, 0.02301809, 0.02232259, 0.03914079, 0.0261577, 0.02078821, 0.01534925, 0.02230513, 0.02165865, 0.03838707, 0.02763079, 0.02060672, 0.01542249, 0.02349417, 0.02350066, 0.0409665, 0.02810468, 0.02033952, 0.01583051, 0.02421514, 0.02274428, 0.03959479, 0.0284388, 0.02133182, 0.01612332, 0.02449393, 0.02351413, 0.04052895, 0.0274929, 0.02037435, 0.01545024, 0.02403791, 0.0223137, 0.03908277, 0.02751199, 0.02021408, 0.01569559, 0.02398504, 0.02326928, 0.03968332, 0.0271907, 0.02039736, 0.0157035, 0.0240674, 0.02215378, 0.03786111, 0.02777168, 0.02041395, 0.01632729, 0.02422224, 0.02331452, 0.03887835, 0.0281385, 0.02074801, 0.01559534, 0.02396551, 0.02235141, 0.03779619, 0.02891765, 0.02040415, 0.01602989, 0.02497815, 0.02422222, 0.03966738, 0.02847655, 0.02084939, 0.01581879, 0.02440862, 0.02386326, 0.03846984, 0.02906894, 0.02108543, 0.01604515, 0.02417399, 0.0240471, 0.03782567, 0.02853763, 0.02059366, 0.01526668, 0.02387476, 0.02280969, 0.03719176, 0.0290987, 0.02045436, 0.01554903, 0.02428605, 0.02349134, 0.03877977, 0.0294141, 0.020575, 0.0160728, 0.02441567, 0.02356748, 0.03842142, 0.02969775, 0.02086265, 0.0159455, 0.02425186, 0.02365189, 0.03804563, 0.02883528, 0.02121368, 0.01565434, 0.02489968, 0.02402714, 0.03831365, 0.03026311, 0.02099708, 0.01590252, 0.02537595, 0.02515194, 0.04057349, 0.03073055, 0.02145248, 0.01614649, 0.02536062, 0.02404612, 0.03927998, 0.03117816, 0.02212668, 0.01636614, 0.02498567, 0.02455093, 0.03887064, 0.03037408, 0.02221409, 0.01585022, 0.02535862, 0.02387865, 0.03938035, 0.03232303, 0.02191749, 0.01611088, 0.02546919, 0.02507639, 0.04144993, 0.03134805, 0.02218268, 0.0160576, 0.02526001, 0.02348775, 0.04005945, 0.03069207, 0.02224541, 0.0161295, 0.0248914, 0.02330226, 0.03896486, 0.02939199, 0.0213426, 0.0149554, 0.02449644, 0.02159042, 0.03588807, 0.02895706, 0.02043726, 0.01535254, 0.0249097, 0.02243754, 0.03620215, 0.02696321, 0.0209013, 0.0158529, 0.02520821, 0.02232717, 0.03720642, 0.02826402, 0.02277303, 0.01689894, 0.02539968, 0.02323408, 0.03531589, 0.02784994, 0.02134257, 0.01546509, 0.02465538, 0.0219789, 0.03509485, 0.02832017, 0.02387072, 0.01625736, 0.02605154, 0.02334526, 0.03696692, 0.02869319, 0.02225575, 0.01653131, 0.02486666, 0.02226953, 0.03524579, 0.0282984, 0.02168739, 0.01668243, 0.02502605, 0.0227307, 0.03254418, 0.02848008, 0.02105138, 0.01633991, 0.02414429, 0.02159205, 0.02951359, 0.02778105, 0.02027436, 0.01649236, 0.02459888, 0.02104, 0.027247, 0.02478935, 0.01928121, 0.0162611, 0.02470971, 0.01822783, 0.02460771, 0.02877518, 0.01714448, 0.01631265, 0.02256852, 0.01714018, 0.02561281, 0.02899577, 0.01723932, 0.01680332, 0.02310077, 0.01697125, 0.02614561, 0.03191717, 0.01841832, 0.01682357, 0.02336172, 0.01689253, 0.02931308, 0.03337156, 0.01867911, 0.01716679, 0.02395138, 0.01761251, 0.03257084, 0.03879829, 0.02109051, 0.01912038, 0.02440933, 0.01744406, 0.03371712, 0.03762275, 0.02159527, 0.01872349, 0.02511299, 0.01805184, 0.03555106, 0.03982769, 0.02216181, 0.01904322, 0.02796307, 0.01995742, 0.03928744, 0.04530879, 0.02279053, 0.01886827, 0.02993521, 0.02113648, 0.03929906, 0.04651782, 0.02539527, 0.01932346, 0.02857438, 0.02378548, 0.03915804, 0.04521973, 0.02472557, 0.01833698, 0.02852442, 0.02367959, 0.03597818, 0.04343691, 0.02539901, 0.01909618, 0.02824062, 0.02301573, 0.03625261, 0.04217916, 0.02664475, 0.01910583, 0.02878429, 0.02215945, 0.03503602, 0.0421462, 0.02703576, 0.01907736, 0.02848925, 0.0228529, 0.03468157, 0.03987358, 0.02334069, 0.01824184, 0.02668653, 0.02241773, 0.0341113, 0.03779349, 0.02106997, 0.01769638, 0.02637012, 0.02299831, 0.03425155, 0.03818334, 0.02107063, 0.01817985, 0.02654467, 0.02288056, 0.03485361, 0.0382918, 0.02092959, 0.01762685, 0.02565754, 0.02254482, 0.03469744, 0.037839, 0.02034014, 0.01725947, 0.02548424, 0.0228017, 0.03517186, 0.03918511, 0.02036241, 0.01750152, 0.02538273, 0.02397379, 0.03628993, 0.03784513, 0.02097246, 0.01746265, 0.0246949, 0.02194653, 0.03567519, 0.03673513, 0.02112801, 0.01800712, 0.02425862, 0.02221036, 0.03537341, 0.03792234, 0.02098112, 0.01709986, 0.02452252, 0.02126515, 0.03454876, 0.03678967, 0.02025454, 0.01732088, 0.02477203, 0.02224384, 0.03685459, 0.03621847, 0.02088571, 0.0175693, 0.02502353, 0.02143566, 0.03593784, 0.03640497, 0.02121598, 0.01775489, 0.02478585, 0.0219499, 0.0358871, 0.03655323, 0.02114767, 0.01716644, 0.02406556, 0.02074824, 0.03351517, 0.03487107, 0.02017163, 0.01745203, 0.02482815, 0.02211086, 0.03524255, 0.03702601, 0.02050541, 0.01719647, 0.02324554, 0.01992823, 0.03250033, 0.03587227, 0.02045551, 0.01754081, 0.02376696, 0.02078945, 0.03204995, 0.03570487, 0.02014764, 0.01669309, 0.02362752, 0.01963666, 0.02952259, 0.0344638, 0.0196187, 0.01738967, 0.0248491, 0.0214486, 0.03249172, 0.03428345, 0.01984563, 0.01758525, 0.02496232, 0.02089854, 0.03202382, 0.03554882, 0.02034459, 0.0175036, 0.02479176, 0.02094468, 0.03303356, 0.03466019, 0.02036218, 0.0169089, 0.02453433, 0.01988891, 0.03165402, 0.03533753, 0.02063595, 0.0176392, 0.02641568, 0.02035768, 0.0328619, 0.03722124, 0.02071408, 0.01766823, 0.0269751, 0.02029826, 0.03478464, 0.03893048, 0.02440079, 0.02015365, 0.02839115, 0.02086626, 0.03081291, 0.03973285, 0.02385346, 0.0199555, 0.02767749, 0.02029775, 0.03128995, 0.03705302, 0.02223213, 0.02034697, 0.02740619, 0.0215609, 0.03499578, 0.04228519, 0.02305606, 0.02025708, 0.02759645, 0.02026768, 0.0317353, 0.03893838, 0.0214402, 0.01830051, 0.02512684, 0.0192089, 0.03237664, 0.04120819, 0.0222906, 0.0184334, 0.02401167, 0.01867715, 0.02996235, 0.03642107, 0.01984762, 0.0193109, 0.02516981, 0.01907618, 0.03071094, 0.04014857, 0.0234968, 0.01915772, 0.02591764, 0.01886318, 0.03019266, 0.03928553, 0.02285904, 0.01919594, 0.02544253, 0.01870183, 0.03068228, 0.03814052, 0.02344148, 0.01771179, 0.02481249, 0.01824145, 0.03069045, 0.03875849, 0.02294869, 0.01772658, 0.02483554, 0.01916516, 0.03235603, 0.04032924, 0.02273171, 0.017636, 0.02533318, 0.01869226, 0.03098275, 0.04227882, 0.02332421, 0.01787655, 0.0250371, 0.01950227, 0.03021886, 0.03932589, 0.02282194, 0.01725523, 0.02431073, 0.01827028, 0.0304647, 0.03948458, 0.02205409, 0.01678203, 0.02351059, 0.01868732, 0.03282239, 0.04160994, 0.0222138, 0.016773, 0.02318604, 0.01772952, 0.03226019, 0.04237073, 0.02216636, 0.0163917, 0.0226467, 0.01798984, 0.02951221, 0.04002518, 0.02093467, 0.01549855, 0.02217296, 0.01760556, 0.02835367, 0.03771459, 0.02090876, 0.0163294, 0.02289881, 0.01834111, 0.0264179, 0.04262709, 0.02116154, 0.01771429, 0.02353324, 0.01833726, 0.02465548, 0.04855682, 0.02404924, 0.0206431, 0.02705995, 0.01888439, 0.02565409, 0.04502898, 0.02241245, 0.01864422, 0.02572975, 0.01812755, 0.02522802, 0.04306631, 0.02194762, 0.02240162, 0.03035271, 0.02020842, 0.0320044, 0.05114543, 0.02490422, 0.02483348, 0.035581, 0.02065518, 0.02502155, 0.05023079, 0.02826898, 0.02371611, 0.03372741, 0.02272697, 0.02947931, 0.05243393, 0.03024485, 0.02766579, 0.03532251, 0.02184086, 0.03165257, 0.05273852, 0.03317464, 0.03175897, 0.04234591, 0.02564202, 0.03616198, 0.05907926, 0.03605556, 0.03171846, 0.04159497, 0.02443856, 0.03485783, 0.05846157, 0.03609404, 0.02919953, 0.0418437, 0.02606556, 0.0378931, 0.06263838, 0.03626483, 0.02956603, 0.0433001, 0.02734654, 0.03921109, 0.06828588, 0.03578034, 0.03114631, 0.0438511, 0.02779684, 0.04145795, 0.06233464, 0.03462254, 0.03013531, 0.04308384, 0.02492097, 0.03143879, 0.0536091, 0.03342697, 0.03138049, 0.04461127, 0.02698384, 0.03296425, 0.05840449, 0.03428348, 0.03144151, 0.04592232, 0.02394092, 0.03044981, 0.05391309, 0.03158353, 0.03068977, 0.04488973, 0.02562158, 0.02879938, 0.0538648, 0.03041968, 0.03009746, 0.04198644, 0.02382324, 0.02956988, 0.0545267, 0.03309286, 0.0334906, 0.047848, 0.0248739, 0.03182601, 0.05148723, 0.03167788, 0.02976639, 0.04316451, 0.02368824, 0.02977945, 0.0483862, 0.03019615, 0.03065979, 0.04671758, 0.02391625, 0.02875798, 0.04881031, 0.03206853, 0.03453583, 0.04277215, 0.02269342, 0.02588509, 0.04808495, 0.02934501, 0.03276923, 0.04085685, 0.02293427, 0.02495335, 0.04927923, 0.02891238, 0.03008064, 0.04034925, 0.02256056, 0.02451428, 0.05330449, 0.0288376, 0.02973611, 0.04205112, 0.02431671, 0.02691159, 0.05688361, 0.02976631, 0.0316722, 0.04417475, 0.02473143, 0.02660422, 0.05605703, 0.02998466, 0.03202341, 0.04357323, 0.02499141, 0.02592, 0.05095574, 0.02979823, 0.03084962, 0.04362592, 0.02480992, 0.02518165, 0.05401468, 0.03053553, 0.0322129, 0.04586092, 0.02622674, 0.02545132, 0.05448503, 0.03102566, 0.0319644, 0.04681812, 0.02501672, 0.02531857, 0.05465217, 0.03066778, 0.03181944, 0.04461379, 0.02449815, 0.02399882, 0.05473367, 0.03045693, 0.03167104, 0.0431096, 0.02431732, 0.02406156, 0.05524844, 0.02986609, 0.03246091, 0.04395808, 0.02531376, 0.02518026, 0.05729516, 0.02978986, 0.03345851, 0.04496738, 0.02527, 0.0242548, 0.05648234, 0.03070343, 0.03395204, 0.04542644, 0.02530479, 0.02448093, 0.05560053, 0.0299627, 0.03353882, 0.04360326, 0.02575224, 0.02455916, 0.06003491, 0.03036425, 0.03369788, 0.04429625, 0.02534875, 0.02472126, 0.05753012, 0.03111316, 0.03443606, 0.04542051, 0.02443916, 0.02453197, 0.05822543, 0.03156342, 0.03604558, 0.04561676, 0.02474108, 0.02380904, 0.05609012, 0.03084407, 0.03374193, 0.04515675, 0.02410097, 0.02355679, 0.06008234, 0.03154682, 0.03506533, 0.04507129, 0.02480026, 0.02420098, 0.05948192, 0.03161173, 0.03469965, 0.04548001, 0.02398481, 0.02398136, 0.0587787, 0.03174872, 0.03399975, 0.04398704, 0.02463474, 0.0243961, 0.05757131, 0.03129413, 0.03209834, 0.04207242, 0.02400575, 0.02362625, 0.057224, 0.03040329, 0.03319567, 0.04334546, 0.02557553, 0.02415561, 0.0570587, 0.03151423, 0.03346849, 0.04376782, 0.02485274, 0.02388602, 0.05728143, 0.03200593, 0.03341331, 0.04293413, 0.02482545, 0.02375844, 0.05391429, 0.03223774, 0.03153097, 0.04103138, 0.02413675, 0.02300754, 0.05516966, 0.03331441, 0.03535499, 0.04462387, 0.02586421, 0.0232176, 0.0564212, 0.03361523, 0.03354948, 0.04430338, 0.02683168, 0.02327197, 0.06157464, 0.03524249, 0.03567965, 0.04586502, 0.02701434, 0.02364523, 0.06396128, 0.03595012, 0.03767101, 0.04636537, 0.02591186, 0.02258085, 0.06278662, 0.03527896, 0.03816009, 0.04716311, 0.02539547, 0.02266984, 0.06462271, 0.03364817, 0.03780871, 0.04678357, 0.02516219, 0.0232085, 0.06530688, 0.03533809, 0.0363721, 0.048694, 0.02745229, 0.02305562, 0.0617559, 0.03522121, 0.03647589, 0.04982645, 0.02870344, 0.02320964, 0.06645365, 0.03587079, 0.03723545, 0.05142419, 0.03034867, 0.02398797, 0.06637523, 0.03594904, 0.03826594, 0.05149696, 0.02920589, 0.0233238, 0.06737229, 0.03609345, 0.03797495, 0.05102567, 0.03021593, 0.02350372, 0.06489354, 0.03629076, 0.03709235, 0.05008619, 0.02910025, 0.02352532, 0.06506348, 0.03604377, 0.03752919, 0.05114939, 0.030428, 0.02435347, 0.06693214, 0.0380622, 0.03920889, 0.0528943, 0.02943495, 0.02403595, 0.06783907, 0.03779083, 0.03952455, 0.0518858, 0.03019488, 0.02384573, 0.06563175, 0.03762009, 0.03832965, 0.05112489, 0.02933443, 0.02348012, 0.06577248, 0.03656205, 0.03859159, 0.05170671, 0.03057871, 0.02425108, 0.06545702, 0.03751238, 0.03988714, 0.05266135, 0.02991045, 0.0239449, 0.06790003, 0.03868369, 0.03956419, 0.05257892, 0.0300785, 0.02453116, 0.06541151, 0.03780704, 0.03599973, 0.04961346, 0.02845104, 0.02374253, 0.06411868, 0.0379191, 0.03850981, 0.0530966, 0.03298793, 0.02484353, 0.06615966, 0.03728493, 0.0395497, 0.05539924, 0.0319646, 0.0245121, 0.06920347, 0.03972283, 0.0412482, 0.05523792, 0.03280478, 0.0253297, 0.06842453, 0.03929657, 0.03925472, 0.05600004, 0.03228546, 0.02511103, 0.06620862, 0.03813736, 0.04052337, 0.05775167, 0.03526174, 0.0265047, 0.06912922, 0.04045912, 0.04064091, 0.05803717, 0.03409854, 0.02726215, 0.07108553, 0.04161422, 0.04176896, 0.05908718, 0.03624989, 0.02582144, 0.0711533, 0.0415981, 0.03994903, 0.05565754, 0.0328481, 0.02477423, 0.07148084, 0.04156393, 0.04168341, 0.05653753, 0.03422924, 0.02471747, 0.07503993, 0.04274356, 0.04315498, 0.0589052, 0.03446385, 0.02397938, 0.06710517, 0.04064139, 0.04294488, 0.05867708, 0.03531325, 0.02394926, 0.06640606, 0.04119885, 0.040351, 0.0549748, 0.03337411, 0.02368503, 0.06710445, 0.03936689, 0.03927681, 0.05598589, 0.03474334, 0.02464915, 0.06958782, 0.04056701, 0.04069034, 0.06166607, 0.03615124, 0.02688526, 0.06943464, 0.03515078, 0.03645526, 0.05727033, 0.03257151, 0.0218532, 0.05973859, 0.03723757, 0.03676596, 0.05719693, 0.03307509, 0.02183465, 0.06236747, 0.03843525, 0.03627101, 0.05301708, 0.03219975, 0.02223671, 0.06191347, 0.04375095, 0.04050314, 0.06243116, 0.0368714, 0.02230029, 0.06698905, 0.04654021, 0.03298385, 0.05659937, 0.03463172, 0.02285354, 0.06329757, 0.0520948, 0.03313509, 0.05267512, 0.03223006, 0.02275598, 0.06322813, 0.0469602, 0.03260931, 0.05377337, 0.03283415, 0.0220395, 0.06657368, 0.04609628, 0.03488733, 0.05641863, 0.03216501, 0.02131769, 0.06097593, 0.04508085, 0.03482453, 0.0549336, 0.03222996, 0.02202143, 0.06129553, 0.05160193, 0.03457674, 0.05856109, 0.03166947, 0.02263862, 0.06183819, 0.05233605, 0.03388304, 0.05858433, 0.03429241, 0.02371121, 0.06315809, 0.05383283, 0.03540219, 0.05949746, 0.03298703, 0.02267009, 0.06327343, 0.05314953, 0.03613649, 0.06121103, 0.0359396, 0.02386787, 0.06566618, 0.05555142, 0.03589662, 0.05504839, 0.03161382, 0.02227223, 0.05865384, 0.05590728, 0.03560691, 0.05516817, 0.03469933, 0.02404087, 0.06640499, 0.05841327, 0.03713336, 0.06061373, 0.03397672, 0.02459031, 0.0674864, 0.05411671, 0.03654462, 0.05536947, 0.0317791, 0.02386152, 0.064137, 0.05786207, 0.03755217, 0.05903209, 0.03411439, 0.02524282, 0.06717698, 0.05975112, 0.04104917, 0.06325168, 0.03733167, 0.02757779, 0.06894534, 0.06252389, 0.04224764, 0.064281, 0.03610838, 0.02670994, 0.06532552, 0.05882431, 0.04059676, 0.05985144, 0.03479739, 0.02605426, 0.0668489, 0.05743616, 0.03845229, 0.06008526, 0.03498655, 0.02725962, 0.06810715, 0.05864193, 0.04160099, 0.06038253, 0.03533706, 0.02794548, 0.067027, 0.05942826, 0.03990534, 0.06250623, 0.03510001, 0.02717637, 0.06591295, 0.05926417, 0.04160158, 0.06362557, 0.03533403, 0.02648412, 0.06171949, 0.06007591, 0.03914439, 0.06466765, 0.03510732, 0.02625537, 0.06424769, 0.06044367, 0.04085747, 0.06747123, 0.03606364, 0.02654342, 0.06074912, 0.05847297, 0.03891817, 0.06716199, 0.03110391, 0.02585052, 0.06061689, 0.05825675, 0.03944447, 0.07036139, 0.03279559, 0.02506723, 0.06118476, 0.05711105, 0.03757434, 0.06974089, 0.03134701, 0.0243057, 0.06438853, 0.05778198, 0.03970702, 0.06730422, 0.03373642, 0.02489052, 0.06435937, 0.06067612, 0.04050838, 0.06822743, 0.03220207, 0.02407862, 0.06360755, 0.05743119, 0.04326874, 0.07086171, 0.03347209, 0.02357134, 0.06360208, 0.05688513, 0.04340548, 0.06530681, 0.03096943, 0.02271313, 0.06212577, 0.05676675, 0.04601129, 0.06526085, 0.0328875, 0.02416549, 0.06177386, 0.05679188, 0.04696575, 0.06604196, 0.03134163, 0.02355106, 0.06100133, 0.05800299, 0.04586723, 0.06384221, 0.03073427, 0.02316593, 0.05933098, 0.05834277, 0.04344349, 0.06102943, 0.0287948, 0.02284245, 0.05951907, 0.0552614, 0.04630841, 0.06121807, 0.02971875, 0.02405706, 0.06024031, 0.05742472, 0.04942789, 0.06190664, 0.02952827, 0.02354543, 0.05775818, 0.05624954, 0.04634844, 0.05767442, 0.02874191, 0.02322136, 0.05769391, 0.05315941, 0.04737353, 0.05809471, 0.02917207, 0.02303828, 0.06107847, 0.05445906, 0.04688512, 0.05956157, 0.03054507, 0.02340136, 0.06439887, 0.05629808, 0.0491046, 0.06113983, 0.02979538, 0.02230173, 0.05914346, 0.05430364, 0.04581418, 0.05757817, 0.02885549, 0.02186621, 0.05851652, 0.05230587, 0.04342195, 0.0534847, 0.02831985, 0.02107048, 0.05937032, 0.05256321, 0.04471894, 0.05741966, 0.03016755, 0.02187826, 0.058856, 0.05489299, 0.0457687, 0.05710518, 0.02856692, 0.02179914, 0.05930319, 0.05437827, 0.04607769, 0.05888927, 0.02998574, 0.02281184, 0.06083876, 0.05565465, 0.04385529, 0.05787253, 0.02833337, 0.02121443, 0.05887638, 0.05357295, 0.045485, 0.05941303, 0.02958787, 0.02203102, 0.05866846, 0.05483291, 0.04815963, 0.06182453, 0.02840318, 0.02138872, 0.05838103, 0.0583434, 0.04786182, 0.06233676, 0.03007519, 0.02149817, 0.05989533, 0.05939848, 0.04738692, 0.06100251, 0.02928236, 0.02113664, 0.06098713, 0.05310219, 0.04603461, 0.05775988, 0.02884334, 0.02136154, 0.06224135, 0.05573734, 0.04933292, 0.06108639, 0.02743862, 0.02067255, 0.06307694, 0.05412217, 0.04711935, 0.05837671, 0.02809296, 0.02129146, 0.06300956, 0.05347572, 0.04616977, 0.05549844, 0.0275216, 0.02040471, 0.06218067, 0.05330527, 0.04724722, 0.05675234, 0.02933619, 0.0204315, 0.06230964, 0.05439033, 0.04717639, 0.05609102, 0.02720497, 0.01918504, 0.06255793, 0.05275418, 0.04622985, 0.05499978, 0.02862832, 0.02028075, 0.06454451, 0.05523553, 0.04540281, 0.05604442, 0.02771162, 0.01940756, 0.06549805, 0.05460188, 0.04973242, 0.05880112, 0.02905098, 0.02191361, 0.06858609, 0.05674993, 0.04999116, 0.0599, 0.02845712, 0.02079808, 0.0644108, 0.05336839, 0.04785012, 0.05677444, 0.0277154, 0.02089516, 0.06399012, 0.0505289, 0.0460736, 0.05546571, 0.02588911, 0.01973308, 0.06199901, 0.04985975, 0.04628198, 0.05682318, 0.02740474, 0.02077915, 0.0635327, 0.05197722, 0.04656385, 0.05721799, 0.02674502, 0.02109388, 0.06309997, 0.05349117, 0.04689037, 0.05703659, 0.02708749, 0.02041663, 0.06016466, 0.05117316, 0.04550046, 0.05591525, 0.02577161, 0.01987993, 0.05976674, 0.05086428, 0.04754533, 0.05806028, 0.02720228, 0.0199422, 0.06128083, 0.05029838, 0.04755771, 0.05676818, 0.02571539, 0.01928386, 0.05995432, 0.04782137, 0.04609981, 0.05565028, 0.02543925, 0.0193882, 0.05688615, 0.04681174, 0.04497612, 0.05408789, 0.02484743, 0.0197898, 0.05636232, 0.04757497, 0.04714058, 0.05794279, 0.02650007, 0.02071122, 0.05774006, 0.04795289, 0.04937482, 0.0607588, 0.02654979, 0.02018873, 0.0578183, 0.04910437, 0.05019137, 0.06169754, 0.02675063, 0.0201374, 0.05444153, 0.04638341, 0.04679262, 0.05715531, 0.02583843, 0.01947109, 0.05482214, 0.04501595, 0.04690999, 0.05766483, 0.02698194, 0.02113725, 0.0554755, 0.04855775, 0.04687635, 0.05973907, 0.02678286, 0.02075798, 0.05345567, 0.04867405, 0.0464498, 0.05971642, 0.02645588, 0.02070808, 0.05395308, 0.04906506, 0.04513855, 0.05612127, 0.02571568, 0.02085348, 0.05266803, 0.04860404, 0.04429594, 0.05939723, 0.02731982, 0.02135782, 0.05304835, 0.04918514, 0.04620945, 0.06062765, 0.02646852, 0.02126428, 0.0535186, 0.04895679, 0.04731061, 0.0610541, 0.02776971, 0.02170615, 0.05355028, 0.05013609, 0.04522028, 0.06198484, 0.02768809, 0.02219886, 0.05384547, 0.04983577, 0.04737626, 0.0643649, 0.02968181, 0.02393591, 0.05635533, 0.05161715, 0.04935832, 0.06775428, 0.02912377, 0.02598683, 0.0549578, 0.04996635, 0.0469037, 0.06378537, 0.02883959, 0.02664287, 0.05417822, 0.04862401, 0.04412552, 0.05965718, 0.02805868, 0.02590061, 0.05437347, 0.04704593, 0.04595271, 0.06009869, 0.02993274, 0.02633268, 0.05324679, 0.04913107, 0.04789333, 0.06754351, 0.02881219, 0.02461944, 0.05768372, 0.05185783, 0.04758308, 0.06586449, 0.02920698, 0.02464648, 0.05438507, 0.05189969, 0.04611312, 0.06334012, 0.02770517, 0.02501073, 0.05186513, 0.04901397, 0.04635951, 0.06251811, 0.03080372, 0.02569824, 0.05057599, 0.04954713, 0.04764286, 0.06322164, 0.0307221, 0.02641332, 0.05081061, 0.04850476, 0.04951026, 0.05941002, 0.03163121, 0.02730815, 0.05513628, 0.04633654, 0.04564101, 0.05103269, 0.03029243, 0.02633786, 0.05463558, 0.04410791, 0.04405833, 0.04938997, 0.03440327, 0.02862729, 0.05968659, 0.04565307, 0.04765015, 0.05609226, 0.03116647, 0.02731112, 0.05973475, 0.04504022, 0.03955331, 0.05440268, 0.02708263, 0.02091294, 0.05838834, 0.04644587, 0.03989388, 0.05776156, 0.02661579, 0.02270148, 0.06086394, 0.04410887, 0.03358831, 0.05444371, 0.0294776, 0.02456741, 0.06879631, 0.04251907, 0.03178727, 0.06323286, 0.03292206, 0.02627857, 0.07814148, 0.04670145, 0.03231573, 0.06534647, 0.03382935, 0.0281868, 0.07706947, 0.04717404, 0.03639543, 0.06782623, 0.03459119, 0.0270812, 0.07767192, 0.04713712, 0.03765519, 0.07269858, 0.03553586, 0.02822313, 0.07704413, 0.05119384, 0.04296014, 0.07288055, 0.0389499, 0.03071313, 0.08189869, 0.05148749, 0.04245837, 0.06845954, 0.03584564, 0.03285329, 0.07557198, 0.04716254, 0.03998155, 0.06620919, 0.03490693, 0.03130222, 0.06706008, 0.04651134, 0.04105229, 0.06357706, 0.03492714, 0.03268434, 0.07102869, 0.04840732, 0.0383318, 0.06694793, 0.03300704, 0.03246761, 0.06797478, 0.0485052, 0.04114591, 0.06858402, 0.03547455, 0.03250748, 0.06404915, 0.04594329, 0.04093793, 0.06338556, 0.03461068, 0.03239064, 0.05991257, 0.04446341, 0.04348307, 0.06260163, 0.03545211, 0.03228817, 0.05743934, 0.04627257, 0.04000748, 0.06422191, 0.03447232, 0.03242519, 0.0594546, 0.04785866, 0.03958593, 0.06454947, 0.03532998, 0.03157169, 0.05990776, 0.05013518, 0.03541254, 0.05615913, 0.03204679, 0.03238289, 0.06290075, 0.04760492, 0.03779367, 0.06434961, 0.03415592, 0.03358416, 0.06188562, 0.04908736, 0.03799131, 0.06579152, 0.03372246, 0.03308396, 0.06272253, 0.04969116, 0.03841474, 0.06640047, 0.034582, 0.03340513, 0.06281086, 0.05052389, 0.03850014, 0.06502149, 0.033932, 0.03191078, 0.06026011, 0.04958688, 0.03811633, 0.06651342, 0.03671548, 0.03484873, 0.06332298, 0.0511525, 0.03686478, 0.06506141, 0.03506907, 0.03444292, 0.06163666, 0.05345303, 0.03415764, 0.05610355, 0.03148351, 0.0296343, 0.0551655, 0.05294762, 0.03187991, 0.05012484, 0.02976233, 0.02689344, 0.05110721, 0.04695695, 0.03581779, 0.04945894, 0.03370972, 0.03019738, 0.05346727, 0.05008692, 0.03676058, 0.05032698, 0.03225324, 0.02940626, 0.05303609, 0.04750183, 0.03795118, 0.04826498, 0.03421416, 0.03119818, 0.05396427, 0.04542521, 0.03572747, 0.04363214, 0.03245506, 0.02972767, 0.05608872, 0.04467735, 0.03757467, 0.04550265, 0.03644198, 0.03168316, 0.05824653, 0.04776938, 0.03836594, 0.04717024, 0.03564648, 0.03051255, 0.05589841, 0.04530044, 0.03800351, 0.04592742, 0.03569746, 0.03043678, 0.05613312, 0.04493539, 0.03675043, 0.04289944, 0.0339447, 0.02996084, 0.05561854, 0.04499688, 0.03757953, 0.04455424, 0.0360902, 0.03145397, 0.05572687, 0.04479206, 0.0372294, 0.04607352, 0.0341201, 0.03090507, 0.05619721, 0.04528242, 0.0379722, 0.04690137, 0.03567016, 0.03160712, 0.05712831, 0.04559063, 0.03729053, 0.04621658, 0.03461384, 0.03203708, 0.05835735, 0.04630313, 0.03883443, 0.04768951, 0.03668739, 0.03378386, 0.06132895, 0.04804756, 0.0396609, 0.04797466, 0.03473612, 0.0324642, 0.0590785, 0.0464895, 0.03823175, 0.04730479, 0.03526496, 0.03204995, 0.05816064, 0.04497183, 0.03631504, 0.04602264, 0.03533106, 0.03191802, 0.05915887, 0.04442139, 0.03739427, 0.04652354, 0.03712579, 0.032996, 0.0617618, 0.04704886, 0.03746037, 0.04415955, 0.03479099, 0.03477608, 0.06269474, 0.04713437, 0.03617144, 0.04402425, 0.0348294, 0.03392493, 0.06445044, 0.04777023, 0.03391438, 0.0431507, 0.03393104, 0.03372513, 0.06219304, 0.04626489, 0.03479498, 0.04422699, 0.03608248, 0.03534819, 0.06218887, 0.04775802, 0.03590188, 0.04510653, 0.03426013, 0.03478743, 0.06289862, 0.04721301, 0.03538455, 0.04513745, 0.03455617, 0.03446415, 0.06208912, 0.04695148, 0.03544605, 0.04403268, 0.03364434, 0.03403502, 0.06362028, 0.04701862, 0.03624756, 0.04152626, 0.0344423, 0.03597056, 0.05988193, 0.04390862, 0.03494623, 0.04350408, 0.03497907, 0.03653067, 0.06401131, 0.0472065, 0.03495102, 0.04590847, 0.0363961, 0.03640692, 0.06528071, 0.04719776, 0.03490555, 0.0456173, 0.03546887, 0.03756437, 0.06619329, 0.04999169, 0.03567118, 0.04882042, 0.03850971, 0.03953728, 0.07065353, 0.05047486, 0.03480017, 0.04630342, 0.03717389, 0.03985798, 0.07285443, 0.05004274, 0.03616611, 0.04713081, 0.03937314, 0.04282304, 0.07185116, 0.05077349, 0.03470487, 0.04518406, 0.03797791, 0.03969965, 0.07115194, 0.04851276, 0.03384062, 0.04551685, 0.0405071, 0.04451448, 0.07257392, 0.04958589, 0.03437543, 0.04814459, 0.03963884, 0.04706142, 0.07622373, 0.05201288, 0.03535539, 0.04887976, 0.04252819, 0.04701018, 0.07454223, 0.05192695, 0.03442843, 0.04739295, 0.03913543, 0.04731353, 0.07344052, 0.0534426, 0.03601991, 0.04907433, 0.04303472, 0.04998114, 0.07147665, 0.05588641, 0.03630162, 0.05242966, 0.04008393, 0.04913187, 0.0723387, 0.05566147, 0.03563434, 0.05380916, 0.04110542, 0.04913214, 0.06987473, 0.05314355, 0.03318961, 0.04929176, 0.04162576, 0.0493436, 0.07229114, 0.05284866, 0.03502907, 0.0533892, 0.04317123, 0.05298293, 0.07300664, 0.05517685, 0.03607088, 0.05391409, 0.04100299, 0.05274507, 0.07249231, 0.05554985, 0.03700005, 0.05347077, 0.04380513, 0.05367182, 0.07181911, 0.05535265, 0.03463923, 0.05172437, 0.04123387, 0.05211145, 0.07301594, 0.0541411, 0.03511747, 0.05421858, 0.04456149, 0.05580947, 0.07455529, 0.05576625, 0.03482343, 0.05549217, 0.04280994, 0.05403854, 0.0751783, 0.05478205, 0.03544053, 0.05512749, 0.04487057, 0.0533685, 0.07294372, 0.05337722, 0.03137925, 0.04891917, 0.03931269, 0.04729752, 0.06731325, 0.04916432, 0.03214732, 0.05021484, 0.04142972, 0.05102169, 0.07299735, 0.05265909, 0.03236132, 0.05187288, 0.03957886, 0.05209501, 0.07038315, 0.05188164, 0.03263423, 0.05071716, 0.04191884, 0.05433159, 0.07372538, 0.05181572, 0.03260889, 0.05092517, 0.04265631, 0.05044962, 0.06962422, 0.04827524, 0.03065229, 0.05225243, 0.04051114, 0.04768759, 0.06612819, 0.04602934, 0.02932931, 0.05124019, 0.0391005, 0.05057266, 0.06809394, 0.04614367, 0.03007487, 0.05127883, 0.04166462, 0.05285125, 0.07056173, 0.04901311, 0.02908541, 0.04979372, 0.03975985, 0.05013254, 0.07049626, 0.04803146, 0.02954213, 0.05223076, 0.04112695, 0.05172544, 0.06855002, 0.04862379, 0.03047155, 0.0534803, 0.04032695, 0.05068877, 0.07168813, 0.04895166, 0.03148868, 0.05296087, 0.04132832, 0.04836701, 0.06931458, 0.04896707, 0.0309837, 0.0496726, 0.03933405, 0.04858778, 0.06907618, 0.04796414, 0.03109736, 0.05129209, 0.04358317, 0.05145604, 0.07352104, 0.04976358, 0.03274406, 0.05301293, 0.04265781, 0.05182725, 0.07511965, 0.05022248, 0.03285129, 0.05267999, 0.04277394, 0.0521848, 0.07272398, 0.04762371, 0.03186509, 0.05059306, 0.04120855, 0.04827327, 0.0722208, 0.04674633, 0.03313867, 0.05053192, 0.04327983, 0.05131862, 0.07195137, 0.04848065, 0.03288383, 0.05055885, 0.04261648, 0.05101587, 0.07200904, 0.0486759, 0.03346556, 0.05086254, 0.04378171, 0.05020527, 0.07209878, 0.04871501, 0.03195177, 0.04972007, 0.04224445, 0.04996844, 0.07368107, 0.04802641, 0.03331406, 0.05113512, 0.0446323, 0.05229886, 0.07370714, 0.04864379, 0.03432122, 0.05250014, 0.0424495, 0.05079602, 0.07366505, 0.04914548, 0.03459957, 0.0519911, 0.04431278, 0.05148454, 0.07267868, 0.04803156, 0.03295681, 0.04958559, 0.04365836, 0.05210123, 0.07284928, 0.04899087, 0.0340503, 0.05115793, 0.04474015, 0.0549235, 0.07577526, 0.05150819, 0.03513109, 0.05323366, 0.04210572, 0.05544153, 0.07619906, 0.05017912, 0.03563927, 0.05410753, 0.04314505, 0.0576482, 0.07770068, 0.05062678, 0.03462772, 0.05128035, 0.03786751, 0.05427127, 0.07489111, 0.04955687, 0.03391103, 0.05360098, 0.04118088, 0.05787221, 0.06594056, 0.04985467, 0.03552262, 0.05134468, 0.03752631, 0.05411081, 0.07525688, 0.05204698, 0.03487956, 0.0504237, 0.03807165, 0.05239621, 0.07517389, 0.05123971, 0.03273186, 0.04694944, 0.03673084, 0.04828908, 0.07577559, 0.04988966, 0.03346734, 0.04957248, 0.04201424, 0.05408489, 0.08409755, 0.05059211, 0.0330481, 0.04851081, 0.03685359, 0.05333145, 0.07950107, 0.04618669, 0.03283078, 0.04496865, 0.03717322, 0.05053226, 0.07773478, 0.04225397, 0.02992301, 0.04083096, 0.02806575, 0.0442354, 0.06528837, 0.04529143, 0.03234521, 0.04356699, 0.036468, 0.04643271, 0.07226844, 0.04694963, 0.03287787, 0.04524811, 0.03707379, 0.04858805, 0.07242852, 0.04625463, 0.03242118, 0.04358137, 0.03492805, 0.04706045, 0.06969529, 0.0459546, 0.03159171, 0.0430379, 0.03279358, 0.04441339, 0.07165121, 0.04639579, 0.03250357, 0.04407393, 0.03684761, 0.04833458, 0.07958516, 0.04822744, 0.03263616, 0.04454792, 0.03791241, 0.04691254, 0.07905878, 0.04791047, 0.03335845, 0.04395495, 0.03610045, 0.04354555, 0.07214603, 0.04761557, 0.03168658, 0.0431709, 0.03469353, 0.04342744, 0.07612697, 0.04782849, 0.03267176, 0.04484031, 0.03583474, 0.04382749, 0.06685092, 0.04673574, 0.03197539, 0.04490621, 0.0344015, 0.04316673, 0.06686761, 0.0465657, 0.03238551, 0.04549142, 0.03584769, 0.04261388, 0.06858204, 0.04737611, 0.03084628, 0.04521842, 0.03427873, 0.0426029, 0.0665192, 0.0464702, 0.03154006, 0.04568846, 0.03522484, 0.04418339, 0.06479757, 0.04766352, 0.03237876, 0.0471836, 0.0344538, 0.04309108, 0.06561495, 0.04679786, 0.03281955, 0.04673745, 0.03511427, 0.04211902, 0.06492246, 0.04461292, 0.03088471, 0.04448178, 0.03337565, 0.04180125, 0.06529242, 0.04503907, 0.03181217, 0.04637222, 0.03598905, 0.04266153, 0.06418025, 0.04565997, 0.03191756, 0.04580406, 0.03410703, 0.04162016, 0.06493298, 0.04588746, 0.03258453, 0.04548176, 0.03447257, 0.0404573, 0.06392009, 0.04478183, 0.03086071, 0.04447256, 0.0329804, 0.04052298, 0.06540734, 0.04500793, 0.03094451, 0.04587951, 0.03446401, 0.04140716, 0.06443485, 0.0472154, 0.03185261, 0.04748681, 0.03262261, 0.04063785, 0.06391305, 0.04676095, 0.03180606, 0.04737433, 0.03396028, 0.0418437, 0.06494622, 0.04690946, 0.03070473, 0.04505523, 0.03248962, 0.03933366, 0.06216936, 0.04435509, 0.0309127, 0.0459816, 0.03423667, 0.04191243, 0.06129667, 0.04410236, 0.03133208, 0.04727398, 0.03287894, 0.04001337, 0.0620265, 0.04656874, 0.03238349, 0.04667166, 0.03307719, 0.04114322, 0.06253839, 0.04660415, 0.03081906, 0.04547245, 0.03200598, 0.03992983, 0.06315089, 0.04642566, 0.0322822, 0.04624092, 0.03372889, 0.0415321, 0.06598255, 0.04875096, 0.03225084, 0.04679948, 0.0324865, 0.04306722, 0.06555349, 0.04938738, 0.03269578, 0.04767752, 0.03472545, 0.04461681, 0.06524526, 0.05105519, 0.03094059, 0.04641457, 0.03203734, 0.04045185, 0.06251777, 0.04822825, 0.03076163, 0.04479603, 0.03417539, 0.04289782, 0.05801773, 0.04734203, 0.03312727, 0.04712325, 0.0330727, 0.04057449, 0.06315156, 0.04864973, 0.03586107, 0.0458983, 0.03274963, 0.04424047, 0.06204409, 0.04818842, 0.03281944, 0.04235007, 0.03137932, 0.03939152, 0.06013595, 0.04914099, 0.03742338, 0.04468907, 0.03569923, 0.04107839, 0.07512397, 0.05340726, 0.03855122, 0.0459164, 0.0340847, 0.04169999, 0.06782466, 0.05247419, 0.03912207, 0.04083619, 0.02979813, 0.03412684, 0.04894521, 0.03370142, 0.03083634, 0.02960453, 0.02192039, 0.03666928, 0.04860485, 0.03304202, 0.02601781, 0.02885551, 0.02518206, 0.04296345, 0.05234223, 0.03380587, 0.02623773, 0.02947305, 0.02555371, 0.04351446, 0.05269731, 0.03719715, 0.02774757, 0.03107665, 0.02582398, 0.04383759, 0.05158018, 0.03866223, 0.02688652, 0.0323828, 0.02605168, 0.04824748, 0.05449288, 0.03857289, 0.02815806, 0.03412126, 0.02545962, 0.0450412, 0.05228647, 0.03760467, 0.02907221, 0.03522778, 0.02471067, 0.04422284, 0.05400139, 0.03891642, 0.02837626, 0.03444685, 0.02550957, 0.04641351, 0.05204631, 0.03887704, 0.02860129, 0.03402655, 0.02453501, 0.04127004, 0.05205657, 0.03915354, 0.02950672, 0.03677182, 0.02411508, 0.04514461, 0.04843807, 0.038272, 0.02823874, 0.03637818, 0.02328043, 0.04651608, 0.05046209, 0.03781806, 0.02818711, 0.03674258, 0.02500953, 0.04545926, 0.05067834, 0.03967109, 0.02754476, 0.03845741, 0.02376866, 0.04850024, 0.05094897, 0.03834945, 0.02770139, 0.03894829, 0.024967, 0.04946091, 0.0517882, 0.03941292, 0.02777874, 0.03850118, 0.02408865, 0.0505254, 0.0515703, 0.03815338, 0.02794993, 0.03782908, 0.02477481, 0.0515126, 0.05038867, 0.03843339, 0.02665114, 0.03626111, 0.02326311, 0.04599839, 0.04918746, 0.03662275, 0.02617387, 0.03676831, 0.02411332, 0.04437766, 0.0501391, 0.03731937, 0.02651272, 0.03689731, 0.02237213, 0.0412961, 0.04942546, 0.03676683, 0.02554448, 0.03690257, 0.02370013, 0.04265881, 0.04878188, 0.03680389, 0.02587202, 0.037349, 0.02436034, 0.04242076, 0.05126539, 0.03719671, 0.02742691, 0.04152478, 0.02553053, 0.04124407, 0.04947463, 0.03606942, 0.02668491, 0.037131, 0.02349162, 0.04118961, 0.04820943, 0.0354094, 0.02587028, 0.03757256, 0.02356146, 0.04277271, 0.04810421, 0.03305635, 0.02432279, 0.03257183, 0.02157739, 0.04048017, 0.04577987, 0.03132395, 0.02311008, 0.03080025, 0.02158847, 0.04095991, 0.04632366, 0.0326692, 0.02424909, 0.03127969, 0.02162565, 0.03810454, 0.04601058, 0.03313403, 0.02388524, 0.03001413, 0.02193078, 0.03624092, 0.04399491, 0.03232386, 0.02231478, 0.02865089, 0.0212641, 0.03644577, 0.047262, 0.03292271, 0.0229834, 0.03092347, 0.02180014, 0.03927003, 0.04858916, 0.03370073, 0.02282064, 0.03335284, 0.02085149, 0.03895216, 0.04985615, 0.03489678, 0.02359821, 0.03402809, 0.02148111, 0.0379893, 0.04735767, 0.0349753, 0.02314359, 0.034221, 0.0213342, 0.0380205, 0.04264262, 0.03320116, 0.02298036, 0.03351052, 0.0218099, 0.04027635, 0.04233674, 0.03575951, 0.02349953, 0.03453096, 0.02201197, 0.04297435, 0.04071464, 0.0350633, 0.0236713, 0.03416802, 0.02237535, 0.04189418, 0.0406494, 0.03458219, 0.02267205, 0.03372346, 0.02193186, 0.04371934, 0.04194331, 0.0347646, 0.02367867, 0.03456185, 0.02235037, 0.04722392, 0.04530408, 0.03563856, 0.02335515, 0.03388955, 0.02204176, 0.04829863, 0.04678515, 0.03602339, 0.02391737, 0.03334795, 0.02307138, 0.05043129, 0.04908082, 0.035743, 0.02324845, 0.03200134, 0.02216473, 0.04946419, 0.05000286, 0.03495868, 0.02421702, 0.03313342, 0.02269925, 0.051023, 0.05106311, 0.03618312, 0.02429107, 0.03329717, 0.0219704, 0.04888393, 0.05042009, 0.03651992, 0.02416017, 0.0332121, 0.02224318, 0.04506572, 0.04981486, 0.03590559, 0.02314152, 0.03005316, 0.02098021, 0.04182997, 0.05173509, 0.03501682, 0.02344296, 0.03062005, 0.02204093, 0.04430356, 0.05206342, 0.03429004, 0.02385888, 0.03017718, 0.02151508, 0.04417552, 0.05158832, 0.03461473, 0.02435603, 0.02992047, 0.0219526, 0.04616199, 0.05133406, 0.03504312, 0.02373027, 0.02967607, 0.02158708, 0.04482044, 0.05273548, 0.0346222, 0.02352644, 0.03006629, 0.02236345, 0.04594785, 0.05224679, 0.03514963, 0.02393587, 0.03057, 0.0226232, 0.04746064, 0.05324173, 0.03610679, 0.02316925, 0.02975553, 0.02155778, 0.0421611, 0.04974339, 0.03481359, 0.02243596, 0.02882579, 0.0208992, 0.04176829, 0.05058397, 0.03416824, 0.02300576, 0.02948605, 0.02164333, 0.04474087, 0.04885708, 0.03417479, 0.0234076, 0.02937237, 0.02096656, 0.04271385, 0.05201127, 0.03500047, 0.02360251, 0.02923158, 0.02120211, 0.04106919, 0.04980978, 0.03397506, 0.02262077, 0.02795323, 0.02036142, 0.04084889, 0.04995504, 0.03387912, 0.0228268, 0.02872106, 0.02063089, 0.04352942, 0.04961165, 0.0343858, 0.02306669, 0.02796099, 0.02005353, 0.04174781, 0.04845756, 0.03296721, 0.02341102, 0.02860457, 0.01971259, 0.0402674, 0.04609207, 0.03207386, 0.02271034, 0.02858881, 0.01906203, 0.0409034, 0.0489228, 0.03294575, 0.02304381, 0.0298549, 0.01969658, 0.0454572, 0.0507251, 0.03365251, 0.02378881, 0.02999933, 0.01978216, 0.0402787, 0.05299868, 0.03421598, 0.02387697, 0.03071013, 0.02057578, 0.04182164, 0.05337853, 0.03482248, 0.02383472, 0.03017055, 0.02030404, 0.0414405, 0.05449252, 0.03479369, 0.02441439, 0.03326335, 0.02174278, 0.04831782, 0.06049296, 0.04217555, 0.02631377, 0.03478009, 0.02181981, 0.05078539, 0.06452635, 0.04008263, 0.02436259, 0.03223186, 0.02151422, 0.04351524, 0.05628756, 0.03709236, 0.02305926, 0.02983197, 0.02009821, 0.03827675, 0.04851234, 0.03437291, 0.02264901, 0.02893048, 0.02018445, 0.03817048, 0.04889834, 0.0367022, 0.02417291, 0.02886368, 0.01956235, 0.03540283, 0.04968072, 0.03586662, 0.02420674, 0.02777836, 0.01927189, 0.03542332, 0.04687103, 0.03359308, 0.02271624, 0.02596922, 0.01814155, 0.03093471, 0.04243692, 0.03121403, 0.02215091, 0.02618025, 0.01811344, 0.03091584, 0.0389654, 0.03135021, 0.02216307, 0.02639295, 0.01749242, 0.02917803, 0.03653435, 0.03218067, 0.0226084, 0.02637271, 0.01806467, 0.02939795, 0.03668622, 0.03223857, 0.02187295, 0.02650495, 0.01747812, 0.02857114, 0.03674373, 0.0319565, 0.02220828, 0.02683239, 0.01794278, 0.0279455, 0.03491221, 0.03272273, 0.02245244, 0.02609924, 0.01715949, 0.02776095, 0.03382422, 0.03217312, 0.02213966, 0.0255177, 0.01755588, 0.02732998, 0.03389273, 0.03132346, 0.02104886, 0.02415158, 0.01699297, 0.02777229, 0.03507861, 0.03146917, 0.02166458, 0.02534641, 0.01756514, 0.02878677, 0.0355988, 0.03221043, 0.02203063, 0.02614104, 0.01749482, 0.02875213, 0.03700522, 0.03276192, 0.02257461, 0.02635312, 0.01804318, 0.02887081, 0.03541418, 0.03131987, 0.02163693, 0.02518904, 0.0175452, 0.02837085, 0.03643801, 0.03198167, 0.02222029, 0.02581146, 0.01787132, 0.02895566, 0.03656569, 0.03213291, 0.02217982, 0.02520784, 0.01743712, 0.02884441, 0.03675668, 0.03243134, 0.02213928, 0.025369, 0.01781197, 0.02851836, 0.03603261, 0.03247153, 0.02142812, 0.02464899, 0.01701246, 0.02722446, 0.0359387, 0.03187925, 0.0218141, 0.02581139, 0.01823719, 0.02978949, 0.03613202, 0.03212943, 0.02270757, 0.02578281, 0.01772046, 0.02968838, 0.03609769, 0.03251497, 0.02268277, 0.02576839, 0.01824755, 0.03007906, 0.03618916, 0.03292856, 0.02201844, 0.02487555, 0.0175234, 0.02996811, 0.03659572, 0.03218022, 0.02233351, 0.0254145, 0.01792995, 0.03065726, 0.03668603, 0.03234657, 0.02224306, 0.02559201, 0.01742671, 0.02923401, 0.03751889, 0.03300679, 0.02288269, 0.02587953, 0.01776664, 0.02926833, 0.03598316, 0.03350141, 0.02190436, 0.02518101, 0.01725662, 0.02874069, 0.0360896, 0.03269753, 0.02245056, 0.0257309, 0.01776853, 0.03002699, 0.03515233, 0.03270507, 0.02263989, 0.02577405, 0.01728404, 0.02992889, 0.03634024, 0.03323329, 0.02271806, 0.02571361, 0.01764513, 0.02926737, 0.03645962, 0.03338565, 0.0220589, 0.0253639, 0.01735449, 0.02914696, 0.03673811, 0.03335091, 0.02237486, 0.02604611, 0.01800637, 0.02947308, 0.03694033, 0.0331042, 0.02234305, 0.02609293, 0.01767178, 0.02980844, 0.03788907, 0.03474329, 0.02279553, 0.02628212, 0.01828568, 0.02899921, 0.03787103, 0.03481615, 0.02037336, 0.02471912, 0.0175532, 0.02795341, 0.03739507, 0.03345906, 0.02282892, 0.02575526, 0.01802715, 0.02940989, 0.03276535, 0.03153795, 0.02246395, 0.02590368, 0.01768264, 0.03036515, 0.03830653, 0.03488765, 0.02284539, 0.02592769, 0.01807907, 0.02970903, 0.03762275, 0.03472034, 0.02188346, 0.02506867, 0.0175221, 0.02831681, 0.03672421, 0.03390213, 0.02168261, 0.02553851, 0.01829176, 0.02991209, 0.03748777, 0.0350806, 0.02272615, 0.02604328, 0.01776885, 0.0301523, 0.03781572, 0.0351207, 0.02296085, 0.02592593, 0.01831543, 0.0299684, 0.03703599, 0.03497565, 0.02189034, 0.025155, 0.01763693, 0.02887314, 0.03829151, 0.033765, 0.02228558, 0.02568064, 0.0182381, 0.03016166, 0.03781239, 0.03464261, 0.02256194, 0.02573557, 0.01768928, 0.02914197, 0.03752418, 0.03422716, 0.02278356, 0.02572311, 0.01815166, 0.02831458, 0.03696546, 0.03437401, 0.02216262, 0.02499591, 0.01787743, 0.02829252, 0.03737691, 0.03413312, 0.02263077, 0.02546265, 0.01844184, 0.02945385, 0.03701476, 0.03462344, 0.02272424, 0.02570093, 0.01787405, 0.02935816, 0.03812625, 0.03533359, 0.02267781, 0.02586625, 0.01834937, 0.02910373, 0.03787804, 0.03561008, 0.02183449, 0.02461365, 0.01787491, 0.0285748, 0.0387059, 0.03483349, 0.02250101, 0.02560773, 0.01869235, 0.02993086, 0.03692479, 0.03488722, 0.02256147, 0.02516418, 0.01784796, 0.02947764, 0.0380603, 0.03455854, 0.02259551, 0.02495682, 0.01787121, 0.02923428, 0.036741, 0.03483362, 0.021593, 0.02426267, 0.0174876, 0.02876808, 0.03709967, 0.03401918, 0.02208631, 0.02585565, 0.01833612, 0.03305354, 0.04218109, 0.03501068, 0.02244297, 0.02653573, 0.0184535, 0.03154959, 0.04181347, 0.03513056, 0.02297935, 0.0266105, 0.01937415, 0.03030095, 0.04101074, 0.03447029, 0.02270631, 0.02538912, 0.01872112, 0.03050565, 0.04133704, 0.03368114, 0.02272478, 0.02592506, 0.01933166, 0.03095842, 0.03923822, 0.03168546, 0.02297593, 0.02595098, 0.01860696, 0.02930664, 0.03980662, 0.0332664, 0.02319464, 0.02700721, 0.01995627, 0.03196687, 0.04295043, 0.03440099, 0.02241633, 0.02532253, 0.01903517, 0.030685, 0.04202241, 0.03353152, 0.02303652, 0.02626502, 0.01956593, 0.03098309, 0.04337934, 0.03482754, 0.02324132, 0.02648761, 0.019369, 0.03010638, 0.04131569, 0.03374982, 0.02321358, 0.02552215, 0.01946368, 0.02939885, 0.03969968, 0.03330984, 0.02220781, 0.02444082, 0.018843, 0.02935811, 0.04128892, 0.03256733, 0.02250753, 0.02402417, 0.01906493, 0.02814276, 0.03892739, 0.03131558, 0.0219231, 0.02409669, 0.0188275, 0.02632395, 0.03738369, 0.02842198, 0.02281115, 0.02524258, 0.01935062, 0.0264699, 0.03785957, 0.0300968, 0.02153658, 0.02453629, 0.01903317, 0.02585999, 0.0377058, 0.02922892, 0.02191547, 0.02417976, 0.01904164, 0.026287, 0.03758884, 0.02897383, 0.02227637, 0.02425362, 0.01848498, 0.02629679, 0.03614695, 0.02841303, 0.02194228, 0.02392422, 0.01878982, 0.02499566, 0.03512104, 0.02792582, 0.02036338, 0.02255925, 0.01850589, 0.02591891, 0.0349842, 0.02743929, 0.02048659, 0.0221196, 0.01886007, 0.02645719, 0.03453293, 0.02765908, 0.02037366, 0.02176275, 0.01797013, 0.02491663, 0.0341732, 0.02800931, 0.02084556, 0.02198299, 0.01822546, 0.02507962, 0.03287727, 0.02753079, 0.02016532, 0.02251443, 0.01773172, 0.02350027, 0.03099918, 0.02688894, 0.02014577, 0.02323555, 0.018508, 0.02465606, 0.03017022, 0.02836207, 0.02078527, 0.02304021, 0.01814894, 0.02525788, 0.03312999, 0.02923861, 0.02178546, 0.02331257, 0.01893658, 0.02592111, 0.03382673, 0.0278933, 0.02024588, 0.02256723, 0.01837753, 0.02417509, 0.03279906, 0.02666743, 0.02067447, 0.02358664, 0.01883351, 0.02446133, 0.03275577, 0.02705789, 0.02096596, 0.02385879, 0.01820434, 0.02448175, 0.03211878, 0.02700893, 0.02110081, 0.02318472, 0.01851019, 0.02416007, 0.03047965, 0.02691274, 0.02013146, 0.02195459, 0.01793758, 0.02331327, 0.02942747, 0.02617815, 0.02058157, 0.02273358, 0.01831627, 0.02392278, 0.0290789, 0.02609989, 0.0204101, 0.02251108, 0.01759448, 0.02339673, 0.02818925, 0.02523614, 0.02040105, 0.02190038, 0.01802055, 0.02331748, 0.02793693, 0.02500702, 0.01984757, 0.02069129, 0.01750602, 0.02236889, 0.02604021, 0.02365013, 0.01976457, 0.0204368, 0.01803027, 0.0224222, 0.02556369, 0.023238, 0.02001167, 0.020411, 0.01759176, 0.02163047, 0.02583705, 0.02286314, 0.01977396, 0.02040694, 0.0179447, 0.02141249, 0.02533825, 0.02221715, 0.01909091, 0.02022038, 0.01757997, 0.02122575, 0.02624295, 0.0221232, 0.01954637, 0.02084474, 0.01845509, 0.02241616, 0.0270513, 0.02276863, 0.01996311, 0.02145862, 0.01809356, 0.02188454, 0.02756872, 0.0231857, 0.02026912, 0.02120317, 0.01830272, 0.02204945, 0.02635427, 0.02294356, 0.01924067, 0.02033398, 0.01773945, 0.02156991, 0.02610633, 0.02240236, 0.01953004, 0.02082587, 0.01821589, 0.02213331, 0.02622943, 0.02238557, 0.01979509, 0.02085606, 0.01768491, 0.02178486, 0.02682652, 0.02299174, 0.02009901, 0.02119501, 0.01829785, 0.02201572, 0.02670235, 0.02310855, 0.01950242, 0.02064793, 0.01783901, 0.0219478, 0.02636058, 0.02263677, 0.01988637, 0.02085615, 0.01816508, 0.02226785, 0.02588375, 0.02290652, 0.01999636, 0.02071622, 0.0174301, 0.02184864, 0.02668436, 0.02337497, 0.02020711, 0.02103856, 0.01816254, 0.02211876, 0.02713692, 0.023637, 0.0194577, 0.0203776, 0.01768935, 0.02136384, 0.02726909, 0.02288673, 0.01980888, 0.02091991, 0.01821139, 0.02208282, 0.02699695, 0.02321951, 0.02003079, 0.02123951, 0.01783961, 0.02195101, 0.0276323, 0.02372437, 0.0203752, 0.02122408, 0.018425, 0.02192779, 0.02702585, 0.02324965, 0.01950899, 0.02012736, 0.01782154, 0.02125282, 0.02675101, 0.02284544, 0.02000363, 0.02068271, 0.01852079, 0.02202833, 0.026945, 0.02322841, 0.02003215, 0.02091568, 0.01786363, 0.0218901, 0.02718128, 0.02358609, 0.02022349, 0.02068522, 0.01818631, 0.02185518, 0.02688555, 0.02328257, 0.01946532, 0.02037369, 0.01749564, 0.02147056, 0.02702221, 0.02275217, 0.01977246, 0.02077623, 0.01803699, 0.02238775, 0.02673885, 0.02334108, 0.0197748, 0.02082413, 0.01777525, 0.02268957, 0.02673403, 0.02363846, 0.02013753, 0.02055735, 0.01797163, 0.02206121, 0.02674952, 0.02332933, 0.01958564, 0.01998621, 0.01764616, 0.02168503, 0.02678204, 0.0229881, 0.01999605, 0.02052767, 0.0182887, 0.02238794, 0.02693485, 0.02336474, 0.02015049, 0.02048392, 0.01761434, 0.02196662, 0.02712593, 0.02363145, 0.02028014, 0.02067037, 0.01769381, 0.02170872, 0.0270113, 0.02371079, 0.01945118, 0.02009273, 0.01727804, 0.02151812, 0.02719281, 0.02332832, 0.0196514, 0.02031301, 0.01795839, 0.02193412, 0.02674136, 0.02342915, 0.01979117, 0.02047249, 0.01757184, 0.02186181, 0.02743033, 0.02369495, 0.01974095, 0.02035581, 0.01775088, 0.02160436, 0.02646069, 0.02371327, 0.0188855, 0.01970525, 0.01694143, 0.02107104, 0.02553802, 0.02266005, 0.0189147, 0.02044965, 0.01771925, 0.02184651, 0.0256745, 0.02337954, 0.01912515, 0.02010332, 0.01700012, 0.02206988, 0.02656553, 0.02359265, 0.01942056, 0.0198875, 0.01759796, 0.02178282, 0.0262391, 0.02341698, 0.01861318, 0.01898175, 0.01671001, 0.02135046, 0.02606146, 0.02278629, 0.01892782, 0.01951343, 0.01750264, 0.0220845, 0.02633556, 0.0232999, 0.01902204, 0.01962267, 0.01693156, 0.02162871, 0.02719832, 0.02392693, 0.01943144, 0.02008881, 0.01774055, 0.02189462, 0.02686098, 0.02346532, 0.01845375, 0.0194905, 0.01721335, 0.02155689, 0.02682628, 0.02341925, 0.01877906, 0.0199014, 0.01814885, 0.02227057, 0.02708001, 0.02382317, 0.01907891, 0.01992747, 0.01755389, 0.0213811, 0.02730852, 0.02381338, 0.01912085, 0.01992014, 0.01746698, 0.02083176, 0.02596944, 0.02310199, 0.0184221, 0.01923945, 0.01706601, 0.02035807, 0.02494329, 0.02194818, 0.01860747, 0.01972171, 0.01755912, 0.02069666, 0.02683995, 0.02347978, 0.01904744, 0.02004123, 0.01737438, 0.02086475, 0.02702588, 0.02382658, 0.01926374, 0.01990051, 0.01773793, 0.02027985, 0.02619988, 0.02354412, 0.01847409, 0.01927678, 0.01748728, 0.01992295, 0.02595609, 0.02300779, 0.01889895, 0.02000376, 0.01820411, 0.02043793, 0.02661352, 0.0236842, 0.01900924, 0.02007183, 0.01775843, 0.02038502, 0.02668303, 0.02375887, 0.01926501, 0.02036499, 0.01849558, 0.02044054, 0.02711766, 0.02383606, 0.01860326, 0.01973678, 0.0177533, 0.0200581, 0.02665354, 0.02319313, 0.01889099, 0.02031629, 0.01849652, 0.02135582, 0.02674658, 0.02374653, 0.01911303, 0.02017947, 0.01788145, 0.02039837, 0.02688732, 0.02368195, 0.01899547, 0.01997461, 0.01805803, 0.0201019, 0.02612095, 0.02350024, 0.01856643, 0.01964319, 0.01762971, 0.01980319, 0.02631423, 0.02317629, 0.01861659, 0.02040099, 0.01783647, 0.01947734, 0.02548991, 0.02326742, 0.0190637, 0.02039019, 0.0176358, 0.01927572, 0.02607661, 0.02368961, 0.01920322, 0.02028058, 0.01821313, 0.01933767, 0.0254224, 0.02316071, 0.01885097, 0.01958176, 0.01752157, 0.01935321, 0.02541807, 0.02306361, 0.0191285, 0.02028044, 0.01889121, 0.01994346, 0.02563687, 0.02289284, 0.01904834, 0.02009388, 0.0178738, 0.01916978, 0.02559909, 0.02386814, 0.01921572, 0.02021248, 0.0180824, 0.01911075, 0.0251698, 0.02395018, 0.01853242, 0.01966599, 0.01648688, 0.01858422, 0.02539182, 0.0246635, 0.01922029, 0.02036764, 0.01770103, 0.01937674, 0.02567051, 0.02531387, 0.01952945, 0.0200337, 0.01633236, 0.0184636, 0.02560623, 0.02505462, 0.01960871, 0.02000298, 0.0165543, 0.01860683, 0.02528343, 0.02409165, 0.01855598, 0.01916232, 0.01592329, 0.01789284, 0.02528131, 0.02344883, 0.01891277, 0.01962906, 0.01618831, 0.0186748, 0.025157, 0.0237853, 0.01923911, 0.01969112, 0.01563703, 0.0175381, 0.02482855, 0.02331341, 0.01934615, 0.01957327, 0.01596803, 0.01748628, 0.02419933, 0.02327691, 0.01867841, 0.01881702, 0.01547389, 0.01690629, 0.02402458, 0.02236387, 0.01894149, 0.01942679, 0.0161163, 0.0177022, 0.02507864, 0.02306305, 0.01958219, 0.01968534, 0.01615983, 0.01752096, 0.02496272, 0.02352961, 0.01968255, 0.01971303, 0.01672615, 0.01736938, 0.02418896, 0.02310688, 0.01889729, 0.01890786, 0.016234, 0.01795908, 0.02481103, 0.02341001, 0.01959259, 0.01956978, 0.0172138, 0.01826696, 0.02418727, 0.02366241, 0.0195078, 0.01902091, 0.01654697, 0.01813438, 0.02520644, 0.02409134, 0.01943373, 0.01922322, 0.01725927, 0.0189492, 0.02470877, 0.02350036, 0.01866788, 0.0177539, 0.01681784, 0.01881816, 0.02484846, 0.02394326, 0.01942084, 0.01901749, 0.01817666, 0.01902282, 0.02591383, 0.02420649, 0.01959863, 0.01903646, 0.01686423, 0.01853827, 0.02479928, 0.02454159, 0.01973275, 0.01856767, 0.01784232, 0.0182271, 0.02370671, 0.02487608, 0.01920469, 0.01797693, 0.01744695, 0.01781378, 0.02348787, 0.02470406, 0.01939488, 0.01889805, 0.01802116, 0.01834762, 0.02363525, 0.02458625, 0.01888127, 0.01885251, 0.01729548, 0.01767224, 0.02399151, 0.02497737, 0.01859325, 0.01903974, 0.01779765, 0.01781431, 0.02453506, 0.02519953, 0.01790318, 0.01851101, 0.01762357, 0.01749154, 0.02343018, 0.02339585, 0.01827429, 0.01853557, 0.01828269, 0.01783766, 0.02375438, 0.02363108, 0.01852628, 0.01854513, 0.01771575, 0.01736522, 0.02322089, 0.02342147, 0.01854158, 0.01822941, 0.01789395, 0.01743444, 0.02240752, 0.02390194, 0.01783799, 0.01712877, 0.01743567, 0.0171069, 0.02226912, 0.02263451, 0.01809229, 0.01744374, 0.01764245, 0.01752384, 0.02312206, 0.02332301, 0.01824611, 0.01774319, 0.01697465, 0.01688528, 0.02190858, 0.02355301, 0.01825305, 0.01781195, 0.01698153, 0.0167052, 0.02101121, 0.02233938, 0.0173899, 0.01670046, 0.01679389, 0.01625087, 0.02115739, 0.02204934, 0.01771788, 0.01687277, 0.01663584, 0.01614719, 0.02048947, 0.02220392, 0.01779919, 0.01679875, 0.01605149, 0.01584895, 0.02120994, 0.02199776, 0.01774767, 0.01686492, 0.01597802, 0.01527491, 0.02046569, 0.02148088, 0.01705032, 0.01598277, 0.01501741, 0.01473806, 0.01954432, 0.02068107, 0.01694472, 0.01617569, 0.01522614, 0.01474765, 0.01878281, 0.02054127, 0.01727651, 0.01630715, 0.01502512, 0.01462226, 0.0194398, 0.02076764, 0.01757033, 0.01641087, 0.01565326, 0.01495793, 0.01894424, 0.02071782, 0.01695485, 0.01566888, 0.01514798, 0.01465214, 0.01871558, 0.02055649, 0.01706273, 0.01591095, 0.01546251, 0.01506712, 0.01852167, 0.02064237, 0.01756952, 0.01636188, 0.01588896, 0.01472448, 0.01908014, 0.02079358, 0.01767583, 0.01658098, 0.01602572, 0.01442615, 0.01818286, 0.02041075, 0.0169795, 0.01561686, 0.01534665, 0.01407424, 0.01803715, 0.01992899, 0.01721089, 0.01593298, 0.01580535, 0.01467921, 0.01884111, 0.02066373, 0.01740185, 0.01597097, 0.01557321, 0.01471314, 0.01909735, 0.02066918, 0.01727924, 0.01604209, 0.0159422, 0.01490633, 0.01932726, 0.02089024, 0.01668053, 0.01551783, 0.01559936, 0.01425533, 0.01874963, 0.02016434, 0.01674643, 0.01564597, 0.01557172, 0.01451511, 0.01848645, 0.02068369, 0.01679073, 0.01565073, 0.01528873, 0.01434067, 0.01887496, 0.02055591, 0.01686584, 0.01563913, 0.01537374, 0.01455406, 0.01856405, 0.02027323, 0.01636054, 0.01520987, 0.01511816, 0.01446906, 0.01856373, 0.01959823, 0.01681631, 0.01571778, 0.01544128, 0.0147957, 0.01863233, 0.01965525, 0.01675304, 0.01576249, 0.0151962, 0.01459902, 0.01910922, 0.02016687, 0.0169203, 0.01605486, 0.01545234, 0.01484309, 0.01891783, 0.01973383, 0.0163764, 0.01530817, 0.0150083, 0.01462727, 0.01942233, 0.01944725, 0.01651895, 0.01549735, 0.01507445, 0.01494314, 0.01974226, 0.01995256, 0.01669013, 0.01532998, 0.0148771, 0.01493008, 0.020568, 0.02091193, 0.01709178, 0.01547604, 0.0153816, 0.0154839, 0.02145831, 0.02037426, 0.0164062, 0.01488334, 0.01412325, 0.01504919, 0.02113525, 0.01986333, 0.01658927, 0.01530016, 0.01548344, 0.01508287, 0.0210507, 0.02020971, 0.01668812, 0.01542079, 0.01511051, 0.01511853, 0.02144822, 0.02040315, 0.01682613, 0.01554449, 0.01573714, 0.01541628, 0.0217296, 0.02006723, 0.01623808, 0.01480022, 0.01531447, 0.01522792, 0.02217978, 0.01993492, 0.0167296, 0.01520488, 0.01552504, 0.01565261, 0.02279735, 0.02020482, 0.01703715, 0.01526944, 0.01557216, 0.01576683, 0.02328788, 0.02073545, 0.01737048, 0.01560894, 0.01595795, 0.01562101, 0.02263077, 0.02090713, 0.0166123, 0.01522797, 0.0159101, 0.01577088, 0.02321939, 0.02089013, 0.01717801, 0.01562614, 0.01666204, 0.01702603, 0.02553096, 0.021952, 0.01748128, 0.01592104, 0.01687566, 0.01692903, 0.02608128, 0.02175747, 0.01777595, 0.01588406, 0.01713566, 0.01692793, 0.02572965, 0.02168118, 0.01703584, 0.01513122, 0.01654024, 0.01637872, 0.02437077, 0.02073944, 0.0172141, 0.01532466, 0.01689883, 0.01634154, 0.02430215, 0.0210053, 0.01709496, 0.01557182, 0.01644355, 0.01655444, 0.02478199, 0.02140178, 0.01727493, 0.01569864, 0.01653136, 0.01654468, 0.02447326, 0.02081018, 0.01663486, 0.01524903, 0.01624882, 0.0164219, 0.02438078, 0.02075882, 0.01720209, 0.01587802, 0.01705136, 0.01666701, 0.0241869, 0.02093539, 0.01729537, 0.0158067, 0.01657005, 0.01631185, 0.02486305, 0.02130238, 0.0172829, 0.01602535, 0.01715553, 0.01640685, 0.02438984, 0.02085147, 0.01671795, 0.01529391, 0.01681614, 0.01645255, 0.02461042, 0.02040692, 0.01698612, 0.01551258, 0.01731294, 0.0169961, 0.02451961, 0.02095415, 0.01715508, 0.01550297, 0.01689776, 0.01690164, 0.02461947, 0.0217196, 0.01777224, 0.01595693, 0.01750389, 0.01744456, 0.02516609, 0.0218147, 0.01708252, 0.01512794, 0.01701291, 0.01727086, 0.02504451, 0.02149996, 0.0175181, 0.01563151, 0.01784931, 0.01776835, 0.02498554, 0.02185951, 0.01776007, 0.0157197, 0.01729594, 0.01745368, 0.02546936, 0.02225766, 0.01791899, 0.01599737, 0.01767327, 0.01781114, 0.02509889, 0.02196443, 0.01736964, 0.01539067, 0.01712356, 0.01711731, 0.02547698, 0.02155806, 0.01763518, 0.01579132, 0.01767539, 0.01787285, 0.02516609, 0.02190327, 0.01785675, 0.01568401, 0.0172969, 0.01733598, 0.02505727, 0.02226772, 0.01782482, 0.01554369, 0.01769259, 0.0174827, 0.02416987, 0.02185137, 0.01718548, 0.01502835, 0.01714203, 0.01715788, 0.02499741, 0.0217114, 0.01775881, 0.01551579, 0.01808275, 0.01805198, 0.02502305, 0.02206071, 0.01793105, 0.01575246, 0.01785265, 0.01760975, 0.02593975, 0.02255465, 0.01826995, 0.01610696, 0.01845165, 0.01811324, 0.0264807, 0.02274988, 0.01782617, 0.01537105, 0.01778109, 0.01776149, 0.0264723, 0.02248146, 0.01811587, 0.01579886, 0.0184686, 0.01845477, 0.02575813, 0.02238939, 0.01794902, 0.01561269, 0.01806899, 0.01757334, 0.02600325, 0.02244119, 0.01820044, 0.0157925, 0.01840322, 0.01755116, 0.02553353, 0.02225235, 0.01748889, 0.01527877, 0.01773878, 0.01756257, 0.02524689, 0.02162867, 0.01797201, 0.01559905, 0.01819075, 0.01844446, 0.02537153, 0.0215083, 0.01819143, 0.01556296, 0.01761311, 0.01841469, 0.02530222, 0.02125625, 0.01812324, 0.01552613, 0.0178293, 0.01814385, 0.02357616, 0.02058031, 0.01707156, 0.01487378, 0.0170353, 0.01777126, 0.02321857, 0.0209708, 0.017416, 0.01528482, 0.01767521, 0.0184934, 0.02369571, 0.02141174, 0.01731602, 0.01555378, 0.01718507, 0.01835268, 0.02297543, 0.02110105, 0.01709076, 0.01530201, 0.01637797, 0.01736049, 0.02284123, 0.02217331, 0.01685164, 0.01455931, 0.01471115, 0.01638742, 0.02208359, 0.02165142, 0.01769149, 0.0152788, 0.01743189, 0.01774339, 0.02307815, 0.02230338, 0.0177331, 0.01551129, 0.01689912, 0.0175386, 0.02304219, 0.02241489, 0.01781807, 0.0157188, 0.01727227, 0.0170861, 0.02182596, 0.02152369, 0.01684833, 0.01460522, 0.01582455, 0.01610756, 0.02146425, 0.02078917, 0.01663317, 0.01505543, 0.01702038, 0.01639713, 0.02075448, 0.02118337, 0.01699218, 0.01543506, 0.01672386, 0.01604519, 0.0208291, 0.02171448, 0.01720088, 0.01546516, 0.01697398, 0.0160438, 0.02102776, 0.02139267, 0.01637411, 0.0146525, 0.01627595, 0.01566035, 0.02078708, 0.02094427, 0.0165222, 0.01476497, 0.01658713, 0.01629009, 0.02081023, 0.02090269, 0.01641736, 0.01466335, 0.01588394, 0.01523213, 0.02084132, 0.0208754, 0.01651121, 0.01513469, 0.01668251, 0.01537495, 0.02035276, 0.02078959, 0.01611605, 0.01462931, 0.01617454, 0.01555009, 0.02040292, 0.01989495, 0.0163541, 0.0147899, 0.01671301, 0.01608411, 0.02082184, 0.02015707, 0.01641746, 0.01462718, 0.01589134, 0.01572615, 0.02110539, 0.0206605, 0.01655624, 0.01500706, 0.016535, 0.0157966, 0.02081763, 0.0207899, 0.01582402, 0.01431243, 0.01604218, 0.01562471, 0.02105977, 0.02024882, 0.01622572, 0.01468323, 0.01621922, 0.01595218, 0.02055748, 0.02031741, 0.01620662, 0.01472701, 0.01588789, 0.01564438, 0.02136505, 0.02120303, 0.01635014, 0.01493854, 0.01612871, 0.01558287, 0.02023539, 0.0206895, 0.01565775, 0.01421348, 0.01566364, 0.01500027, 0.01988149, 0.0211153, 0.0161173, 0.01467739, 0.01584967, 0.01586734, 0.0202111, 0.02177764, 0.01611993, 0.01457279, 0.01547315, 0.01524895, 0.02082344, 0.0214215, 0.01628189, 0.0149403, 0.01596163, 0.0157469, 0.02102014, 0.0210231, 0.015689, 0.01435395, 0.01538314, 0.01548349, 0.01999528, 0.02067742, 0.01591457, 0.01454851, 0.01598784, 0.01592887, 0.01986964, 0.02115764, 0.01627452, 0.01473662, 0.01548701, 0.01615168, 0.0207314, 0.0215289, 0.01615138, 0.01485816, 0.01603051, 0.01638689, 0.02086875, 0.02182174, 0.01533262, 0.01437848, 0.01519921, 0.01544549, 0.01922742, 0.02101981, 0.01565348, 0.0149714, 0.01619484, 0.01635591, 0.0204076, 0.02159457, 0.01575787, 0.01509734, 0.01550753, 0.01623465, 0.02002969, 0.02116932, 0.01577371, 0.01533548, 0.01590772, 0.0160138, 0.02029076, 0.02110703, 0.01506365, 0.01454822, 0.01544188, 0.01612699, 0.02036853, 0.0212578, 0.01541259, 0.01474406, 0.01589938, 0.01659391, 0.02069617, 0.0216147, 0.01556427, 0.01471229, 0.01517378, 0.01470266, 0.01892206, 0.02079727, 0.01622424, 0.01492912, 0.01503729, 0.01581178, 0.02101856, 0.02127085, 0.01585874, 0.01420385, 0.01491435, 0.01648006, 0.02219307, 0.0209467, 0.01624713, 0.01481988, 0.01577367, 0.01767263, 0.02301998, 0.02087626, 0.01642394, 0.01486732, 0.0157966, 0.01773552, 0.02381254, 0.02169156, 0.01649459, 0.01503759, 0.01650092, 0.0176087, 0.02349309, 0.02143184, 0.01585901, 0.01433258, 0.01558542, 0.0173682, 0.02349723, 0.02112437, 0.01615413, 0.01473489, 0.01631377, 0.01768855, 0.02384378, 0.02188125, 0.01647124, 0.01497564, 0.01646346, 0.01808824, 0.02443091, 0.02235358, 0.01656194, 0.0153491, 0.01598628, 0.01797749, 0.02414512, 0.02126954, 0.01586221, 0.01448183, 0.01532733, 0.01749364, 0.02253646, 0.02024176, 0.0159726, 0.01445372, 0.01589062, 0.01800701, 0.02186051, 0.02047735, 0.01605842, 0.01457359, 0.01586591, 0.01809491, 0.02306968, 0.02129491, 0.01657828, 0.01475178, 0.01633778, 0.01765032, 0.02182916, 0.02184162, 0.01567043, 0.01419909, 0.01554528, 0.01605185, 0.02053403, 0.02042219, 0.01577303, 0.01455294, 0.01533645, 0.01676761, 0.02045085, 0.02053661, 0.01612114, 0.01493489, 0.01511783, 0.0158271, 0.02205554, 0.02152539, 0.01631856, 0.01489844, 0.0151789, 0.01664145, 0.0222885, 0.0216848, 0.01559221, 0.01416933, 0.0146316, 0.01598527, 0.02155177, 0.02047424, 0.01561711, 0.01442603, 0.01509612, 0.01591719, 0.02082944, 0.02030743, 0.01554401, 0.01449507, 0.01505815, 0.01620953, 0.02185778, 0.02119699, 0.01603066, 0.01497622, 0.01564386, 0.01644819, 0.02221226, 0.02136306, 0.01546106, 0.0144082, 0.01488652, 0.01504574, 0.02117107, 0.02085173, 0.01570907, 0.01474809, 0.01523089, 0.01499347, 0.02064998, 0.02020558, 0.01573961, 0.01459043, 0.01490203, 0.01493994, 0.02172491, 0.02123884, 0.01600307, 0.01498939, 0.01537442, 0.01546565, 0.0211607, 0.0211473, 0.01537707, 0.01444631, 0.01480935, 0.01468055, 0.02082182, 0.02065173, 0.01562844, 0.01473311, 0.01533919, 0.01511412, 0.02088585, 0.02098783, 0.01581432, 0.01499014, 0.01499325, 0.01475273, 0.02185549, 0.02099666, 0.0160078, 0.01514492, 0.01528533, 0.01498988, 0.02159537, 0.02108926, 0.01538635, 0.01434977, 0.01506343, 0.01454102, 0.02131294, 0.02046028, 0.0156552, 0.01475118, 0.01542974, 0.01516112, 0.02173896, 0.02040444, 0.01584811, 0.01499504, 0.01483308, 0.01474696, 0.02147823, 0.02081219, 0.01590842, 0.01516862, 0.01511317, 0.01469866, 0.02077429, 0.02009463, 0.01520086, 0.01451761, 0.01465849, 0.01400144, 0.02056766, 0.01956205, 0.01552832, 0.01463363, 0.01495256, 0.01427325, 0.02000386, 0.01981105, 0.01560805, 0.01473222, 0.01450717, 0.01436372, 0.02044582, 0.0202934, 0.01577847, 0.01516866, 0.01479648, 0.01399618, 0.02037322, 0.02012676, 0.01509502, 0.01443421, 0.01414993, 0.01389242, 0.02080457, 0.01939769, 0.01526022, 0.01469347, 0.01426587, 0.01441559, 0.0213877, 0.01930532, 0.01568194, 0.01474162, 0.01457478, 0.01373525, 0.02082949, 0.02016319, 0.01608745, 0.01526517, 0.01550646, 0.01413608, 0.02129979, 0.02062697, 0.01562828, 0.01495592, 0.01491162, 0.01442419, 0.02159865, 0.01965433, 0.01585656, 0.01496584, 0.01572268, 0.01463719, 0.02244284, 0.02048524, 0.01606653, 0.01552992, 0.01606487, 0.01472432, 0.02349885, 0.02092447, 0.01614924, 0.01554388, 0.01540297, 0.01493358, 0.0232761, 0.0215298, 0.01568719, 0.01522608, 0.01559648, 0.01507747, 0.02349483, 0.02131523, 0.01576087, 0.01545607, 0.0147763, 0.0150324, 0.02241185, 0.02112637, 0.01622143, 0.01595076, 0.01484154, 0.01487958, 0.02259587, 0.02134261, 0.01631642, 0.01577214, 0.01578777, 0.01497799, 0.02132896, 0.02123258, 0.01591461, 0.01559122, 0.01521491, 0.01459679, 0.02189722, 0.02083129, 0.01657867, 0.01613239, 0.01604305, 0.01494802, 0.02293975, 0.02166582, 0.01674538, 0.01616942, 0.01558668, 0.01476549, 0.02261583, 0.02220817, 0.01715974, 0.01654916, 0.01557044, 0.01473738, 0.02162774, 0.02126049, 0.01635129, 0.01565958, 0.0156034, 0.01463079, 0.02225068, 0.02117293, 0.01675384, 0.01620486, 0.01596057, 0.01517773, 0.02303933, 0.02147041, 0.01714803, 0.01617946, 0.01605954, 0.01475257, 0.02203933, 0.02141614, 0.0171957, 0.01641833, 0.01671589, 0.01512542, 0.02364486, 0.02181731, 0.01667788, 0.01601721, 0.01582763, 0.01459116, 0.02441245, 0.02137892, 0.01711911, 0.01656427, 0.01697582, 0.0146719, 0.02368093, 0.02182012, 0.01722631, 0.01683392, 0.01606512, 0.01477971, 0.02432854, 0.02197861, 0.01745845, 0.01640847, 0.01647838, 0.0149532, 0.02333865, 0.02332299, 0.01717795, 0.0162554, 0.01582629, 0.01461895, 0.02349025, 0.02244472, 0.01752194, 0.01668358, 0.01578057, 0.0146305, 0.02267412, 0.02262555, 0.01757272, 0.01686767, 0.01594748, 0.01442163, 0.02376985, 0.02299055, 0.01815359, 0.01748208, 0.0162908, 0.01466447, 0.02259373, 0.02203565, 0.01734573, 0.016716, 0.01567624, 0.01427664, 0.02393969, 0.02395512, 0.01840979, 0.0172793, 0.01642889, 0.0151262, 0.02717106, 0.02292909, 0.0187018, 0.01760327, 0.01678591, 0.0151582, 0.02578913, 0.02414197, 0.0191923, 0.01831403, 0.01657827, 0.01490931, 0.02334409, 0.02364663, 0.01742969, 0.01650899, 0.01468094, 0.01365123, 0.0218474, 0.02247361, 0.01732964, 0.01657241, 0.01496529, 0.01395843, 0.02306808, 0.02345741, 0.01713808, 0.01736809, 0.01493656, 0.0143226, 0.02369095, 0.02378777, 0.01813283, 0.01699479, 0.01557555, 0.01426019, 0.01990176, 0.01932137, 0.01686141, 0.01557515, 0.01374862, 0.0153715, 0.02312707, 0.01993134, 0.01787516, 0.01720677, 0.01610271, 0.01655692, 0.02986279, 0.02225697, 0.01815427, 0.01764918, 0.01571487, 0.01650182, 0.02462036, 0.02263323, 0.0191591, 0.01715957, 0.01717715, 0.01790643, 0.02717263, 0.02274141, 0.017977, 0.01598539, 0.01583004, 0.01602655, 0.02467687, 0.02132703, 0.01843167, 0.01633922, 0.01652419, 0.01621659, 0.02503653, 0.02194858, 0.01891946, 0.01644157, 0.0161196, 0.01567334, 0.02506058, 0.0205896, 0.0182932, 0.01624483, 0.01603617, 0.015882, 0.02656701, 0.02168591, 0.01769387, 0.01594609, 0.01599301, 0.0164345, 0.02722186, 0.02079164, 0.01835011, 0.01663985, 0.01639581, 0.01733086, 0.02781168, 0.0215217, 0.01852067, 0.01648425, 0.01563089, 0.01747985, 0.03034864, 0.02194329, 0.01886606, 0.01655416, 0.01624805, 0.01749883, 0.02830725, 0.02143531, 0.01788128, 0.01580443, 0.01573254, 0.0169531, 0.02798164, 0.02059838, 0.01855736, 0.01633126, 0.01630356, 0.0173598, 0.02755709, 0.02115076, 0.01861931, 0.01641116, 0.01569697, 0.01709826, 0.02760386, 0.02184309, 0.01946957, 0.01645261, 0.01628673, 0.01736349, 0.02627203, 0.02166792, 0.01906529, 0.01619075, 0.01552195, 0.01596093, 0.02601947, 0.02101433, 0.01922777, 0.0167112, 0.01604113, 0.01619892, 0.02659629, 0.02099507, 0.01968536, 0.0164186, 0.01555673, 0.01658062, 0.02684972, 0.02124111, 0.01955325, 0.01652456, 0.01609592, 0.01673889, 0.02640454, 0.02107516, 0.01879799, 0.01596516, 0.01540446, 0.01668913, 0.02896584, 0.0205322, 0.01912297, 0.01626218, 0.01591574, 0.01721735, 0.02832769, 0.02067508, 0.01940986, 0.01602598, 0.01509313, 0.01735075, 0.02985875, 0.02112135, 0.0198389, 0.01647957, 0.01651065, 0.01827908, 0.03074086, 0.02116034, 0.01907821, 0.0158088, 0.0154512, 0.01714045, 0.02915181, 0.02035296, 0.01910803, 0.0160207, 0.01529831, 0.01810254, 0.02748342, 0.02025528, 0.01895918, 0.01590459, 0.01472696, 0.01714264, 0.02633666, 0.02054036, 0.01876439, 0.01620521, 0.01495836, 0.01692484, 0.02437657, 0.02088223, 0.01801425, 0.01568641, 0.01456443, 0.01673, 0.02435525, 0.02025848, 0.01843692, 0.0162591, 0.01517275, 0.01661862, 0.02352265, 0.02102725, 0.01887437, 0.01648528, 0.01479468, 0.01652343, 0.02364725, 0.02127017, 0.0188597, 0.01651934, 0.01506863, 0.01571471, 0.02304231, 0.0206678, 0.01743054, 0.01580296, 0.01412648, 0.01573184, 0.02338696, 0.02002652, 0.01753211, 0.01586566, 0.01433056, 0.01522092, 0.02235495, 0.02026113, 0.01755744, 0.01576281, 0.01386973, 0.014929, 0.0224625, 0.02076923, 0.01768078, 0.01602667, 0.01418346, 0.01522912, 0.02285374, 0.02077569, 0.0168048, 0.0155643, 0.01359758, 0.01476218, 0.02363568, 0.02031096, 0.01713133, 0.01604517, 0.01424978, 0.01492663, 0.02375772, 0.02046525, 0.01781535, 0.01603094, 0.01381222, 0.01438588, 0.02454857, 0.02085805, 0.01814502, 0.01656847, 0.01434424, 0.01543513, 0.0239873, 0.02115109, 0.01699455, 0.01584074, 0.01359417, 0.01476938, 0.02465865, 0.0213795, 0.0178303, 0.01646296, 0.01399589, 0.01502273, 0.02428934, 0.02195195, 0.01825732, 0.01684753, 0.0138408, 0.0148196, 0.02540843, 0.02231789, 0.01826405, 0.01685477, 0.01426029, 0.0145887, 0.02508583, 0.02204022, 0.01795156, 0.01629339, 0.01375468, 0.01390915, 0.02505922, 0.02134224, 0.01819973, 0.01641632, 0.01381882, 0.01413826, 0.02463168, 0.02181288, 0.0179291, 0.01621704, 0.01342299, 0.01394645, 0.02562623, 0.02220599, 0.01845725, 0.0162213, 0.01348862, 0.01331642, 0.02673032, 0.02236402, 0.01805223, 0.01637276, 0.01474097, 0.01446649, 0.02903444, 0.02222136, 0.02013723, 0.01743653, 0.01504, 0.01541343, 0.02962441, 0.02203979, 0.02015335, 0.01664201, 0.01519991, 0.01472156, 0.03115308, 0.02347994, 0.02122162, 0.01693061, 0.01517679, 0.01487349, 0.02916444, 0.02257864, 0.02076311, 0.0163189, 0.01437604, 0.01470113, 0.0286476, 0.02178434, 0.02064628, 0.01682684, 0.01459819, 0.01488979, 0.0298298, 0.02215214, 0.02105281, 0.01639183, 0.01463323, 0.01504736, 0.03017041, 0.02202588, 0.02022449, 0.01636645, 0.01481474, 0.01459552, 0.02760166, 0.02159522, 0.01975415, 0.01569649, 0.01414332, 0.01401324, 0.0271569, 0.02076328, 0.01973536, 0.01586582, 0.01457988, 0.01441476, 0.02622463, 0.02077174, 0.02034577, 0.01592281, 0.01405955, 0.01402151, 0.02723281, 0.02126476, 0.02068275, 0.01638662, 0.01449444, 0.0139394, 0.02708796, 0.02092464, 0.02003826, 0.01586423, 0.01412848, 0.01406243, 0.02748621, 0.0202998, 0.02021221, 0.01646641, 0.01432964, 0.01419345, 0.02613214, 0.02046162, 0.02026358, 0.01651363, 0.01396655, 0.01429131, 0.02717349, 0.02106808, 0.02055416, 0.01659602, 0.01428921, 0.01425783, 0.02659538, 0.02094562, 0.01972675, 0.01595275, 0.01388986, 0.01391985, 0.0267669, 0.02071668, 0.02003114, 0.01614147, 0.01429108, 0.01427159, 0.02748607, 0.02062659, 0.02023825, 0.01655627, 0.01430307, 0.01428918, 0.02703313, 0.02076619, 0.02034434, 0.01677598, 0.01461608, 0.01442033, 0.02731968, 0.02082684, 0.0195218, 0.01619954, 0.01412233, 0.01398086, 0.02648189, 0.0201471, 0.02001624, 0.01646697, 0.01444903, 0.01441146, 0.02700157, 0.02072984, 0.02029011, 0.01641795, 0.01412979, 0.01419632, 0.02811191, 0.02125297, 0.02062316, 0.01676008, 0.01446624, 0.014375, 0.02800825, 0.02127641, 0.02003911, 0.01620863, 0.01400528, 0.01411028, 0.02752985, 0.02088743, 0.02039337, 0.01679653, 0.01434184, 0.01446864, 0.02756719, 0.02124366, 0.02058235, 0.0168386, 0.01422662, 0.01432151, 0.02811746, 0.02147006, 0.02034072, 0.01682627, 0.01441153, 0.0144679, 0.02723868, 0.0215198, 0.0195615, 0.01615636, 0.01407915, 0.01400293, 0.02679826, 0.02106421, 0.02012862, 0.01664431, 0.01460466, 0.01436324, 0.02706496, 0.02148714, 0.02045901, 0.01700118, 0.01437531, 0.01430603, 0.02718175, 0.02169201, 0.02053835, 0.0172311, 0.01474141, 0.01465623, 0.02704562, 0.02159304, 0.01996678, 0.01679073, 0.01469314, 0.01465942, 0.02842456, 0.02130654, 0.02060567, 0.01733427, 0.01530805, 0.01532843, 0.03006535, 0.02196045, 0.02070125, 0.01724872, 0.01507959, 0.01525564, 0.02967865, 0.02183368, 0.02066197, 0.01732218, 0.0153587, 0.01506701, 0.02868532, 0.02139972, 0.01987291, 0.0168656, 0.01490787, 0.01472904, 0.02952674, 0.02158381, 0.02074001, 0.01750535, 0.01564974, 0.01537155, 0.03077043, 0.02277012, 0.02134823, 0.01768081, 0.01635104, 0.01527963, 0.0308054, 0.02368812, 0.02160998, 0.01788029, 0.01870799, 0.01535712, 0.03006406, 0.02330455, 0.02083604, 0.01722333, 0.01599564, 0.01519182, 0.03083718, 0.02260386, 0.02121424, 0.01750663, 0.01540371, 0.01540404, 0.03174963, 0.02319469, 0.02173784, 0.01761003, 0.01567611, 0.01528144, 0.03173317, 0.02351032, 0.02168363, 0.01760253, 0.01633118, 0.01565192, 0.03205042, 0.02350248, 0.02121053, 0.01731622, 0.01582942, 0.01545695, 0.03204508, 0.02272885, 0.02137364, 0.01794948, 0.01694329, 0.01590649, 0.03292084, 0.02236733, 0.02099091, 0.01762267, 0.01615339, 0.01559091, 0.03222675, 0.02312514, 0.0213433, 0.0179071, 0.01673165, 0.01564828, 0.03166432, 0.02269001, 0.02020403, 0.01727099, 0.01588045, 0.01526042, 0.03036372, 0.02265899, 0.02029624, 0.01740059, 0.01592252, 0.01577645, 0.02768266, 0.01960656, 0.02010962, 0.01727645, 0.01578441, 0.01566838, 0.03125453, 0.02327247, 0.02120928, 0.01809728, 0.01654471, 0.01572842, 0.03100213, 0.0224931, 0.02012847, 0.01705677, 0.01579824, 0.01552214, 0.0312934, 0.02241929, 0.02065443, 0.01734311, 0.01599839, 0.01594317, 0.03023836, 0.02278055, 0.021035, 0.01750274, 0.01566891, 0.01599819, 0.03135343, 0.02272423, 0.02070657, 0.01745754, 0.0161961, 0.0156038, 0.03116892, 0.02243995, 0.02023653, 0.01684084, 0.01599426, 0.01543695, 0.03099, 0.02217461, 0.0212357, 0.01752671, 0.0164495, 0.01600536, 0.03165038, 0.02435167, 0.02208004, 0.01766094, 0.01643677, 0.01596311, 0.03274818, 0.02284725, 0.02169732, 0.01739532, 0.01679369, 0.01585731, 0.03265406, 0.02295278, 0.02083865, 0.01687886, 0.01653455, 0.01531244, 0.03205437, 0.02242917, 0.02182394, 0.01731249, 0.01697122, 0.01569897, 0.03222101, 0.02272599, 0.02205017, 0.01730966, 0.01661556, 0.01549669, 0.03226383, 0.02265047, 0.02207753, 0.01742152, 0.01716756, 0.01568069, 0.03173408, 0.02268914, 0.02140597, 0.01696587, 0.01653821, 0.01555358, 0.0327348, 0.02250252, 0.02222039, 0.01759629, 0.01693781, 0.01616129, 0.03325325, 0.02284966, 0.02226841, 0.01730903, 0.01627397, 0.01554936, 0.03267475, 0.02298249, 0.022304, 0.01745779, 0.01670174, 0.01546038, 0.03201504, 0.02272711, 0.02154001, 0.01691437, 0.01625174, 0.01529462, 0.03215692, 0.0222841, 0.0219049, 0.01706463, 0.01684786, 0.01595602, 0.03293785, 0.02229391, 0.02218961, 0.01722299, 0.01670029, 0.01608051, 0.03283451, 0.02265761, 0.02224684, 0.01721747, 0.01694844, 0.01584018, 0.03186648, 0.02243577, 0.02120088, 0.01653021, 0.01631082, 0.01572262, 0.03231558, 0.02195674, 0.0217475, 0.01715404, 0.01685375, 0.0161604, 0.03252225, 0.0222201, 0.02182176, 0.01697382, 0.01611308, 0.01590579, 0.03204963, 0.02252116, 0.02189612, 0.01702606, 0.0165418, 0.01601148, 0.03147637, 0.02229306, 0.02102997, 0.01658463, 0.01608639, 0.01565195, 0.0322184, 0.02207573, 0.02173441, 0.01691763, 0.01665943, 0.01586149, 0.03053635, 0.02245988, 0.02197161, 0.0165115, 0.01641987, 0.0157635, 0.03204124, 0.02263466, 0.02211704, 0.01668102, 0.01726755, 0.0159545, 0.0313351, 0.02205664, 0.02109263, 0.01613681, 0.01622597, 0.01546246, 0.03129827, 0.02169983, 0.02139845, 0.01665545, 0.0167064, 0.01593233, 0.03133391, 0.02230483, 0.02162463, 0.01668881, 0.01619729, 0.01583502, 0.03127267, 0.0220579, 0.02153618, 0.01664626, 0.01672614, 0.01591993, 0.0309526, 0.0221953, 0.02093162, 0.01618025, 0.01608955, 0.01561079, 0.03111101, 0.02172209, 0.02104729, 0.01643477, 0.01633821, 0.01587668, 0.03107041, 0.02203831, 0.02130667, 0.01638914, 0.01618487, 0.0156242, 0.03146481, 0.02231674, 0.0215445, 0.01687769, 0.01661682, 0.01577561, 0.03091175, 0.02203483, 0.02090487, 0.01629523, 0.01682894, 0.01561112, 0.03189002, 0.02177272, 0.02174666, 0.01672263, 0.01713333, 0.01609449, 0.03163197, 0.0225282, 0.02215039, 0.0169656, 0.01702589, 0.01575823, 0.0317225, 0.0229084, 0.02286123, 0.01684348, 0.01661965, 0.01553221, 0.03070024, 0.02271871, 0.02219428, 0.01637278, 0.01656602, 0.01545928, 0.03124755, 0.02254311, 0.02306101, 0.01686674, 0.01671564, 0.01600946, 0.03149863, 0.0230954, 0.02345511, 0.01684921, 0.01668383, 0.01596924, 0.03178327, 0.02319629, 0.02347549, 0.01688358, 0.01699504, 0.01608814, 0.03072546, 0.02287502, 0.02259617, 0.01641692, 0.01649356, 0.01559717, 0.03030872, 0.02196249, 0.02309221, 0.01704706, 0.01687745, 0.0159383, 0.03113034, 0.02276798, 0.02300267, 0.01684049, 0.01657337, 0.01573123, 0.03172491, 0.02331926, 0.02291176, 0.01684908, 0.01722496, 0.01568316, 0.03160055, 0.0230817, 0.02236267, 0.01622552, 0.01684364, 0.01546991, 0.03252045, 0.02263541, 0.02326201, 0.01667647, 0.01706994, 0.01628117, 0.03272791, 0.02339423, 0.02329512, 0.01670874, 0.01717078, 0.01608339, 0.03320746, 0.02404236, 0.02357631, 0.01693586, 0.01748931, 0.01590723, 0.03334432, 0.02304526, 0.02232599, 0.01630715, 0.01669543, 0.01526337, 0.03438852, 0.02226121, 0.02273399, 0.01658839, 0.01737859, 0.01558757, 0.03401059, 0.02264325, 0.02284149, 0.01651598, 0.01671331, 0.01520488, 0.03420233, 0.02258173, 0.0229067, 0.01672466, 0.01733188, 0.01588597, 0.03495622, 0.02279561, 0.02271009, 0.01643734, 0.0167951, 0.01563294, 0.03462628, 0.0220596, 0.02258514, 0.01645595, 0.01629528, 0.01574995, 0.03485601, 0.0226568, 0.02304791, 0.0166771, 0.01614476, 0.0157565, 0.03500732, 0.02303514, 0.0230575, 0.01674402, 0.01667, 0.01601409, 0.03480452, 0.02307214, 0.02258429, 0.01656738, 0.01668784, 0.01594905, 0.03478997, 0.02289951, 0.02326377, 0.01703964, 0.01728861, 0.01601831, 0.03384767, 0.02319885, 0.02331349, 0.01652494, 0.01656215, 0.01638095, 0.03436502, 0.023347, 0.02368428, 0.01690791, 0.01716945, 0.01662198, 0.0340156, 0.02310259, 0.02202137, 0.01621184, 0.01667946, 0.0161149, 0.03402835, 0.02257653, 0.02254837, 0.01645443, 0.01663912, 0.01637508, 0.03539326, 0.02320029, 0.02309119, 0.01647828, 0.01668414, 0.01620486, 0.03424228, 0.02331308, 0.02288186, 0.01678593, 0.01741927, 0.01716303, 0.03294555, 0.02230679, 0.02132382, 0.01580363, 0.01616641, 0.01618765, 0.03321814, 0.02239187, 0.02200339, 0.01612129, 0.01645024, 0.01681207, 0.03315609, 0.02294238, 0.02228496, 0.01599018, 0.01575297, 0.0168505, 0.0347991, 0.02334888, 0.02263227, 0.01627097, 0.01664596, 0.01691798, 0.03623792, 0.02398788, 0.02167277, 0.01587422, 0.01576693, 0.01651005, 0.03495924, 0.02309621, 0.02176853, 0.01624612, 0.01615713, 0.01695621, 0.03434623, 0.02324376, 0.02171859, 0.01612951, 0.01594371, 0.01681669, 0.03365193, 0.02290963, 0.02151434, 0.01620783, 0.01589539, 0.01641813, 0.03197069, 0.0224275, 0.02057184, 0.01557097, 0.01484586, 0.01573358, 0.03211634, 0.02176899, 0.02108297, 0.0158939, 0.01540049, 0.01602453, 0.03199862, 0.02183914, 0.02106187, 0.01574533, 0.0145758, 0.01509957, 0.03244865, 0.02255367, 0.02148812, 0.01587952, 0.01507588, 0.01556642, 0.03236336, 0.02248405, 0.02020563, 0.01543377, 0.01478359, 0.01510805, 0.0317763, 0.0215294, 0.02072872, 0.01565039, 0.01494094, 0.01577288, 0.0313174, 0.02171427, 0.02093473, 0.0156852, 0.01465693, 0.01557802, 0.03109322, 0.02209539, 0.02125611, 0.01581165, 0.01490303, 0.01479885, 0.02916823, 0.02140083, 0.02023, 0.01531968, 0.01448025, 0.01442679, 0.03035205, 0.02091342, 0.02075604, 0.01568044, 0.0146654, 0.01487782, 0.02955084, 0.0213764, 0.02117254, 0.01567386, 0.01434791, 0.01490901, 0.03088103, 0.02195858, 0.02113324, 0.01590582, 0.01492478, 0.01523159, 0.03010941, 0.02090556, 0.02056477, 0.01558612, 0.01429019, 0.01456659, 0.02738088, 0.0193016, 0.02053503, 0.01579539, 0.01468809, 0.01496493, 0.02669044, 0.01952682, 0.02088568, 0.01579332, 0.01437261, 0.01471601, 0.02744202, 0.0198081, 0.02127855, 0.01596761, 0.014757, 0.0149028, 0.02644332, 0.01940042, 0.01985332, 0.0152554, 0.01424382, 0.01455879, 0.02599039, 0.01896991, 0.02024845, 0.01553917, 0.01464964, 0.01511156, 0.02630798, 0.01905128, 0.02048432, 0.01567173, 0.01439472, 0.01470323, 0.02562478, 0.01919323, 0.02054619, 0.01556714, 0.01460374, 0.01444175, 0.02590499, 0.0189593, 0.01993018, 0.01502529, 0.01397507, 0.01416309, 0.02580565, 0.01840706, 0.02032513, 0.01557034, 0.01440154, 0.01457677, 0.02586231, 0.01895974, 0.02042181, 0.01536407, 0.01391514, 0.01415287, 0.02654426, 0.01893652, 0.02034311, 0.01536834, 0.01432033, 0.01439279, 0.02526945, 0.01846569, 0.01953245, 0.01466643, 0.01396596, 0.01406697, 0.02515585, 0.01814424, 0.02027755, 0.01518447, 0.01422091, 0.01464868, 0.02556043, 0.01843006, 0.02040263, 0.01511397, 0.01363758, 0.0140861, 0.02531442, 0.01863894, 0.02031255, 0.01501088, 0.01399459, 0.01394566, 0.0248738, 0.0179429, 0.01967544, 0.01470011, 0.01343129, 0.01344394, 0.02596989, 0.01778386, 0.02025236, 0.01523028, 0.0138642, 0.01358094, 0.02503743, 0.01807972, 0.02049739, 0.01526549, 0.01325589, 0.01345306, 0.02454989, 0.01815576, 0.02060987, 0.01532695, 0.01373711, 0.013626, 0.02400012, 0.01780556, 0.01951636, 0.01448938, 0.0133229, 0.01275793, 0.02313288, 0.01712387, 0.01993931, 0.01501733, 0.01359614, 0.01306622, 0.02299283, 0.01719806, 0.01959113, 0.01474152, 0.01310035, 0.01287956, 0.02336064, 0.01742973, 0.01994007, 0.01464647, 0.01363744, 0.01300824, 0.02189893, 0.01708153, 0.01919424, 0.01416921, 0.01311107, 0.01290128, 0.02167038, 0.01662069, 0.01985796, 0.01459226, 0.0133538, 0.01303178, 0.02085986, 0.01680336, 0.01977636, 0.01425243, 0.01287791, 0.0127214, 0.02158679, 0.01701551, 0.01985897, 0.01468725, 0.01319584, 0.01286383, 0.02100064, 0.01673633, 0.01909075, 0.01423656, 0.0129115, 0.01270497, 0.02100182, 0.0163426, 0.02019617, 0.01500024, 0.0135007, 0.01330988, 0.02133727, 0.01646848, 0.02028189, 0.01502579, 0.01323885, 0.01309162, 0.02154083, 0.01678791, 0.0202972, 0.01501126, 0.01351755, 0.0130972, 0.02070946, 0.01663965, 0.01891921, 0.01432379, 0.0131379, 0.01282866, 0.02088412, 0.01629054, 0.0198589, 0.01468635, 0.01333668, 0.01297035, 0.02127497, 0.01640697, 0.01952923, 0.01443829, 0.01280757, 0.01265, 0.02114438, 0.01683217, 0.01974666, 0.01471718, 0.01319532, 0.01289677, 0.02056558, 0.01660183, 0.01900898, 0.01404266, 0.01272519, 0.01247371, 0.02054415, 0.01618176, 0.0195963, 0.01452261, 0.01316866, 0.01280671, 0.02082821, 0.01654259, 0.01960211, 0.01453079, 0.01276395, 0.01265087, 0.02100077, 0.01672505, 0.01972981, 0.01461721, 0.0130977, 0.01282257, 0.02091672, 0.01665102, 0.01887021, 0.01418399, 0.01266286, 0.01246498, 0.0207337, 0.01619696, 0.01946927, 0.01454432, 0.01291508, 0.01271859, 0.02076462, 0.01620654, 0.01935072, 0.0145456, 0.01278643, 0.01249032, 0.02129516, 0.01661483, 0.01974212, 0.01461305, 0.01322793, 0.01268352, 0.02121998, 0.01625974, 0.01878295, 0.01400896, 0.01279393, 0.01242823, 0.02120943, 0.01606372, 0.01901563, 0.01438614, 0.01298191, 0.01263883, 0.02157471, 0.01619389, 0.01927125, 0.01437657, 0.01284901, 0.01261417, 0.02178712, 0.0166403, 0.01946248, 0.01452085, 0.01307881, 0.01278932, 0.02143703, 0.01644807, 0.01867915, 0.01415426, 0.01281802, 0.01258501, 0.02144739, 0.01606161, 0.01899383, 0.01442454, 0.01287309, 0.01277236, 0.02130802, 0.0163539, 0.01944336, 0.0145417, 0.01277622, 0.01283208, 0.02176938, 0.01662644, 0.01965539, 0.01469794, 0.01311365, 0.01305896, 0.0216107, 0.01655718, 0.01874937, 0.01429058, 0.01272131, 0.01257834, 0.02167099, 0.01621146, 0.01925898, 0.01457584, 0.01305411, 0.01296269, 0.02153994, 0.01641729, 0.01952121, 0.0145931, 0.01293077, 0.01284584, 0.02187284, 0.01689491, 0.01955293, 0.0149511, 0.01334671, 0.01297707, 0.0219453, 0.01691442, 0.01901051, 0.01451679, 0.01295025, 0.01270838, 0.02189687, 0.01635408, 0.019525, 0.01489361, 0.01301861, 0.01290798, 0.02209917, 0.01688085, 0.01964025, 0.01474824, 0.01266136, 0.01273538, 0.02196779, 0.01673671, 0.01986513, 0.01479862, 0.01296771, 0.01255345, 0.02130524, 0.01661511, 0.01933904, 0.01423245, 0.01245326, 0.01256946, 0.02061857, 0.01636963, 0.01981243, 0.01454069, 0.01275437, 0.01282377, 0.02049823, 0.01675137, 0.01996673, 0.01468667, 0.01251889, 0.01265186, 0.02098068, 0.01702239, 0.02034368, 0.01478657, 0.01269369, 0.01291144, 0.0204488, 0.01692821, 0.01964546, 0.01427807, 0.01244084, 0.01256721, 0.02103215, 0.01666641, 0.02015264, 0.01473525, 0.01284502, 0.01285426, 0.02125928, 0.01714553, 0.02036471, 0.01490655, 0.01268563, 0.01269363, 0.0218496, 0.0175243, 0.02073589, 0.01501958, 0.01296544, 0.01283912, 0.02120953, 0.01735524, 0.01970817, 0.01437869, 0.0126619, 0.01266492, 0.02093289, 0.01685494, 0.02034339, 0.01474443, 0.01288572, 0.01294833, 0.02033176, 0.01675745, 0.02049475, 0.01469425, 0.01261386, 0.01285734, 0.02062123, 0.01698882, 0.02073024, 0.01483942, 0.01287334, 0.01290925, 0.02045738, 0.01661873, 0.01979206, 0.01428728, 0.0124, 0.01264996, 0.02031554, 0.01605021, 0.02031452, 0.01477631, 0.01275124, 0.01300033, 0.02015245, 0.01622507, 0.02040845, 0.01482065, 0.01246651, 0.01274946, 0.02024749, 0.01681932, 0.02045302, 0.01503608, 0.01281408, 0.01292702, 0.02030924, 0.01682197, 0.01998451, 0.01419951, 0.01228822, 0.01255733, 0.0202637, 0.01633129, 0.01979602, 0.01435087, 0.0125314, 0.01286961, 0.02165954, 0.01667591, 0.02022096, 0.01457548, 0.0124008, 0.01274076, 0.02190591, 0.01687706, 0.0203799, 0.01464066, 0.01264447, 0.01293206, 0.0216102, 0.01678462, 0.01933206, 0.01437394, 0.01217499, 0.01258267, 0.02117334, 0.01659611, 0.01973315, 0.01479033, 0.01238136, 0.01286788, 0.02154622, 0.01711844, 0.0201979, 0.01490045, 0.01227248, 0.01267463, 0.02218572, 0.01776822, 0.0201356, 0.01467739, 0.01248241, 0.01279701, 0.02187111, 0.01697323, 0.0191276, 0.01398, 0.01203217, 0.01233201, 0.02166657, 0.0163207, 0.02009284, 0.01448928, 0.01237827, 0.01258382, 0.0219872, 0.01640021, 0.02022714, 0.01476433, 0.0120972, 0.01244207, 0.02155917, 0.01662034, 0.02018794, 0.01497847, 0.01246366, 0.01257504, 0.02137328, 0.01623184, 0.01960231, 0.01427305, 0.01204178, 0.01217675, 0.02065902, 0.01579235, 0.0201624, 0.01447784, 0.01218422, 0.01240541, 0.02018593, 0.01574944, 0.02030437, 0.01444355, 0.01200995, 0.01220077, 0.02062023, 0.01648608, 0.02041326, 0.0146112, 0.01218798, 0.0123443, 0.0205001, 0.01623479, 0.01968512, 0.01415761, 0.01191093, 0.0122034, 0.02033432, 0.01577807, 0.01998212, 0.01463242, 0.01221326, 0.01249696, 0.02003181, 0.01625442, 0.02047322, 0.01467194, 0.01204357, 0.01221379, 0.01942271, 0.0162356, 0.02021192, 0.01443678, 0.01225011, 0.01236517, 0.019146, 0.01587743, 0.01981423, 0.01408267, 0.01186492, 0.01210358, 0.01901872, 0.01528988, 0.02038766, 0.01438594, 0.01212925, 0.01228033, 0.01867127, 0.01555256, 0.02133588, 0.01453812, 0.01213049, 0.01196192, 0.01899593, 0.01566665, 0.0201885, 0.01495442, 0.01238932, 0.01238761, 0.019561, 0.01601979, 0.02051429, 0.01443576, 0.01196733, 0.01200092, 0.01968184, 0.01586932, 0.02056527, 0.01435838, 0.01223567, 0.01225125, 0.02027539, 0.01605338, 0.02159807, 0.0144594, 0.01190945, 0.01211556, 0.01982092, 0.0162411, 0.02147656, 0.01452646, 0.01208061, 0.01203106, 0.01861475, 0.01588853, 0.02018289, 0.01399939, 0.01170912, 0.01202387, 0.0188555, 0.01554161, 0.02078935, 0.01442963, 0.01208769, 0.01231754, 0.01855086, 0.01562684, 0.02164808, 0.01467115, 0.01203638, 0.01209407, 0.01909246, 0.01594489, 0.02137373, 0.01463435, 0.01222274, 0.01213521, 0.01857268, 0.01603304, 0.02093996, 0.01426556, 0.01179562, 0.0120629, 0.01881614, 0.01515417, 0.02151597, 0.01474379, 0.01229322, 0.01230684, 0.01930317, 0.01569246, 0.02210566, 0.01512771, 0.01217828, 0.01227099, 0.01983161, 0.01606034, 0.02195322, 0.01531082, 0.01242073, 0.012485, 0.01924406, 0.01582995, 0.02113277, 0.01464615, 0.01209543, 0.0119027, 0.0186653, 0.01541797, 0.02125636, 0.01468151, 0.01224753, 0.01221787, 0.01867335, 0.01529454, 0.02169137, 0.0151141, 0.01217206, 0.01194998, 0.01828463, 0.01584232, 0.02134044, 0.01521278, 0.012452, 0.01230642, 0.01748962, 0.01574167, 0.02127654, 0.01475352, 0.0120186, 0.01187498, 0.01977006, 0.01523265, 0.02214662, 0.01537499, 0.01253094, 0.01236471, 0.01860698, 0.01519603, 0.02184889, 0.0150084, 0.01216429, 0.01219061, 0.01781682, 0.01534785, 0.021744, 0.01512222, 0.01257875, 0.01207436, 0.01576952, 0.0146283, 0.0202636, 0.01417657, 0.01182882, 0.01164805, 0.0173383, 0.01475551, 0.02035846, 0.01454941, 0.01210003, 0.01207292, 0.01723317, 0.01511427, 0.0210513, 0.01479015, 0.01197888, 0.01178349, 0.01738688, 0.01521836, 0.0209144, 0.01473041, 0.01209561, 0.01176924, 0.01655549, 0.01491139, 0.02034665, 0.014028, 0.01159089, 0.0114684, 0.01625858, 0.01442875, 0.02057144, 0.014412, 0.01195696, 0.0117501, 0.01592364, 0.01446843, 0.02039811, 0.01434669, 0.01165195, 0.01154055, 0.01611578, 0.01464512, 0.02066793, 0.0146621, 0.0120052, 0.01166549, 0.01609955, 0.01447441, 0.01966606, 0.01401037, 0.01160333, 0.01127269, 0.0157619, 0.01414878, 0.01999875, 0.01421456, 0.01181447, 0.01160795, 0.01556071, 0.01417643, 0.0199767, 0.01455072, 0.01164529, 0.01153468, 0.01614204, 0.01475138, 0.02063623, 0.0148087, 0.01188902, 0.01162269, 0.01590671, 0.01448785, 0.01994893, 0.01411823, 0.01161134, 0.01138506, 0.01568832, 0.01397701, 0.02034745, 0.01462455, 0.01181756, 0.01168116, 0.01650981, 0.0142447, 0.0204756, 0.01475344, 0.01159253, 0.0114823, 0.01694652, 0.01449245, 0.02064947, 0.01488089, 0.01200143, 0.01159312, 0.01623165, 0.0142162, 0.01933078, 0.01427969, 0.01159807, 0.01129838, 0.01586909, 0.01377495, 0.01992525, 0.01466725, 0.01166715, 0.01140904, 0.01561375, 0.01388126, 0.01996307, 0.01470558, 0.01166751, 0.01147135, 0.01609818, 0.01415475, 0.02024783, 0.01482294, 0.01184077, 0.01143299, 0.01591018, 0.01397294, 0.01960023, 0.0143179, 0.01147297, 0.01120573, 0.01602589, 0.01363903, 0.01987171, 0.01471774, 0.01159361, 0.01156559, 0.01586392, 0.01402434, 0.02022242, 0.01470819, 0.01155091, 0.01139464, 0.01601139, 0.01429612, 0.01993021, 0.0148657, 0.01164918, 0.01121574, 0.01567893, 0.01407255, 0.01909242, 0.01431304, 0.01130559, 0.010874, 0.01534485, 0.01403228, 0.01873511, 0.01443138, 0.0115335, 0.01129586, 0.01527281, 0.01401016, 0.01912855, 0.01462574, 0.01148882, 0.01125472, 0.01599896, 0.01432609, 0.01939497, 0.01491656, 0.01169305, 0.01147264, 0.01591122, 0.01392506, 0.0192147, 0.01445239, 0.01134963, 0.01115651, 0.01521547, 0.01349558, 0.01997, 0.0147054, 0.01167278, 0.01158326, 0.01509541, 0.01311577, 0.02055662, 0.01478044, 0.01165959, 0.01146713, 0.01504359, 0.01360573, 0.02046631, 0.0148808, 0.01188721, 0.01146162, 0.01487846, 0.01344859, 0.01958631, 0.01408883, 0.01148928, 0.0110893, 0.01475499, 0.01332342, 0.01940485, 0.01455301, 0.01167495, 0.01135254, 0.01474279, 0.01359537, 0.01981617, 0.01460138, 0.01160607, 0.01130186, 0.01565576, 0.01415708, 0.01959906, 0.01473567, 0.01179497, 0.0113443, 0.01462986, 0.01388802, 0.01859153, 0.01395823, 0.01142397, 0.01094008, 0.01471041, 0.01356059, 0.01904111, 0.01419194, 0.0117029, 0.01131674, 0.01451623, 0.0137098, 0.01928277, 0.01406035, 0.01143932, 0.01122324, 0.01497791, 0.01406639, 0.0184937, 0.01422202, 0.01158782, 0.0111339, 0.01439385, 0.01350192, 0.01775301, 0.01348586, 0.01121495, 0.01096767, 0.01402637, 0.01321174, 0.01857625, 0.01368797, 0.01152423, 0.01122142, 0.01441744, 0.01316431, 0.01834375, 0.01370242, 0.01131024, 0.01090229, 0.01294568, 0.01303236, 0.0181743, 0.01341628, 0.01119435, 0.010917, 0.01257515, 0.01281016, 0.01711266, 0.0131584, 0.01092232, 0.01071145, 0.01185016, 0.01208368, 0.01701371, 0.01294459, 0.01085792, 0.01040179, 0.01135576, 0.01230264, 0.01731589, 0.01311997, 0.01076989, 0.01037359, 0.01230258, 0.01283919, 0.01734943, 0.01325873, 0.01084139, 0.0105304, 0.0119766, 0.01251718, 0.01711755, 0.01266624, 0.01044873, 0.01030909, 0.01131008, 0.01213925, 0.01712519, 0.01264649, 0.01029117, 0.01035735, 0.01122277, 0.0125727, 0.01752548, 0.01303503, 0.01026519, 0.01049482, 0.01172545, 0.01286301, 0.01733991, 0.0134116, 0.01091137, 0.01054999, 0.01143992, 0.01272937, 0.01683065, 0.01251166, 0.01028216, 0.01018783, 0.01129687, 0.01251201, 0.01687846, 0.01289947, 0.0106563, 0.01038947, 0.01148723, 0.01278028, 0.01737663, 0.01313521, 0.01075649, 0.01012169, 0.01193381, 0.01279878, 0.01691245, 0.01331437, 0.01053976, 0.01002741, 0.01159663, 0.01237664, 0.01624052, 0.01241895, 0.01015147, 0.00995969, 0.01117023, 0.01178072, 0.01642638, 0.01276281, 0.0105757, 0.01003577, 0.01141675, 0.01186048, 0.01659067, 0.0131186, 0.01047286, 0.00988579, 0.01246534, 0.01251769, 0.01710153, 0.01306712, 0.01057651, 0.01004996, 0.01176235, 0.01166237, 0.01700244, 0.01252279, 0.01026793, 0.0095838, 0.01139825, 0.01115251, 0.01723833, 0.01279155, 0.01050671, 0.00967783, 0.01103205, 0.01100542, 0.01716699, 0.01256416, 0.00989506, 0.00939776, 0.0112558, 0.01124881, 0.0170444, 0.01261273, 0.01042947, 0.00969756, 0.01137382, 0.01129305, 0.01679237, 0.01190439, 0.01028995, 0.00930428, 0.01161743, 0.01042052, 0.016642, 0.01215217, 0.00976826, 0.00923444, 0.01078036, 0.01011468, 0.01657549, 0.01236932, 0.00999304, 0.00909547, 0.01246304, 0.01144643, 0.01725269, 0.01265322, 0.00980832, 0.00886214, 0.01159092, 0.01134259, 0.01741606, 0.01230752, 0.00940446, 0.00860899, 0.01123896, 0.01126841, 0.01678267, 0.01200583, 0.00920082, 0.00870675, 0.01061326, 0.01097631, 0.01666986, 0.01271601, 0.00931258, 0.00873432, 0.01136451, 0.01152186, 0.01732978, 0.01290222, 0.00919195, 0.00848346, 0.01135346, 0.01154557, 0.01647487, 0.01240109, 0.0090184, 0.00828752, 0.01066994, 0.01105205, 0.01665243, 0.01295029, 0.00912157, 0.00851061, 0.01049813, 0.0109583, 0.01684313, 0.01306004, 0.0092299, 0.00848067, 0.01121587, 0.0118337, 0.01694302, 0.01322517, 0.00948348, 0.00860932, 0.01090555, 0.01149867, 0.01614419, 0.01276389, 0.00926516, 0.00851397, 0.01084952, 0.01141817, 0.01651471, 0.01312132, 0.00929896, 0.00867332, 0.01081423, 0.01152431, 0.01626924, 0.01334398, 0.00914459, 0.00860988, 0.01101431, 0.01181595, 0.01608907, 0.013486, 0.00929163, 0.00861437, 0.01075848, 0.01149431, 0.01549825, 0.01289814, 0.00908055, 0.00833824, 0.01049544, 0.01100833, 0.01581242, 0.0132789, 0.00932435, 0.00866347, 0.01070204, 0.01131788, 0.01598676, 0.01309379, 0.00912084, 0.00863667, 0.01088708, 0.01154265, 0.01638887, 0.01320225, 0.00937374, 0.0086283, 0.01067297, 0.01160146, 0.01581161, 0.01265641, 0.00899073, 0.00844329, 0.01052498, 0.01111693, 0.01615535, 0.01278604, 0.00913429, 0.00862175, 0.01039976, 0.01108617, 0.01615993, 0.01277819, 0.00903275, 0.00847741, 0.01053202, 0.01124134, 0.01657368, 0.01310113, 0.00931047, 0.00853308, 0.0106661, 0.01111828, 0.01543107, 0.01233103, 0.00896197, 0.00828892, 0.01058274, 0.01071863, 0.01635578, 0.01254666, 0.00909362, 0.00861256, 0.01070911, 0.01046311, 0.01632595, 0.01223176, 0.00883474, 0.00844012, 0.01072379, 0.01087235, 0.01630444, 0.01232789, 0.0089881, 0.00854899, 0.01073896, 0.01064001, 0.0158756, 0.01177857, 0.00860777, 0.00836025, 0.01025731, 0.01000975, 0.01611305, 0.01205185, 0.00894456, 0.00854859, 0.01032616, 0.01046649, 0.01606004, 0.01182297, 0.00874909, 0.00846526, 0.01103858, 0.01074826, 0.01654389, 0.01198162, 0.00878024, 0.00842066, 0.0107969, 0.01116329, 0.01623132, 0.01173679, 0.0088538, 0.00840391, 0.01100427, 0.01079216, 0.0166193, 0.01218806, 0.00896713, 0.00852228, 0.01058208, 0.01094164, 0.01642012, 0.01214107, 0.00875933, 0.0085266, 0.01103733, 0.01107616, 0.01684902, 0.0124245, 0.00909716, 0.00855282, 0.01097281, 0.01107337, 0.01604715, 0.01167497, 0.00861975, 0.00814838, 0.01000414, 0.00999626, 0.01606814, 0.01191818, 0.00869257, 0.0084136, 0.01033981, 0.01003881, 0.01611984, 0.01213135, 0.0084728, 0.00830556, 0.01111524, 0.0104285, 0.01621234, 0.01232713, 0.00857101, 0.00830739, 0.01037306, 0.01052638, 0.01565221, 0.01156556, 0.00830725, 0.00823988, 0.01044451, 0.00997407, 0.01622752, 0.01180787, 0.00886331, 0.00847332, 0.00947422, 0.00877114, 0.01620805, 0.01115763, 0.00820229, 0.00799657, 0.00948774, 0.00906281, 0.01655933, 0.01120857, 0.00847, 0.00814116, 0.00938975, 0.00898676, 0.01610106, 0.01073462, 0.00814419, 0.00789291, 0.0090446, 0.00851894, 0.01616752, 0.01103946, 0.00831612, 0.00808527, 0.00881265, 0.00862197, 0.016115, 0.01137797, 0.00832392, 0.00800826, 0.00919159, 0.0089169, 0.01624358, 0.01145426, 0.00844087, 0.00803312, 0.00903265, 0.00884695, 0.01546585, 0.01078848, 0.00812867, 0.00782043, 0.00885183, 0.0084454, 0.01593551, 0.01090321, 0.00809157, 0.00795593, 0.00872783, 0.00859865, 0.01590096, 0.01103018, 0.00809275, 0.00791802, 0.00917299, 0.0087685, 0.01613236, 0.01130672, 0.00831912, 0.0079733, 0.00910578, 0.00872307, 0.01560066, 0.01080518, 0.00816953, 0.00775012, 0.0090037, 0.00830865, 0.01588314, 0.01109912, 0.00827366, 0.00788431, 0.00905785, 0.00842787, 0.01588368, 0.01110345, 0.00821859, 0.00781251, 0.00949121, 0.00872552, 0.01624664, 0.01134508, 0.00838439, 0.0079164, 0.00923216, 0.00864035, 0.01569645, 0.01067567, 0.00811601, 0.00773368, 0.00916078, 0.00828908, 0.0157273, 0.01104734, 0.00832732, 0.00787739, 0.00905928, 0.00838297, 0.01580305, 0.01105365, 0.00831574, 0.00792679, 0.00953321, 0.00872734, 0.01608245, 0.01129769, 0.0086338, 0.00800794, 0.00940074, 0.00852106, 0.01552929, 0.01077052, 0.00824901, 0.00777629, 0.00915849, 0.00816774, 0.01566019, 0.01090408, 0.00836303, 0.0078978, 0.00936503, 0.00835861, 0.01593481, 0.01097209, 0.00820146, 0.00781016, 0.00951222, 0.00854388, 0.01600146, 0.01105743, 0.00833094, 0.00788729, 0.00938279, 0.00861076, 0.01557418, 0.01056315, 0.00814102, 0.00762925, 0.00913865, 0.00828476, 0.01572296, 0.01070087, 0.00819884, 0.00774035, 0.00896738, 0.00834604, 0.01589844, 0.01094635, 0.008231, 0.00774666, 0.00946535, 0.00879201, 0.01609808, 0.01101176, 0.00831075, 0.0078851, 0.0092129, 0.00872928, 0.01537954, 0.01062282, 0.0081635, 0.00764454, 0.00902683, 0.00832745, 0.0157984, 0.0108953, 0.00822148, 0.00770661, 0.00907874, 0.0085975, 0.0157391, 0.01086217, 0.00804636, 0.00757365, 0.00942306, 0.00892649, 0.01598916, 0.01121733, 0.00836339, 0.00778461, 0.00951385, 0.00884233, 0.01515698, 0.01068694, 0.00804933, 0.00748534, 0.00916617, 0.0083124, 0.01495473, 0.01079255, 0.00775235, 0.0075038, 0.00902956, 0.00837717, 0.01503643, 0.01067942, 0.00774875, 0.0075836, 0.00943911, 0.00870023, 0.01556088, 0.010988, 0.00793257, 0.0077922, 0.00933399, 0.00858112, 0.01523976, 0.01050116, 0.00791577, 0.00750373, 0.00903365, 0.00797591, 0.01554769, 0.01062808, 0.00795558, 0.00767217, 0.00929074, 0.0081923, 0.01550248, 0.01093085, 0.00788789, 0.0075927, 0.00923522, 0.00846296, 0.01602319, 0.0109733, 0.00801674, 0.00776089, 0.00927172, 0.00875321, 0.01538713, 0.01056767, 0.00776253, 0.00746828, 0.0093167, 0.00873378, 0.01647512, 0.01094245, 0.00815386, 0.00790504, 0.00959231, 0.0085548, 0.0159567, 0.01048267, 0.00784505, 0.00791079, 0.01041182, 0.00890587, 0.01653827, 0.01074253, 0.00803032, 0.00778589, 0.00985437, 0.00858827, 0.01519091, 0.01038451, 0.00786016, 0.00790433, 0.01000222, 0.00805752, 0.01534823, 0.01067303, 0.0078771, 0.00807922, 0.00972929, 0.00818116, 0.01585555, 0.0107141, 0.00759465, 0.00807827, 0.00998478, 0.00851875, 0.01601506, 0.01080969, 0.00801161, 0.00828812, 0.0099967, 0.0086221, 0.01571744, 0.01042121, 0.00782314, 0.00794659, 0.00980924, 0.00822031, 0.01582447, 0.01046532, 0.00784279, 0.00797763, 0.0095587, 0.00807052, 0.01566875, 0.01060021, 0.00769996, 0.00790853, 0.00995914, 0.00840091, 0.01572238, 0.01064862, 0.00784047, 0.00795391, 0.00963634, 0.00833054, 0.01515686, 0.0101578, 0.00768554, 0.00792041, 0.00966516, 0.00828948, 0.01602888, 0.0102763, 0.00787244, 0.0081081, 0.00952465, 0.00828316, 0.01619754, 0.01039656, 0.00768819, 0.00823676, 0.00983662, 0.00839014, 0.01582757, 0.01069969, 0.00792281, 0.00826254, 0.00964218, 0.00826481, 0.01485832, 0.01001582, 0.00770662, 0.00806496, 0.00965909, 0.0078472, 0.01513878, 0.01024056, 0.00782763, 0.00824065, 0.00947487, 0.00793092, 0.01522708, 0.01024192, 0.00778667, 0.00817047, 0.00976454, 0.0081718, 0.01537996, 0.01048968, 0.00793602, 0.00823975, 0.00970927, 0.0082241, 0.01490646, 0.00995897, 0.00782998, 0.00813134, 0.00958839, 0.00788075, 0.01536415, 0.01028055, 0.00788668, 0.00831942, 0.00947077, 0.00792659, 0.01556699, 0.01035299, 0.00775188, 0.00831774, 0.00995965, 0.0082883, 0.01554194, 0.0104291, 0.00785273, 0.00841502, 0.00985734, 0.00824489, 0.01495048, 0.00997627, 0.0076445, 0.00806226, 0.00979598, 0.00782949, 0.01522176, 0.01017656, 0.00773478, 0.00812806, 0.00941974, 0.00782732, 0.01520288, 0.01020498, 0.00758687, 0.00792043, 0.00969855, 0.00807684, 0.01516152, 0.01018175, 0.00764101, 0.00827097, 0.00951018, 0.00788163, 0.01443961, 0.00975736, 0.00747932, 0.00794026, 0.00934973, 0.00761851, 0.0148234, 0.01012413, 0.00759569, 0.00827691, 0.00933143, 0.00775371, 0.01482447, 0.01034077, 0.00754146, 0.00847398, 0.00978532, 0.00802316, 0.01551557, 0.01054029, 0.00780559, 0.00859137, 0.00971827, 0.00815079, 0.01480565, 0.00997355, 0.00746958, 0.00806462, 0.00929644, 0.00781481, 0.01494268, 0.01035214, 0.00749026, 0.00824818, 0.00912006, 0.00754592, 0.01500535, 0.01040203, 0.00739516, 0.00814585, 0.00948723, 0.00803927, 0.01518272, 0.01064535, 0.00763136, 0.00829785, 0.0093198, 0.00782364, 0.01453499, 0.01010936, 0.00740498, 0.00799002, 0.0091574, 0.00750713, 0.01493442, 0.01069784, 0.00741005, 0.00819562, 0.00920676, 0.00762261, 0.0148746, 0.01067793, 0.00736542, 0.00832594, 0.00951002, 0.00787296, 0.01527976, 0.01077963, 0.0074115, 0.00843359, 0.00927087, 0.00780918, 0.01463127, 0.01001538, 0.00724741, 0.00806341, 0.0090104, 0.00734885, 0.0147207, 0.01011568, 0.00736039, 0.00825786, 0.00892708, 0.00752846, 0.01472524, 0.01025336, 0.00728082, 0.00818845, 0.0095229, 0.00783994, 0.01531557, 0.01067378, 0.00749995, 0.00827171, 0.00952975, 0.00774055, 0.01486402, 0.01023632, 0.00732439, 0.00797932, 0.00904745, 0.0073996, 0.01498945, 0.01038962, 0.00744135, 0.00825825, 0.00919696, 0.00741482, 0.01492055, 0.01035445, 0.00740599, 0.00841508, 0.00959047, 0.00777527, 0.01525474, 0.01077623, 0.00756247, 0.00830143, 0.00898998, 0.00761652, 0.01471049, 0.01043114, 0.00750361, 0.00828389, 0.00928793, 0.00742881, 0.01493637, 0.01068236, 0.0074626, 0.00841709, 0.00929225, 0.00777167, 0.01506982, 0.01065446, 0.00760502, 0.00839894, 0.00956601, 0.00801393, 0.01522841, 0.0108897, 0.00768851, 0.00858247, 0.00976958, 0.00823436, 0.01487511, 0.01033378, 0.00739584, 0.00821122, 0.00914789, 0.00765234, 0.01506947, 0.0104263, 0.0075458, 0.00842813, 0.00912713, 0.00765834, 0.01513288, 0.0102601, 0.00761426, 0.00855918, 0.00981913, 0.00792403, 0.0152401, 0.01066297, 0.00760818, 0.00859487, 0.00953218, 0.00771918, 0.01476855, 0.01023885, 0.00756069, 0.00838902, 0.00930401, 0.00736645, 0.01483652, 0.01037371, 0.00759543, 0.00851367, 0.00924068, 0.00746252, 0.01479596, 0.01036162, 0.00746985, 0.00842874, 0.00937645, 0.00763086, 0.01513147, 0.01066493, 0.00768367, 0.00843759, 0.00928014, 0.00757032, 0.01467249, 0.01016696, 0.00738084, 0.00821925, 0.0090146, 0.00718656, 0.01478627, 0.01027509, 0.00751552, 0.00850879, 0.00893471, 0.00712809, 0.01469287, 0.01030779, 0.00745734, 0.00840447, 0.00928818, 0.0074377, 0.0149052, 0.0104522, 0.00760574, 0.0085748, 0.0092212, 0.00743698, 0.01451547, 0.0100225, 0.00752796, 0.0083462, 0.00909025, 0.00718777, 0.01487138, 0.0103123, 0.00746675, 0.00856415, 0.00912361, 0.00741677, 0.0155506, 0.0105728, 0.00754357, 0.00855084, 0.00953719, 0.00774247, 0.01544713, 0.01077052, 0.00763406, 0.00868317, 0.00941728, 0.00755616, 0.01464917, 0.01029091, 0.00746067, 0.00847199, 0.00924064, 0.00731331, 0.01489051, 0.01041312, 0.0075955, 0.00880139, 0.00917818, 0.00735502, 0.01493154, 0.01032777, 0.00731023, 0.00854767, 0.0093919, 0.00775486, 0.01523627, 0.01064748, 0.00751502, 0.00871344, 0.00928516, 0.0075832, 0.01452476, 0.0100858, 0.00739908, 0.00850139, 0.00894416, 0.00715686, 0.01445736, 0.01031538, 0.00720124, 0.00861925, 0.00894924, 0.00725732, 0.01478281, 0.01038108, 0.00725371, 0.00857967, 0.00926166, 0.00750338, 0.01492231, 0.01053866, 0.00733459, 0.00866216, 0.00910283, 0.00745763, 0.01447405, 0.00996136, 0.00713397, 0.00834989, 0.00885502, 0.00721273, 0.01467535, 0.01024772, 0.00723571, 0.0085176, 0.00883892, 0.0072252, 0.01476207, 0.01027848, 0.0071235, 0.00849741, 0.00922958, 0.00752221, 0.01505308, 0.01050955, 0.00730102, 0.00861041, 0.00906439, 0.00750069, 0.01454191, 0.0099719, 0.00712586, 0.0083778, 0.00913572, 0.00728413, 0.01490564, 0.0103097, 0.00714957, 0.0083648, 0.00918786, 0.00766723, 0.01491125, 0.01037572, 0.0071505, 0.00846205, 0.00929189, 0.00783384, 0.01503335, 0.01045151, 0.00722072, 0.00839813, 0.00908136, 0.00769925, 0.01441985, 0.01006498, 0.00713645, 0.00839892, 0.00885463, 0.00717743, 0.01477735, 0.01053852, 0.00728601, 0.00860436, 0.00877809, 0.00712613, 0.01463893, 0.01049773, 0.00714094, 0.00848919, 0.00915622, 0.0074024, 0.01483017, 0.01057703, 0.00734199, 0.00857135, 0.00897968, 0.00750012, 0.01444762, 0.00996393, 0.00718293, 0.00842874, 0.00891491, 0.00719996, 0.01449523, 0.01023865, 0.00719221, 0.00857804, 0.00880668, 0.00721134, 0.01457965, 0.01025104, 0.00713303, 0.00857513, 0.00922717, 0.00754815, 0.01515603, 0.01043303, 0.00726347, 0.00863807, 0.00901835, 0.00745796, 0.014272, 0.00983671, 0.00706304, 0.00857719, 0.00884118, 0.00723256, 0.01422452, 0.01010757, 0.00712689, 0.0086143, 0.00879771, 0.00718365, 0.01448637, 0.01022116, 0.00709253, 0.00849044, 0.00916806, 0.00752991, 0.01483384, 0.01044799, 0.00728442, 0.00866889, 0.00914959, 0.00749109, 0.01458485, 0.01010241, 0.00719495, 0.00846976, 0.0088876, 0.00714878, 0.01473837, 0.01039578, 0.00720259, 0.00861213, 0.00893074, 0.00725535, 0.01476186, 0.01059693, 0.00718525, 0.0086155, 0.00935437, 0.00764586, 0.01521938, 0.01068113, 0.00725638, 0.00865147, 0.00909358, 0.00752164, 0.01437357, 0.0100195, 0.00713526, 0.00847053, 0.00910402, 0.00730174, 0.01482577, 0.01035658, 0.00705497, 0.00866555, 0.00908767, 0.00741111, 0.01512741, 0.01046791, 0.00714521, 0.0086488, 0.00954874, 0.00773702, 0.01534148, 0.01071472, 0.00730447, 0.00872571, 0.00933492, 0.00761328, 0.01493499, 0.01024938, 0.00716966, 0.00849697, 0.00912287, 0.00726255, 0.01510329, 0.01042942, 0.00721526, 0.00868498, 0.00912774, 0.00736502, 0.01513209, 0.01054547, 0.00721675, 0.00864131, 0.00947305, 0.00767083, 0.01537939, 0.01075363, 0.0074152, 0.00880192, 0.00945777, 0.00769995, 0.01481628, 0.01025329, 0.00719564, 0.00854569, 0.00928782, 0.00733647, 0.0149219, 0.01044284, 0.00721705, 0.00865656, 0.00927248, 0.00741178, 0.01493177, 0.0104747, 0.00719552, 0.00857999, 0.00953039, 0.00771484, 0.01523258, 0.01075697, 0.00737517, 0.00871416, 0.00942601, 0.00763214, 0.01466866, 0.01023985, 0.00719433, 0.00841969, 0.00921411, 0.00725622, 0.01487636, 0.01044554, 0.00723998, 0.00859825, 0.00913127, 0.00732583, 0.01484299, 0.01045358, 0.00718713, 0.00848117, 0.00958674, 0.00768439, 0.01505184, 0.01060479, 0.00733886, 0.00863279, 0.00958799, 0.00769217, 0.01466104, 0.01011493, 0.0070998, 0.00845671, 0.0094241, 0.00733314, 0.01475034, 0.01030076, 0.00717587, 0.00861743, 0.00937645, 0.00754075, 0.01491918, 0.01045033, 0.00717106, 0.00860519, 0.00983943, 0.00769822, 0.01499983, 0.01054457, 0.00730403, 0.00867635, 0.00942291, 0.00785611, 0.01466228, 0.0100394, 0.00709301, 0.0084554, 0.00927061, 0.00736229, 0.01492903, 0.01031317, 0.00717559, 0.0086333, 0.00912566, 0.00745648, 0.01496613, 0.01040171, 0.00709803, 0.00849558, 0.0095965, 0.00773439, 0.01525232, 0.01063371, 0.00729693, 0.00870758, 0.00962809, 0.00769549, 0.01472229, 0.01012476, 0.00712988, 0.00852188, 0.00948431, 0.00740566, 0.01493393, 0.0103281, 0.0072084, 0.00858679, 0.00935675, 0.00744086, 0.01487802, 0.01041322, 0.00722779, 0.00862361, 0.00971107, 0.00770418, 0.01512262, 0.01072411, 0.00737316, 0.00876343, 0.00964155, 0.00781054, 0.01469775, 0.01016107, 0.00719956, 0.00861553, 0.00950489, 0.00748176, 0.01501761, 0.01044774, 0.00730238, 0.0086788, 0.00918805, 0.00746481, 0.01501828, 0.0105246, 0.00718748, 0.00866436, 0.00981542, 0.00786987, 0.01531161, 0.01067129, 0.00731883, 0.00889855, 0.00988281, 0.00797005, 0.01497378, 0.01018826, 0.00710977, 0.00878824, 0.00993505, 0.0076719, 0.01521694, 0.01043434, 0.00717701, 0.00904662, 0.00985033, 0.00761977, 0.0154034, 0.01044977, 0.00710538, 0.00893, 0.01019072, 0.00787583, 0.01555652, 0.01070523, 0.00738987, 0.00894046, 0.01017805, 0.00777634, 0.01505094, 0.01030729, 0.00725549, 0.00867974, 0.00966705, 0.00747908, 0.01536833, 0.01059275, 0.00730874, 0.00889147, 0.00956914, 0.00756613, 0.01521786, 0.01060062, 0.00727021, 0.00880512, 0.00992664, 0.00779318, 0.01532663, 0.01074232, 0.00742043, 0.00893295, 0.00981044, 0.00777764, 0.01491783, 0.01027952, 0.00723405, 0.00867862, 0.00975745, 0.00740403, 0.01502964, 0.01039285, 0.00726732, 0.00881695, 0.00967837, 0.00754851, 0.01523413, 0.01044689, 0.00714226, 0.0086855, 0.0099956, 0.00776891, 0.01531181, 0.0104874, 0.0072461, 0.00867305, 0.00973877, 0.00760356, 0.01476589, 0.01007779, 0.0071115, 0.00848026, 0.00969718, 0.00732242, 0.01492608, 0.01027822, 0.00716055, 0.00868301, 0.00962957, 0.0074907, 0.01496115, 0.01011914, 0.00702458, 0.00855668, 0.00981525, 0.00780568, 0.01530258, 0.01035806, 0.00729463, 0.00848897, 0.00989334, 0.00786787, 0.01498829, 0.0100051, 0.00719674, 0.00861252, 0.00972426, 0.00757562, 0.015025, 0.01016409, 0.00725646, 0.0086262, 0.00975551, 0.00739893, 0.01503188, 0.01043339, 0.00720432, 0.00867902, 0.01017334, 0.00780887, 0.01530934, 0.0106363, 0.00736946, 0.00882102, 0.00994663, 0.00768663, 0.01479701, 0.01000299, 0.00725308, 0.00860425, 0.00971248, 0.0074539, 0.01505126, 0.01028755, 0.00735727, 0.00877452, 0.00971013, 0.00761219, 0.01521978, 0.01045671, 0.00724917, 0.00854564, 0.0100008, 0.00791888, 0.01539102, 0.01064689, 0.00739974, 0.00863141, 0.00989856, 0.00783149, 0.01489068, 0.01028492, 0.00723429, 0.00855767, 0.00990692, 0.00743436, 0.01521824, 0.01063346, 0.00723956, 0.00878419, 0.00978445, 0.00754995, 0.01523992, 0.01041277, 0.00718447, 0.00866263, 0.01013708, 0.00784851, 0.01547645, 0.01068698, 0.00737242, 0.00881675, 0.0104483, 0.00781545, 0.01496915, 0.01013729, 0.00717738, 0.00850093, 0.01001855, 0.00742203, 0.01513425, 0.01018349, 0.00722234, 0.00869056, 0.00998607, 0.00748875, 0.01517069, 0.01045816, 0.00713718, 0.00857753, 0.01033568, 0.00767605, 0.01531476, 0.0103271, 0.00726033, 0.00872544, 0.01025601, 0.00773188, 0.0148951, 0.00989368, 0.00712932, 0.0084683, 0.00997202, 0.00754651, 0.01524279, 0.01026173, 0.00720652, 0.00871008, 0.01006053, 0.00749732, 0.01515636, 0.01008777, 0.00711157, 0.00856749, 0.01047247, 0.0077404, 0.0153435, 0.01053419, 0.00726616, 0.00869832, 0.01044763, 0.00789951, 0.01486713, 0.0099186, 0.00713199, 0.00846138, 0.01032825, 0.00775141, 0.0151002, 0.01011943, 0.00717771, 0.00867203, 0.01019775, 0.00753512, 0.01501396, 0.01006016, 0.0071617, 0.00858795, 0.01044991, 0.00801234, 0.01550846, 0.01044489, 0.00728167, 0.00869248, 0.01043815, 0.00799699, 0.01517317, 0.01008351, 0.00704329, 0.00845963, 0.01008275, 0.00773992, 0.01542279, 0.01029719, 0.00712964, 0.00862358, 0.01027437, 0.00780473, 0.01559627, 0.01043303, 0.00711343, 0.0085786, 0.01064437, 0.00794978, 0.01540862, 0.01044682, 0.00720791, 0.00854873, 0.01036366, 0.00795322, 0.01488787, 0.01007607, 0.00702725, 0.00834035, 0.01018827, 0.0076318, 0.01501781, 0.01035778, 0.00705323, 0.00848486, 0.01030823, 0.00781594, 0.01536551, 0.01030887, 0.00703987, 0.0084288, 0.01050149, 0.00812676, 0.01536394, 0.01066256, 0.00718084, 0.00847602, 0.01007407, 0.00809315, 0.01487093, 0.01010222, 0.00697544, 0.00818715, 0.00998044, 0.00779499, 0.01483413, 0.01031115, 0.00704563, 0.00835762, 0.00992907, 0.00780126, 0.01506322, 0.01036889, 0.00702757, 0.00831399, 0.01045755, 0.00809324, 0.01520671, 0.01061563, 0.00732369, 0.00845128, 0.01044829, 0.00807539, 0.01474915, 0.01000111, 0.00692805, 0.0082151, 0.01019729, 0.00773687, 0.01489423, 0.01017853, 0.00700526, 0.0084393, 0.01026144, 0.00785026, 0.01513152, 0.0104212, 0.00697209, 0.00845312, 0.01021481, 0.00808541, 0.01535019, 0.01049882, 0.00711519, 0.008528, 0.01032676, 0.00806104, 0.01480324, 0.00996257, 0.00691477, 0.00830767, 0.0100989, 0.00755866, 0.01480344, 0.01007469, 0.00700394, 0.00845862, 0.00997798, 0.00768373, 0.01479262, 0.01012441, 0.00696413, 0.0084181, 0.01043376, 0.00800055, 0.0149371, 0.01029498, 0.00710788, 0.00854008, 0.01016744, 0.00804506, 0.01457793, 0.00982035, 0.00697695, 0.00831279, 0.0102937, 0.00749402, 0.01486297, 0.0099906, 0.00699974, 0.00848482, 0.0101856, 0.00771226, 0.01513831, 0.01020674, 0.00699723, 0.00841588, 0.01045047, 0.00771739, 0.01521826, 0.0102659, 0.00716533, 0.0085707, 0.01044992, 0.00739253, 0.0146821, 0.00982929, 0.00703635, 0.00828785, 0.0103644, 0.00722505, 0.0148804, 0.01023416, 0.00703341, 0.00850393, 0.01019491, 0.0070494, 0.01489202, 0.01032744, 0.00697216, 0.00853429, 0.01056282, 0.00798744, 0.01521145, 0.01050828, 0.00704738, 0.00854694, 0.01035326, 0.00783958, 0.01476874, 0.00994758, 0.00695919, 0.00832193, 0.0102528, 0.00760697, 0.01498732, 0.01018276, 0.006954, 0.00851122, 0.00997297, 0.00764051, 0.0149206, 0.01023751, 0.00692825, 0.00853054, 0.01046599, 0.00803474, 0.01550572, 0.01046716, 0.00709308, 0.00857062, 0.01021958, 0.00784861, 0.01469441, 0.00999813, 0.00689702, 0.00831412, 0.0101969, 0.00746063, 0.01493757, 0.0101713, 0.00696119, 0.00841015, 0.01004246, 0.00742225, 0.01497918, 0.01026642, 0.00686705, 0.00830495, 0.01043721, 0.00757919, 0.01520194, 0.01032529, 0.00702491, 0.00837028, 0.01036864, 0.00769197, 0.01475476, 0.00980035, 0.0068245, 0.00795737, 0.01011553, 0.00734736, 0.0148869, 0.00998498, 0.00695391, 0.00823875, 0.01022446, 0.00753475, 0.01456985, 0.01000764, 0.00690869, 0.00845248, 0.01067168, 0.00784704, 0.01527845, 0.01025632, 0.00704973, 0.00843607, 0.01039032, 0.00781125, 0.01457972, 0.00962389, 0.00680989, 0.00809798, 0.01013081, 0.00733815, 0.01451512, 0.00976363, 0.00695851, 0.00830871, 0.01042921, 0.00754637, 0.01495757, 0.00988772, 0.00693872, 0.0082475, 0.010792, 0.00769926, 0.01480072, 0.01006389, 0.00700641, 0.00836575, 0.01049579, 0.00744618, 0.0142233, 0.00977108, 0.0069473, 0.00812089, 0.01037876, 0.00721478, 0.01434465, 0.0096962, 0.00696452, 0.00824708, 0.01009299, 0.00689765, 0.01392917, 0.00973088, 0.00671468, 0.00814944, 0.01038391, 0.00730753, 0.01432481, 0.0101517, 0.00693966, 0.00818324, 0.01022372, 0.00710625, 0.01375074, 0.00947659, 0.00673514, 0.00794314, 0.01009837, 0.00655644, 0.01373857, 0.00989209, 0.00677262, 0.00795106, 0.00997138, 0.00687696, 0.0140173, 0.01012072, 0.00680474, 0.00799561, 0.01048905, 0.00729241, 0.01454875, 0.01050096, 0.00697875, 0.00799127, 0.01042858, 0.00726107, 0.01413275, 0.01006058, 0.00682198, 0.00782833, 0.0104853, 0.00696441, 0.0144686, 0.01032159, 0.00689626, 0.00792785, 0.01022255, 0.00705965, 0.01442945, 0.01044191, 0.00691334, 0.00792012, 0.01058303, 0.00733969, 0.01461097, 0.01071405, 0.00699919, 0.00793654, 0.0104794, 0.00717934, 0.01419427, 0.01002568, 0.0069347, 0.00779166, 0.01041555, 0.00681746, 0.01441069, 0.01014215, 0.00705749, 0.00799147, 0.00985829, 0.00706752, 0.01429893, 0.01015133, 0.006911, 0.00792109, 0.01030194, 0.00783755, 0.0146264, 0.01023117, 0.00708042, 0.0079788, 0.01049537, 0.00780805, 0.01402817, 0.00984306, 0.00685561, 0.00773542, 0.01030603, 0.00737448, 0.01421643, 0.00994917, 0.00695978, 0.00797307, 0.01038789, 0.00697439, 0.01421134, 0.00995468, 0.00686342, 0.00809462, 0.01112929, 0.00737947, 0.01467588, 0.01025981, 0.00710812, 0.00819218, 0.01099043, 0.00763306, 0.01433325, 0.00999096, 0.00694356, 0.00809192, 0.01098722, 0.0074622, 0.01481826, 0.0103483, 0.00701708, 0.00836768, 0.01158486, 0.00774877, 0.01456973, 0.00999193, 0.00701452, 0.00822211, 0.01124484, 0.00794246, 0.01490961, 0.010267, 0.00709174, 0.00822851, 0.0110592, 0.00777535, 0.01431233, 0.00947397, 0.00690287, 0.00796716, 0.01080787, 0.00743909, 0.01447916, 0.00940343, 0.00696784, 0.00810677, 0.01065344, 0.00730861, 0.01446174, 0.00966104, 0.00686734, 0.00797794, 0.01130772, 0.00744021, 0.01433016, 0.00978066, 0.00702999, 0.00816638, 0.01131085, 0.00752797, 0.01388186, 0.0094075, 0.00681901, 0.00787414, 0.01107266, 0.00733701, 0.01481853, 0.0096396, 0.00697721, 0.00796999, 0.01066941, 0.00725339, 0.01461202, 0.00995119, 0.00696812, 0.00812887, 0.01129723, 0.00762685, 0.0147145, 0.01003649, 0.00699937, 0.0082772, 0.01106021, 0.00756607, 0.01404528, 0.00932537, 0.00686965, 0.00789106, 0.01089479, 0.00707854, 0.01410207, 0.00986532, 0.00692372, 0.00800689, 0.01074386, 0.00691108, 0.01439016, 0.00979949, 0.00678309, 0.00804416, 0.01136096, 0.0074853, 0.01525037, 0.01013851, 0.00715454, 0.00811928, 0.01142004, 0.00744034, 0.01473206, 0.00967488, 0.00678155, 0.00789311, 0.01056836, 0.00710479, 0.01468084, 0.00975866, 0.00685641, 0.00814432, 0.01061569, 0.00719322, 0.01488509, 0.00951522, 0.00682719, 0.00808018, 0.01097633, 0.00748177, 0.01525583, 0.00996389, 0.00701745, 0.00830284, 0.01075093, 0.00716887, 0.01480598, 0.00959547, 0.00691093, 0.00811822, 0.01039683, 0.0070718, 0.01491719, 0.00966315, 0.00691465, 0.00836457, 0.01036733, 0.00708199, 0.01505793, 0.00962759, 0.00681154, 0.00823787, 0.01055842, 0.00729425, 0.01557343, 0.00978739, 0.00691657, 0.00834814, 0.01057135, 0.00731725, 0.01476109, 0.00947904, 0.00674225, 0.00810496, 0.01013426, 0.00741414, 0.01528937, 0.00975705, 0.00686698, 0.00829115, 0.00983704, 0.00687423, 0.01499997, 0.00975955, 0.00687175, 0.0082322, 0.01002577, 0.0071206, 0.01468628, 0.01009451, 0.00709511, 0.00827869, 0.01035258, 0.00718702, 0.01445681, 0.00964846, 0.00691343, 0.00804613, 0.00993762, 0.00669451, 0.01476526, 0.0095674, 0.00690871, 0.00816303, 0.00969536, 0.00668826, 0.01452876, 0.00940672, 0.00682215, 0.0078979, 0.01000739, 0.00712062, 0.01485, 0.0098548, 0.00695826, 0.00810854, 0.00994132, 0.00708413, 0.0142884, 0.00932634, 0.0067734, 0.00789406, 0.00997437, 0.00692771, 0.01462643, 0.00947425, 0.0068967, 0.00812759, 0.00981164, 0.00700505, 0.01469182, 0.00946434, 0.00688928, 0.00825119, 0.0102452, 0.00734996, 0.01504955, 0.00981635, 0.00700483, 0.00827143, 0.01007303, 0.00719481, 0.01443714, 0.00948271, 0.0068256, 0.00799252, 0.00961708, 0.00683446, 0.01442306, 0.00916647, 0.00679672, 0.00812567, 0.00957007, 0.00708075, 0.0146678, 0.00938052, 0.00678045, 0.00816435, 0.0096246, 0.00743369, 0.01478114, 0.00954053, 0.00697465, 0.00838063, 0.01036911, 0.00722342, 0.01443538, 0.00947691, 0.00685087, 0.0079972, 0.0100139, 0.00714399, 0.01452881, 0.00963063, 0.00678328, 0.00824664, 0.00958725, 0.00718325, 0.01467697, 0.01001233, 0.00684476, 0.00805603, 0.0100756, 0.00771353, 0.01503555, 0.01025899, 0.00707832, 0.00814319, 0.01008808, 0.00765963, 0.01472325, 0.01011794, 0.00692785, 0.0079879, 0.00989988, 0.00734505, 0.0148331, 0.01002443, 0.00703532, 0.00824755, 0.0097762, 0.00723397, 0.0147775, 0.00992189, 0.00698667, 0.00825745, 0.01021371, 0.00761106, 0.01496075, 0.01022884, 0.00715367, 0.00833346, 0.01019663, 0.0077894, 0.01422243, 0.00986124, 0.00692144, 0.00798747, 0.00979071, 0.00734281, 0.01415327, 0.00989693, 0.00694575, 0.00809971, 0.00988306, 0.00741846, 0.01444317, 0.0099882, 0.00690757, 0.00816777, 0.01024659, 0.00765819, 0.01443946, 0.00989795, 0.00705312, 0.0081923, 0.00995247, 0.00746146, 0.0136859, 0.00938804, 0.00689818, 0.00788523, 0.00965219, 0.00713244, 0.0139355, 0.00976424, 0.00696526, 0.00807476, 0.00958417, 0.00719255, 0.01401947, 0.01011909, 0.00698867, 0.00791984, 0.0099479, 0.00744182, 0.01391159, 0.01035164, 0.00711943, 0.00809402, 0.0096447, 0.00735559, 0.01336466, 0.00963107, 0.0068651, 0.00779034, 0.00950916, 0.00703505, 0.01352981, 0.00991749, 0.00678997, 0.0081424, 0.00923578, 0.00688312, 0.01377229, 0.01006608, 0.00683043, 0.00815956, 0.00934338, 0.00705855, 0.01384847, 0.00954038, 0.00678478, 0.0082015, 0.00912474, 0.00691789, 0.01353277, 0.00918026, 0.00665648, 0.00796112, 0.00903892, 0.00662662, 0.01369444, 0.00936709, 0.00672961, 0.00816026, 0.00900386, 0.00674949, 0.01375476, 0.00928065, 0.00667643, 0.00810248, 0.00924015, 0.00694685, 0.01383543, 0.0096106, 0.00683809, 0.0082156, 0.00913112, 0.00687184, 0.01323476, 0.00914828, 0.00672003, 0.00801068, 0.00906474, 0.006648, 0.01342541, 0.00958164, 0.0066812, 0.00824071, 0.00898955, 0.0067105, 0.01347312, 0.00946879, 0.0066347, 0.00815752, 0.00924506, 0.00699345, 0.01376852, 0.01017164, 0.0067919, 0.00819503, 0.00913081, 0.00680697, 0.01315484, 0.00889715, 0.00660517, 0.00796308, 0.0089784, 0.00652148, 0.01328156, 0.00910206, 0.00665722, 0.00819822, 0.00880154, 0.0065088, 0.01341271, 0.00921241, 0.00664455, 0.00820393, 0.00922515, 0.00681789, 0.01352958, 0.00943722, 0.00681896, 0.00826437, 0.00914918, 0.00669758, 0.01300284, 0.00886231, 0.00661484, 0.00795442, 0.0088525, 0.0063929, 0.01333667, 0.00916373, 0.00674821, 0.00813413, 0.00870896, 0.00634345, 0.013204, 0.00914528, 0.00667821, 0.0081015, 0.00908777, 0.00676422, 0.01355035, 0.00921098, 0.00681275, 0.00825247, 0.00900492, 0.00687302, 0.01304828, 0.00890031, 0.00668905, 0.0079932, 0.00882253, 0.00646673, 0.01330995, 0.00902499, 0.00675681, 0.00812833, 0.00863754, 0.006545, 0.01324885, 0.00878553, 0.00670635, 0.00813158, 0.00906645, 0.00697089, 0.01366669, 0.00916098, 0.00689954, 0.00821283, 0.00901067, 0.00683866, 0.01333964, 0.00875395, 0.00672707, 0.00798094, 0.00899595, 0.00665884, 0.01349421, 0.00882717, 0.00670265, 0.00807011, 0.00891558, 0.00664222, 0.01341603, 0.00901363, 0.00665294, 0.00802892, 0.00904263, 0.00695129, 0.0135896, 0.00924081, 0.00674389, 0.0080455, 0.00912123, 0.00688848, 0.01318724, 0.00871354, 0.00661807, 0.00779471, 0.00889666, 0.00648821, 0.01314879, 0.00877308, 0.00664848, 0.00800819, 0.0088272, 0.00655907, 0.01338963, 0.00886703, 0.00658914, 0.00797532, 0.00924474, 0.00682754, 0.01355503, 0.00912841, 0.006733, 0.00800845, 0.00905121, 0.00680136, 0.01318035, 0.00860783, 0.0065247, 0.00780281, 0.00889068, 0.00657473, 0.0135578, 0.00880415, 0.00661639, 0.00803508, 0.00889087, 0.0065688, 0.01362988, 0.00878982, 0.00657911, 0.00803731, 0.00935833, 0.00693375, 0.01403825, 0.0090968, 0.00669246, 0.00810086, 0.00920521, 0.00690376, 0.01351366, 0.00864457, 0.00655292, 0.00774046, 0.00879516, 0.00656308, 0.01373704, 0.00888033, 0.00652603, 0.00789889, 0.00839425, 0.00656401, 0.01377233, 0.00894511, 0.00652531, 0.0079689, 0.00878509, 0.0068218, 0.0140238, 0.00933971, 0.00663852, 0.00809584, 0.00864895, 0.00672222, 0.01314531, 0.0087944, 0.00650099, 0.00777874, 0.00851186, 0.00649549, 0.01349246, 0.00901264, 0.00655263, 0.00787866, 0.00847469, 0.00645625, 0.013532, 0.00895784, 0.00655907, 0.00783842, 0.00872882, 0.00677911, 0.01375505, 0.0091446, 0.00664941, 0.00792366, 0.00862373, 0.00669435, 0.01329012, 0.00879699, 0.00650989, 0.00767701, 0.00817606, 0.00625114, 0.01347586, 0.00895289, 0.00655358, 0.00786523, 0.00841464, 0.00644052, 0.01352314, 0.0089176, 0.00648969, 0.00782399, 0.0086721, 0.0066916, 0.01393028, 0.00915206, 0.00665979, 0.00787094, 0.00885021, 0.00670927, 0.01357526, 0.00878186, 0.00650538, 0.00778509, 0.00868418, 0.00639619, 0.01372174, 0.00894408, 0.00660472, 0.00799261, 0.00846918, 0.006477, 0.01377792, 0.00889162, 0.00657642, 0.00806262, 0.00906824, 0.00678405, 0.01401565, 0.00920663, 0.00670496, 0.00810224, 0.00901274, 0.00674867, 0.01363052, 0.00882198, 0.00655431, 0.00788275, 0.00889912, 0.00649136, 0.01371171, 0.0090146, 0.00662714, 0.00815246, 0.00879791, 0.00658528, 0.01389002, 0.0090976, 0.00656375, 0.0080779, 0.00916749, 0.00686362, 0.01396722, 0.0092749, 0.006702, 0.00807476, 0.00897456, 0.00680961, 0.01357842, 0.00873248, 0.00657243, 0.00794454, 0.0089143, 0.00646589, 0.01373066, 0.0088987, 0.00665176, 0.00812387, 0.00879296, 0.00653625, 0.01394491, 0.00902147, 0.00666308, 0.00809218, 0.00914717, 0.00684329, 0.0139437, 0.00917067, 0.00676601, 0.00819428, 0.00905785, 0.00685543, 0.01355827, 0.00868019, 0.00660865, 0.00800432, 0.00887677, 0.00650684, 0.01386815, 0.00888973, 0.00667354, 0.0081534, 0.00880661, 0.00676483, 0.01400294, 0.00894707, 0.00666655, 0.00820538, 0.0092434, 0.00704277, 0.01384999, 0.00906637, 0.00677379, 0.00820863, 0.00920795, 0.00707679, 0.0132321, 0.00857907, 0.00653798, 0.00790175, 0.00880925, 0.0063881, 0.01333296, 0.00868155, 0.00662049, 0.00806742, 0.00879631, 0.00645819, 0.01341551, 0.0088001, 0.00663138, 0.00813803, 0.00908756, 0.0068091, 0.01372885, 0.00903764, 0.00673521, 0.00819229, 0.00897795, 0.00677613, 0.01325977, 0.00845234, 0.00655811, 0.00788738, 0.00877518, 0.00643764, 0.01354376, 0.00863469, 0.00667727, 0.00812956, 0.00872767, 0.00652467, 0.01372346, 0.00875632, 0.00674748, 0.00818124, 0.0090503, 0.00680066, 0.01379709, 0.00897979, 0.00681378, 0.00827522, 0.00888327, 0.00660959, 0.01331642, 0.00869043, 0.00665276, 0.00801753, 0.00866473, 0.00640263, 0.01365135, 0.00898329, 0.00669021, 0.00815592, 0.00848016, 0.00628232, 0.01355137, 0.00895268, 0.0067004, 0.00812448, 0.00888606, 0.00660543, 0.01367632, 0.00909007, 0.00679541, 0.00813568, 0.00867583, 0.00656936, 0.0132084, 0.00868053, 0.0065916, 0.00791215, 0.00847906, 0.00625967, 0.0134848, 0.00885019, 0.00668468, 0.00806658, 0.00845283, 0.00637412, 0.01367632, 0.00908599, 0.00672606, 0.00813217, 0.00910885, 0.0066729, 0.01384292, 0.00911197, 0.0068556, 0.00820973, 0.00922868, 0.00668117, 0.01379375, 0.00883073, 0.00674429, 0.00795682, 0.00880714, 0.00630965, 0.0135974, 0.00889403, 0.00674628, 0.008123, 0.00868163, 0.00648873, 0.01374833, 0.00903091, 0.00675002, 0.00821519, 0.00920904, 0.00673605, 0.01426319, 0.00936143, 0.00689716, 0.00822574, 0.00903457, 0.00651306, 0.01350577, 0.0089216, 0.00668107, 0.00797371, 0.00867512, 0.00619124, 0.01378996, 0.00900221, 0.00668566, 0.00810585, 0.00846628, 0.00616668, 0.01363642, 0.00909762, 0.00672859, 0.0081676, 0.00912799, 0.00652646, 0.01415962, 0.0092984, 0.00689162, 0.00829819, 0.00883408, 0.00644869, 0.01361727, 0.00898483, 0.00670951, 0.00810852, 0.00882419, 0.00610377, 0.01403482, 0.00915393, 0.00675965, 0.00832959, 0.00813303, 0.00612718, 0.01383186, 0.00912047, 0.00659363, 0.00825731, 0.00911093, 0.00645736, 0.01435273, 0.00949977, 0.00694367, 0.00838345, 0.00914723, 0.00672837, 0.0141943, 0.00928754, 0.00687434, 0.00830416, 0.0092894, 0.00626568, 0.01433833, 0.00955367, 0.00694213, 0.00844774, 0.00882493, 0.00645883, 0.01465653, 0.0097443, 0.0070823, 0.00857718, 0.00937871, 0.00706877, 0.01550501, 0.01004671, 0.00717168, 0.00850954, 0.00911503, 0.00664141, 0.01456224, 0.00954445, 0.00700166, 0.00842627, 0.00903296, 0.00658634, 0.01530307, 0.01000137, 0.00714002, 0.00871402, 0.00907147, 0.00684177, 0.01551957, 0.0101057, 0.0072608, 0.00888878, 0.00942313, 0.00691024, 0.015236, 0.01029354, 0.00733504, 0.00884529, 0.00910182, 0.00703455, 0.01506318, 0.00980689, 0.00710263, 0.0087023, 0.00901924, 0.00677328, 0.01529778, 0.01000227, 0.00717487, 0.00890212, 0.0088917, 0.00683756, 0.01534696, 0.01010343, 0.00725915, 0.00882654, 0.00951394, 0.00718331, 0.0155418, 0.01027166, 0.0074341, 0.00884053, 0.00943314, 0.00715291, 0.01522082, 0.00988363, 0.0071942, 0.00859325, 0.00932104, 0.00690814, 0.01522618, 0.01004324, 0.00720849, 0.00878472, 0.00922076, 0.00696811, 0.01503908, 0.01011622, 0.00716047, 0.00865949, 0.0098927, 0.00730281, 0.01543683, 0.01027313, 0.0073266, 0.00880668, 0.00933984, 0.00712371, 0.01448157, 0.00972067, 0.00709489, 0.0084924, 0.00896849, 0.00689802, 0.01472639, 0.01001519, 0.00720808, 0.00860169, 0.00924542, 0.00701512, 0.01481831, 0.01006289, 0.00718278, 0.00858124, 0.00927961, 0.0071754, 0.01499643, 0.01003228, 0.00725253, 0.00865259, 0.00902643, 0.00714316, 0.01450886, 0.00984853, 0.00703614, 0.00831706, 0.00866655, 0.00676466, 0.01452962, 0.01008345, 0.00704257, 0.00856495, 0.0086019, 0.0068153, 0.01388678, 0.00993099, 0.00697238, 0.00871908, 0.00905731, 0.00710708, 0.0145844, 0.01016644, 0.00718431, 0.00854566, 0.0087975, 0.00698033, 0.01404028, 0.00966091, 0.00701449, 0.00831262, 0.00866012, 0.00666701, 0.01440387, 0.0100509, 0.00707975, 0.00877151, 0.00866467, 0.00681415, 0.01451364, 0.01002644, 0.00714271, 0.00888637, 0.00908605, 0.0071547, 0.01472868, 0.0102224, 0.00726921, 0.00875869, 0.00885761, 0.00708927, 0.01432137, 0.0097133, 0.00710671, 0.00909434, 0.00868739, 0.00670012, 0.01462924, 0.0101139, 0.00725849, 0.00937977, 0.00866836, 0.00696517, 0.01494061, 0.01040639, 0.00730464, 0.00957355, 0.00914655, 0.0073754, 0.01523247, 0.0104206, 0.0073484, 0.00994059, 0.00904093, 0.00747498, 0.01494252, 0.00984723, 0.00722995, 0.0097688, 0.00889049, 0.00706743, 0.01525077, 0.01024234, 0.00721564, 0.00981278, 0.00869881, 0.00716849, 0.01526204, 0.0102752, 0.00719155, 0.01008453, 0.00901247, 0.00746154, 0.01532197, 0.01023772, 0.00728333, 0.01031142, 0.00903475, 0.0074098, 0.01478934, 0.00981338, 0.00712971, 0.0098884, 0.00880811, 0.00705846, 0.01491114, 0.00985034, 0.00716042, 0.0101519, 0.00862416, 0.00709871, 0.01516084, 0.00978755, 0.00715528, 0.00980102, 0.00894214, 0.00737396, 0.01536168, 0.01016466, 0.00730617, 0.00985016, 0.00884284, 0.00730878, 0.01481354, 0.00948219, 0.00707309, 0.01011277, 0.00868368, 0.00698217, 0.01510269, 0.00984257, 0.00713297, 0.0103673, 0.00847738, 0.00685195, 0.01494129, 0.00985188, 0.00708176, 0.01012993, 0.0088286, 0.00719929, 0.01519374, 0.01005059, 0.00731349, 0.0100833, 0.00868055, 0.00708094, 0.01443903, 0.00930234, 0.00698235, 0.00980769, 0.00861776, 0.00681291, 0.01448203, 0.0094964, 0.00704668, 0.01038641, 0.00849051, 0.00684831, 0.01459783, 0.00960665, 0.00709301, 0.01046207, 0.00883238, 0.00722285, 0.01489416, 0.00991104, 0.00720453, 0.01065589, 0.00869088, 0.00700746, 0.01434149, 0.00945222, 0.00698247, 0.01053533, 0.00842061, 0.00663539, 0.01480822, 0.00969484, 0.00703084, 0.01067752, 0.00829632, 0.0067018, 0.01483002, 0.00968013, 0.00706253, 0.01073411, 0.00924239, 0.00707671, 0.01516576, 0.00977319, 0.00716841, 0.01063379, 0.0087925, 0.00699284, 0.01453322, 0.00944997, 0.00699353, 0.01040452, 0.00851916, 0.00669255, 0.01466725, 0.00964534, 0.00711029, 0.01043401, 0.00845211, 0.00679447, 0.0146183, 0.00962087, 0.00711719, 0.01009487, 0.00872435, 0.00709576, 0.01463269, 0.00985871, 0.0072849, 0.00993238, 0.00852919, 0.00701627, 0.01402054, 0.00938405, 0.00707532, 0.01046555, 0.0083201, 0.00669504, 0.0145161, 0.00968334, 0.00711649, 0.01094192, 0.00819456, 0.00673385, 0.01461895, 0.0097009, 0.00708798, 0.01095566, 0.00853643, 0.00703294, 0.01492905, 0.00989096, 0.00719825, 0.01100225, 0.00850723, 0.00696289, 0.01435341, 0.00941354, 0.00698282, 0.0106083, 0.00833293, 0.00665093, 0.01472856, 0.0096049, 0.00704164, 0.01099779, 0.00824556, 0.00671509, 0.01474868, 0.00962579, 0.00698201, 0.010883, 0.00859985, 0.00697616, 0.01499251, 0.00976721, 0.00702692, 0.01100566, 0.00840889, 0.00691704, 0.01450221, 0.00923248, 0.00686676, 0.01082626, 0.00821985, 0.00662999, 0.01477012, 0.00943024, 0.00694074, 0.01121272, 0.00824723, 0.00672466, 0.01489948, 0.00959198, 0.00699902, 0.01108589, 0.00857243, 0.00704765, 0.01509659, 0.00983167, 0.00710929, 0.01105293, 0.00842824, 0.00697698, 0.01456703, 0.00931017, 0.00694242, 0.0109196, 0.0082292, 0.00668098, 0.01493515, 0.00943591, 0.00694217, 0.01135602, 0.00817648, 0.00673586, 0.01518594, 0.00947754, 0.00697008, 0.01126091, 0.0086161, 0.00707176, 0.01554096, 0.0097675, 0.00707607, 0.01121234, 0.00851488, 0.00700476, 0.01503352, 0.00923425, 0.00685075, 0.0108903, 0.00833475, 0.00663495, 0.01486911, 0.00937378, 0.00685134, 0.01084824, 0.00821384, 0.00670138, 0.014828, 0.00943734, 0.00688976, 0.01080844, 0.00857546, 0.0069509, 0.01497769, 0.0095922, 0.00702209, 0.01089421, 0.00842046, 0.00688402, 0.0146261, 0.0091235, 0.00684866, 0.01073314, 0.00829131, 0.00658504, 0.0147554, 0.00936723, 0.00683277, 0.0110354, 0.00810602, 0.00659501, 0.01478454, 0.00937374, 0.00683056, 0.01110553, 0.00853767, 0.00687453, 0.01522749, 0.00957285, 0.00700686, 0.01134939, 0.00838655, 0.00683064, 0.01497487, 0.0090526, 0.00681676, 0.01094522, 0.00823106, 0.00654547, 0.01509951, 0.00931056, 0.0068763, 0.01129058, 0.00826029, 0.00662534, 0.01521175, 0.00940802, 0.00687665, 0.01122888, 0.00847292, 0.0069294, 0.01537038, 0.00961253, 0.00697452, 0.01111206, 0.00841441, 0.00687707, 0.01485746, 0.00912116, 0.00682726, 0.0110519, 0.0081945, 0.00657453, 0.01524614, 0.00928699, 0.00682503, 0.01130918, 0.00807522, 0.0066414, 0.01530784, 0.00937051, 0.00686012, 0.01126565, 0.00841233, 0.00692247, 0.0153516, 0.00955063, 0.00698518, 0.01134064, 0.0082481, 0.00685208, 0.01477659, 0.00905772, 0.00687128, 0.01102166, 0.00816152, 0.00658844, 0.01503979, 0.00931878, 0.006906, 0.01139868, 0.00813103, 0.00665365, 0.01509885, 0.00931985, 0.00690133, 0.01136995, 0.00842452, 0.0068877, 0.01512851, 0.0094358, 0.00695713, 0.01091815, 0.0081326, 0.00677343, 0.014004, 0.00881495, 0.00667869, 0.01055751, 0.00793473, 0.00640921, 0.01417672, 0.00884015, 0.00665575, 0.01035157, 0.00787618, 0.0064359, 0.01439424, 0.00896107, 0.00663072, 0.01018322, 0.00824977, 0.0067381, 0.01449324, 0.00912309, 0.00672108, 0.01017641, 0.0080232, 0.00665124, 0.01379974, 0.0086851, 0.00655546, 0.00998898, 0.0079206, 0.00637506, 0.01402062, 0.00898283, 0.00664094, 0.010231, 0.00783466, 0.00641478, 0.01411966, 0.00902614, 0.00662259, 0.01013316, 0.00809547, 0.00669237, 0.01418934, 0.00930311, 0.0066755, 0.0102659, 0.00808629, 0.0066856, 0.01399245, 0.0087391, 0.00664975, 0.01004343, 0.00804948, 0.00642452, 0.01418184, 0.00883594, 0.00666982, 0.01036204, 0.00790831, 0.00645011, 0.01419607, 0.0088856, 0.00674062, 0.01036277, 0.00836345, 0.0068033, 0.01435311, 0.00903746, 0.00673888, 0.01042202, 0.00837473, 0.00672432, 0.01354322, 0.00854111, 0.00661474, 0.01003455, 0.00812178, 0.00641784, 0.01416464, 0.00894236, 0.0067444, 0.01026447, 0.00787775, 0.00637725, 0.0139112, 0.00844716, 0.00656689, 0.01013016, 0.00829878, 0.00660919, 0.01428762, 0.00896434, 0.00672444, 0.0102479, 0.0082407, 0.00659807, 0.01394476, 0.00869336, 0.00653686, 0.00993248, 0.00803557, 0.00625871, 0.0137013, 0.00872328, 0.00658025, 0.01038683, 0.00802145, 0.00638167, 0.01404283, 0.00876193, 0.00662946, 0.0102866, 0.00830678, 0.00662261, 0.01421541, 0.00915558, 0.00682563, 0.01033735, 0.00813907, 0.0065212, 0.01371282, 0.0085298, 0.00667071, 0.01007231, 0.00799638, 0.00624413, 0.01386376, 0.00874219, 0.00669543, 0.01029145, 0.00791647, 0.00628913, 0.01393434, 0.00870886, 0.00672969, 0.01039101, 0.00834969, 0.00659051, 0.01413534, 0.00901665, 0.00684166, 0.01040036, 0.0081818, 0.00649264, 0.01368527, 0.00854092, 0.0066468, 0.01008016, 0.00801677, 0.0062347, 0.01386988, 0.00879326, 0.00669507, 0.01038857, 0.00796265, 0.00629049, 0.01403676, 0.00881323, 0.00669369, 0.0104083, 0.00835353, 0.00658492, 0.0142309, 0.00910758, 0.0068103, 0.01033114, 0.00822262, 0.00649169, 0.0137727, 0.00857151, 0.00660228, 0.01010696, 0.00806196, 0.0062409, 0.01392586, 0.00879189, 0.00668172, 0.01040068, 0.00797375, 0.00625973, 0.01407982, 0.00882547, 0.00670279, 0.01040394, 0.00833237, 0.00657046, 0.01422158, 0.00905818, 0.00683448, 0.01042322, 0.00822463, 0.00648276, 0.01383889, 0.008596, 0.00667793, 0.01017204, 0.00809698, 0.00621115, 0.0139924, 0.00880508, 0.00673839, 0.01047496, 0.0079999, 0.00629093, 0.014163, 0.00878101, 0.00671248, 0.01046482, 0.00836013, 0.00657901, 0.01423583, 0.00901477, 0.00683744, 0.0104678, 0.00821768, 0.00647938, 0.01380056, 0.00856757, 0.00671709, 0.01025442, 0.00805559, 0.00621685, 0.01394868, 0.00875122, 0.00671575, 0.01053033, 0.00797584, 0.00625074, 0.01406603, 0.00883259, 0.00668752, 0.01054534, 0.00832543, 0.00656824, 0.01429331, 0.00901492, 0.00678756, 0.01059209, 0.00823552, 0.00646597, 0.01378296, 0.00854385, 0.00663044, 0.01026023, 0.00807118, 0.00618881, 0.014024, 0.00874167, 0.0066678, 0.01057191, 0.00796679, 0.00625089, 0.0141025, 0.00875648, 0.00667443, 0.01053531, 0.00832993, 0.00655573, 0.01441308, 0.00899693, 0.00679262, 0.01072847, 0.00821793, 0.00645979, 0.0139441, 0.00850926, 0.00660155, 0.01057605, 0.00807505, 0.00620861, 0.01415514, 0.00871572, 0.00665179, 0.01085602, 0.00800625, 0.00628478, 0.01432476, 0.00873314, 0.00666683, 0.01069907, 0.00836187, 0.00656627, 0.01444427, 0.0090178, 0.00678135, 0.01064396, 0.00826247, 0.00650312, 0.0139642, 0.00854838, 0.00662046, 0.01023776, 0.00811634, 0.00622038, 0.01406949, 0.00870023, 0.00667037, 0.01046811, 0.00799065, 0.00626539, 0.01412073, 0.00873636, 0.00668187, 0.01054812, 0.00838483, 0.00656228, 0.01441671, 0.00897395, 0.00679082, 0.01076185, 0.00826996, 0.00648202, 0.01410373, 0.00850155, 0.00658993, 0.01045265, 0.00806873, 0.00620514, 0.01430431, 0.00865993, 0.00666038, 0.01083861, 0.00801387, 0.00629366, 0.01436861, 0.0087184, 0.00668369, 0.01058135, 0.00837271, 0.00659114, 0.01459318, 0.00894185, 0.00680149, 0.01062189, 0.00823938, 0.00650545, 0.0140599, 0.00850755, 0.0066355, 0.01024072, 0.00811487, 0.00621761, 0.01429448, 0.00870561, 0.00667297, 0.01061059, 0.00800159, 0.00627278, 0.01452339, 0.00869435, 0.0066925, 0.01084753, 0.00838682, 0.00659535, 0.01475919, 0.00891823, 0.00680023, 0.01068818, 0.00826819, 0.00648829, 0.01440691, 0.00849468, 0.00662247, 0.01042378, 0.00813469, 0.0062163, 0.01460189, 0.00863477, 0.00668265, 0.01080487, 0.00805435, 0.00625355, 0.01446803, 0.0086587, 0.00674719, 0.01093303, 0.00849897, 0.00657984, 0.01473218, 0.00894482, 0.0068566, 0.011095, 0.00836712, 0.00649109, 0.0143073, 0.00849891, 0.00668326, 0.01089599, 0.00825796, 0.00624007, 0.01440546, 0.00873012, 0.00675375, 0.01141547, 0.00817394, 0.00628499, 0.01446425, 0.00875011, 0.00670182, 0.01136022, 0.00859681, 0.00659529, 0.01465992, 0.00890776, 0.00681719, 0.01119806, 0.00846014, 0.00648035, 0.01400045, 0.00843698, 0.0066875, 0.01064273, 0.00816339, 0.00621618, 0.01427004, 0.00859957, 0.00671167, 0.01082749, 0.00810595, 0.00626211, 0.01421974, 0.00865779, 0.00672308, 0.01082871, 0.0085071, 0.00659521, 0.01449442, 0.00888118, 0.0068327, 0.01074181, 0.00820735, 0.00643152, 0.01394291, 0.00838972, 0.00660352, 0.01029332, 0.00805885, 0.00615813, 0.0141776, 0.00861362, 0.00666744, 0.01042803, 0.00782537, 0.00617288, 0.01422885, 0.00870291, 0.00664703, 0.01015276, 0.00821369, 0.00644723, 0.01448315, 0.00892184, 0.0067663, 0.01005949, 0.00807823, 0.00639049, 0.01398551, 0.00841626, 0.00662998, 0.00980592, 0.00802547, 0.00615791, 0.01398569, 0.00862888, 0.00665618, 0.00991844, 0.00793446, 0.00620287, 0.01398335, 0.00866821, 0.0066356, 0.00982766, 0.00841212, 0.00649596, 0.01425343, 0.00882214, 0.00673789, 0.00962943, 0.00819258, 0.00638419, 0.0135461, 0.00834202, 0.00655295, 0.00914333, 0.00803526, 0.00616213, 0.013818, 0.00852625, 0.00662796, 0.00937525, 0.00796331, 0.00618487, 0.01399761, 0.00858316, 0.00663201, 0.00940001, 0.00834685, 0.00648537, 0.01424283, 0.00878599, 0.00669588, 0.00958535, 0.00814018, 0.00637841, 0.01375953, 0.0083114, 0.00654746, 0.0092102, 0.00803894, 0.00610445, 0.01388189, 0.00853511, 0.00658969, 0.00953716, 0.00792825, 0.00619173, 0.01416868, 0.00854035, 0.00661111, 0.00960819, 0.0082917, 0.00645655, 0.01428557, 0.00877548, 0.00672716, 0.00982536, 0.00814071, 0.00636928, 0.01372014, 0.00826563, 0.006551, 0.00925763, 0.00789535, 0.00602732, 0.01357323, 0.00838595, 0.00659644, 0.00938, 0.00776037, 0.00609174, 0.01373286, 0.00832399, 0.00657222, 0.00944987, 0.00808957, 0.00633823, 0.01393633, 0.00856875, 0.0066732, 0.00942435, 0.00803357, 0.00621377, 0.01333143, 0.00812475, 0.0065477, 0.00908838, 0.00782881, 0.00592408, 0.01337599, 0.00828659, 0.00663467, 0.00911243, 0.00768542, 0.00597062, 0.01335474, 0.00827336, 0.0065781, 0.00916803, 0.00805255, 0.00626757, 0.01357288, 0.00847521, 0.00668306, 0.00904572, 0.00789141, 0.00612597, 0.01304934, 0.00802446, 0.00647904, 0.00874307, 0.00771309, 0.00587028, 0.01319611, 0.00818762, 0.00656735, 0.00903749, 0.00765244, 0.00592697, 0.0133032, 0.00824475, 0.00650377, 0.00888151, 0.00801515, 0.00622546, 0.01358939, 0.00844574, 0.00661144, 0.00897147, 0.00782262, 0.00611634, 0.01308192, 0.00803594, 0.00644472, 0.00883838, 0.00765037, 0.00585758, 0.01316018, 0.00820251, 0.00648249, 0.0090297, 0.00756585, 0.00591075, 0.01332436, 0.00822875, 0.00646889, 0.00899514, 0.0078523, 0.00618811, 0.0134676, 0.00837358, 0.00652966, 0.00896713, 0.0076445, 0.00608043, 0.01302925, 0.00796973, 0.00638459, 0.00874789, 0.00759515, 0.00584354, 0.013157, 0.00824156, 0.00647476, 0.00893917, 0.0074809, 0.0058648, 0.01327198, 0.00820873, 0.00642421, 0.00884614, 0.00788892, 0.00614115, 0.01336101, 0.0084242, 0.00652612, 0.0088702, 0.00773426, 0.00605216, 0.01303106, 0.00802465, 0.00638979, 0.00857432, 0.00756313, 0.00584022, 0.0133118, 0.0082111, 0.00647732, 0.00879561, 0.00740672, 0.00587765, 0.01337351, 0.00818832, 0.00643698, 0.00877195, 0.00783743, 0.00615045, 0.0134527, 0.00827638, 0.00650038, 0.00881088, 0.0076743, 0.00606169, 0.01314707, 0.00786371, 0.00635959, 0.00872764, 0.00753824, 0.00579765, 0.01330592, 0.00798292, 0.00643696, 0.00888994, 0.00740455, 0.00585675, 0.01318426, 0.0078937, 0.00644297, 0.00896471, 0.00760199, 0.00609452, 0.01327118, 0.0080438, 0.00648481, 0.00895434, 0.0073981, 0.00597386, 0.01264529, 0.0077649, 0.00631604, 0.00865925, 0.0071916, 0.00577963, 0.01270995, 0.00792358, 0.00640076, 0.00901274, 0.0071573, 0.00580871, 0.01316017, 0.00820468, 0.0065286, 0.00892203, 0.00755608, 0.00613718, 0.01352662, 0.00859244, 0.00668332, 0.00889497, 0.00748668, 0.00609572, 0.01306321, 0.00815111, 0.00651057, 0.00875675, 0.00740148, 0.00580129, 0.01326298, 0.0084252, 0.0066416, 0.00912991, 0.00735964, 0.00587324, 0.0132863, 0.00818805, 0.00650155, 0.00907353, 0.0077243, 0.0060435, 0.01343349, 0.00869513, 0.00672852, 0.00901163, 0.00748084, 0.00595138, 0.01324938, 0.0084274, 0.00662688, 0.00891681, 0.00754748, 0.00592499, 0.01343595, 0.0087013, 0.00660463, 0.00911789, 0.00745992, 0.00600599, 0.01334011, 0.00814325, 0.00649473, 0.00908753, 0.00765395, 0.00611044, 0.01347418, 0.00813794, 0.00655227, 0.00907035, 0.0075132, 0.00598011, 0.01305859, 0.00786486, 0.00638923, 0.00881955, 0.00733527, 0.00580146, 0.01353933, 0.00805097, 0.00643414, 0.00909129, 0.00730563, 0.00586999, 0.01330948, 0.00799231, 0.00642033, 0.00912137, 0.00762053, 0.00610621, 0.01342429, 0.00821216, 0.00657509, 0.00912112, 0.00743509, 0.00604068, 0.01312067, 0.0079042, 0.00642853, 0.00896346, 0.007237, 0.00572906, 0.01328376, 0.00800382, 0.00639585, 0.00913267, 0.00713866, 0.00572109, 0.01319287, 0.00782206, 0.00638357, 0.00908749, 0.00743742, 0.00605156, 0.01349527, 0.0083896, 0.00670829, 0.00912332, 0.00751955, 0.00598563, 0.01322806, 0.00786488, 0.00639356, 0.0088532, 0.00735107, 0.00574546, 0.01327124, 0.00837271, 0.00658057, 0.00905183, 0.00727309, 0.00584445, 0.01338946, 0.00831183, 0.0064375, 0.00910169, 0.00746756, 0.00598556, 0.01333875, 0.00832703, 0.00654292, 0.00904671, 0.00732639, 0.00590212, 0.01290631, 0.00773585, 0.00629966, 0.00884006, 0.007219, 0.00569091, 0.01319299, 0.00795084, 0.00638795, 0.00908326, 0.00719611, 0.00565374, 0.01325723, 0.00792468, 0.00639556, 0.00897699, 0.00753351, 0.00594755, 0.01339853, 0.00822238, 0.0064749, 0.00906437, 0.00745221, 0.00585873, 0.0131172, 0.00770606, 0.00635558, 0.00883919, 0.00719622, 0.00560444, 0.01302753, 0.00784262, 0.00642972, 0.00900043, 0.00717242, 0.00562796, 0.0131033, 0.00784154, 0.0064077, 0.00897993, 0.00744602, 0.005894, 0.01317371, 0.00808014, 0.00643296, 0.00895389, 0.00727025, 0.00573246, 0.01276185, 0.00761666, 0.00623931, 0.0087087, 0.00715336, 0.00547766, 0.01302603, 0.00776745, 0.006378, 0.00905181, 0.00708848, 0.0055983, 0.01303167, 0.00791086, 0.00639231, 0.00894103, 0.0074342, 0.00584089, 0.0131451, 0.00812514, 0.00649495, 0.00901004, 0.00733405, 0.00577127, 0.0128286, 0.00768043, 0.00633141, 0.00881648, 0.00720247, 0.00555661, 0.01298115, 0.00780018, 0.00634984, 0.00903366, 0.0072525, 0.00557175, 0.01297382, 0.00784753, 0.00637857, 0.00895768, 0.00765071, 0.00589543, 0.01333949, 0.00826684, 0.00646135, 0.0089927, 0.00757541, 0.00585172, 0.01296906, 0.00780043, 0.00628123, 0.00870193, 0.00738011, 0.00566026, 0.01323254, 0.00802501, 0.00633474, 0.00897002, 0.00734888, 0.00571107, 0.01321901, 0.00813553, 0.00636372, 0.00904696, 0.0078774, 0.00603451, 0.0137344, 0.00864017, 0.00647279, 0.00915526, 0.00793785, 0.00595285, 0.01282975, 0.00817282, 0.00637255, 0.00893879, 0.00763552, 0.00569329, 0.01285167, 0.0079496, 0.00638223, 0.00910518, 0.00741831, 0.00559792, 0.01283267, 0.00783534, 0.00638511, 0.00913543, 0.00778761, 0.00586602, 0.01298857, 0.00804739, 0.00650763, 0.0090331, 0.00762683, 0.00570707, 0.01238109, 0.00756191, 0.00630474, 0.00890083, 0.00746712, 0.00552176, 0.0126177, 0.00771664, 0.00646656, 0.00898097, 0.00733452, 0.00554091, 0.01274835, 0.00788018, 0.00645237, 0.00894049, 0.00773674, 0.0057928, 0.01266325, 0.00773073, 0.00659313, 0.00905862, 0.0075314, 0.00572651, 0.01235631, 0.00757625, 0.00639101, 0.00881002, 0.00744109, 0.00554652, 0.01279789, 0.00783697, 0.00644997, 0.00904362, 0.00739234, 0.00557628, 0.01272597, 0.00793299, 0.00654105, 0.00907523, 0.00788255, 0.0058627, 0.01318873, 0.00820249, 0.00659781, 0.00903963, 0.0077791, 0.0057397, 0.01274871, 0.00780457, 0.00641332, 0.00880894, 0.00770174, 0.0054953, 0.01282128, 0.0078919, 0.00651532, 0.00898272, 0.00756651, 0.00559219, 0.01267596, 0.00785602, 0.00652544, 0.00886359, 0.00785671, 0.00585962, 0.01303286, 0.00818462, 0.00661124, 0.00885097, 0.00772389, 0.00577609, 0.01269828, 0.00772225, 0.00653466, 0.00877978, 0.00769975, 0.00557481, 0.0128251, 0.00775761, 0.00652541, 0.00896073, 0.00749264, 0.00557928, 0.0126091, 0.00757525, 0.00649014, 0.00882348, 0.00785418, 0.0058565, 0.01288325, 0.00786419, 0.00666446, 0.0089646, 0.00773125, 0.00574987, 0.01240533, 0.00730876, 0.00641386, 0.00875146, 0.00758811, 0.00550902, 0.01248036, 0.00746589, 0.00641274, 0.00886488, 0.00748923, 0.00557033, 0.01256474, 0.0074, 0.0065011, 0.00900041, 0.00791765, 0.0058595, 0.01271912, 0.0077661, 0.00639604, 0.00895496, 0.00776449, 0.0057009, 0.01231094, 0.00732407, 0.00652205, 0.00885634, 0.00772772, 0.00552695, 0.01253831, 0.00747185, 0.00643005, 0.00884031, 0.00763788, 0.00558757, 0.01246775, 0.00733553, 0.00658697, 0.00929521, 0.00808562, 0.00588719, 0.0127093, 0.00756036, 0.00672252, 0.00931669, 0.00794888, 0.00570975, 0.01222409, 0.00717646, 0.00654852, 0.00897784, 0.00763516, 0.00550787, 0.01241775, 0.00722645, 0.00664045, 0.00928279, 0.007512, 0.00558333, 0.01253875, 0.0072841, 0.00657355, 0.00908643, 0.00778214, 0.00585354, 0.01279416, 0.00747352, 0.00677694, 0.00920378, 0.00767887, 0.00574035, 0.01239609, 0.00718847, 0.00666832, 0.00905022, 0.00758854, 0.00554287, 0.01263535, 0.00738091, 0.00656379, 0.00932577, 0.00749462, 0.0056041, 0.0127253, 0.00737293, 0.00670037, 0.00934976, 0.00788969, 0.00596431, 0.01304078, 0.00787961, 0.00687057, 0.00960392, 0.00781521, 0.00584425, 0.01256198, 0.00722598, 0.00676654, 0.00929041, 0.0075165, 0.00552931, 0.01268603, 0.00745048, 0.00681711, 0.00941263, 0.00767957, 0.00561763, 0.01279994, 0.00760335, 0.00663716, 0.00930929, 0.00801165, 0.00590309, 0.01282853, 0.00768298, 0.00655595, 0.00931887, 0.00782606, 0.00580276, 0.01238926, 0.00726903, 0.00650895, 0.00919703, 0.00778526, 0.00559155, 0.01267316, 0.00734617, 0.00675015, 0.00944692, 0.00765373, 0.00565104, 0.0126867, 0.00733, 0.00676955, 0.00950716, 0.00794625, 0.00599838, 0.01287521, 0.00749759, 0.00674688, 0.00936222, 0.00786222, 0.00583805, 0.01247025, 0.00717908, 0.00636525, 0.00889954, 0.00764805, 0.00566086, 0.012772, 0.00730461, 0.0065941, 0.00946905, 0.00764949, 0.00572467, 0.01296746, 0.00748459, 0.00681857, 0.00957946, 0.00810748, 0.00612166, 0.01320406, 0.00772878, 0.00718544, 0.00968414, 0.00793822, 0.00599417, 0.01262771, 0.00725374, 0.00639086, 0.00899797, 0.0076979, 0.00573374, 0.01288266, 0.00758528, 0.00661698, 0.00938593, 0.00758092, 0.00578176, 0.0130104, 0.00758297, 0.00709075, 0.00976753, 0.00817032, 0.00604631, 0.01321966, 0.0078632, 0.00687149, 0.00955695, 0.00788073, 0.0059475, 0.01287958, 0.00753533, 0.00688376, 0.00949664, 0.00792111, 0.00574091, 0.01299341, 0.00755811, 0.00698505, 0.00963263, 0.00762754, 0.00578936, 0.01319814, 0.007878, 0.00694683, 0.00961699, 0.0079641, 0.00610932, 0.0133161, 0.00798356, 0.00713982, 0.00936798, 0.00796669, 0.00600276, 0.01306544, 0.00748133, 0.00721616, 0.0094437, 0.00798509, 0.00590821, 0.01353149, 0.00793752, 0.00741599, 0.01024926, 0.00786831, 0.00594655, 0.01358556, 0.00771475, 0.00787516, 0.0107718, 0.00875186, 0.00647666, 0.01390254, 0.00790643, 0.00846508, 0.01073851, 0.00877687, 0.00640325, 0.0133767, 0.00753517, 0.00824817, 0.01064963, 0.00860235, 0.00626556, 0.01364114, 0.00760443, 0.00845407, 0.01092109, 0.00849427, 0.00627396, 0.01356989, 0.00748939, 0.00841129, 0.01126465, 0.00910817, 0.00661055, 0.01378185, 0.00773245, 0.00844181, 0.01112629, 0.0088533, 0.0064157, 0.0130015, 0.00727079, 0.00807861, 0.01116184, 0.0086937, 0.00617244, 0.01333319, 0.00749473, 0.00827472, 0.01137438, 0.00868017, 0.00629363, 0.01340884, 0.00728903, 0.00844506, 0.01150231, 0.00911643, 0.00657964, 0.01331984, 0.00744085, 0.00834316, 0.01131221, 0.00886062, 0.0064588, 0.0127898, 0.00706084, 0.00817515, 0.01113238, 0.00876348, 0.00620369, 0.01309254, 0.00733718, 0.0084419, 0.01113963, 0.00874282, 0.00627534, 0.01335696, 0.00727679, 0.00839189, 0.01149518, 0.00910601, 0.00658368, 0.01325446, 0.00745614, 0.0085173, 0.01130903, 0.00897613, 0.00643261, 0.01279917, 0.00723015, 0.00824935, 0.01117963, 0.0087392, 0.0061903, 0.01308086, 0.00734699, 0.0085129, 0.01162953, 0.00876534, 0.00623305, 0.0133676, 0.00729224, 0.00853543, 0.01154023, 0.00909747, 0.00652501, 0.01337068, 0.0075331, 0.00857603, 0.01146827, 0.00896424, 0.00643263, 0.01304311, 0.00712087, 0.00835966, 0.01132009, 0.00875973, 0.00618698, 0.01328157, 0.00728651, 0.00847863, 0.01167813, 0.00875147, 0.00623199, 0.01355029, 0.00726653, 0.008528, 0.01146343, 0.00911124, 0.00654109, 0.01356103, 0.0075266, 0.00853492, 0.01150791, 0.00907582, 0.00643148, 0.01303837, 0.00713085, 0.00830929, 0.01131271, 0.00897412, 0.00618717, 0.01303179, 0.00721298, 0.00850871, 0.01157613, 0.0087636, 0.00624123, 0.01317907, 0.00718161, 0.00848745, 0.01160743, 0.00916271, 0.00652724, 0.01332564, 0.00746244, 0.00848449, 0.01149531, 0.00901517, 0.00642288, 0.01297554, 0.00706532, 0.00832233, 0.01139707, 0.00888476, 0.00622916, 0.01320902, 0.007108, 0.00852078, 0.01179445, 0.00882619, 0.00625683, 0.01315535, 0.00713965, 0.00854744, 0.01177064, 0.00913285, 0.0065737, 0.01320098, 0.00732563, 0.00862515, 0.0117346, 0.00895351, 0.0064237, 0.0127406, 0.0070497, 0.00839174, 0.01149773, 0.00888947, 0.0062031, 0.01283881, 0.00729722, 0.0085742, 0.01192418, 0.00881265, 0.00621636, 0.0131437, 0.00726067, 0.0086912, 0.01185692, 0.00925505, 0.00652649, 0.01323475, 0.0074058, 0.00867863, 0.01196214, 0.00918091, 0.0064326, 0.01294475, 0.00717687, 0.00847918, 0.01159363, 0.00911083, 0.00622954, 0.01317821, 0.00723853, 0.00862681, 0.01196899, 0.0089755, 0.006279, 0.01315811, 0.0072106, 0.00860605, 0.01192285, 0.00946044, 0.00660331, 0.013393, 0.00747325, 0.00877057, 0.01197483, 0.00938273, 0.00645429, 0.01302235, 0.00709498, 0.00857222, 0.01170657, 0.00912941, 0.00623627, 0.01315743, 0.00723618, 0.00867962, 0.01216959, 0.00909724, 0.00624806, 0.01320948, 0.00705061, 0.0086699, 0.01221712, 0.00955995, 0.00653093, 0.01327048, 0.00739719, 0.00879176, 0.01196046, 0.00941228, 0.00646602, 0.01282062, 0.00707853, 0.00847791, 0.01178312, 0.00925186, 0.0062103, 0.01301387, 0.00723648, 0.00863339, 0.01225349, 0.0091507, 0.00622974, 0.01322835, 0.00718652, 0.00865078, 0.0120992, 0.00953609, 0.00658945, 0.01343561, 0.00739778, 0.00880237, 0.01222909, 0.00941603, 0.00647207, 0.01294692, 0.00723267, 0.00864272, 0.01194443, 0.00929832, 0.00625579, 0.01324854, 0.00732977, 0.00873117, 0.01224862, 0.00913195, 0.00627377, 0.01326805, 0.00737732, 0.00872646, 0.01221168, 0.00955022, 0.00661994, 0.01341946, 0.00766655, 0.00877196, 0.0120336, 0.00946813, 0.00655173, 0.01296544, 0.00727103, 0.00850416, 0.01188789, 0.00935446, 0.00631398, 0.01315039, 0.00750327, 0.00869972, 0.01227484, 0.00927471, 0.00639039, 0.01319622, 0.00743212, 0.0087337, 0.01219637, 0.00965186, 0.00672226, 0.01322914, 0.00770742, 0.00879428, 0.01192846, 0.00958319, 0.00660093, 0.01284119, 0.00746905, 0.00863437, 0.01186488, 0.00931795, 0.00638272, 0.01300758, 0.00742916, 0.00866814, 0.01216092, 0.00931559, 0.00635826, 0.01308305, 0.00753517, 0.00879632, 0.01207251, 0.00973141, 0.00679373, 0.01324313, 0.00801765, 0.00883558, 0.01208937, 0.00948129, 0.00665218, 0.01282192, 0.00748154, 0.00875367, 0.01172973, 0.00924266, 0.0064481, 0.01310053, 0.00787471, 0.00889223, 0.01219308, 0.00909745, 0.00646328, 0.0133057, 0.0075835, 0.00896767, 0.01222829, 0.00939994, 0.00677374, 0.01313219, 0.00766819, 0.00899813, 0.01217464, 0.0093113, 0.00659352, 0.01258733, 0.00732631, 0.00885008, 0.01223863, 0.00918433, 0.00633425, 0.01280036, 0.00747557, 0.00891907, 0.01263612, 0.00906391, 0.00636985, 0.01281708, 0.00741916, 0.00884903, 0.01246719, 0.0094378, 0.00664112, 0.01288648, 0.00750747, 0.00892697, 0.01228691, 0.00936297, 0.00654051, 0.01247594, 0.00715337, 0.00883096, 0.01213426, 0.00920297, 0.00622744, 0.01275, 0.00729578, 0.00883527, 0.01248292, 0.00912342, 0.00632486, 0.01305285, 0.00737118, 0.00890376, 0.01259018, 0.00926095, 0.00655883, 0.01304494, 0.00777211, 0.00890634, 0.01221287, 0.00935145, 0.00657977, 0.01265236, 0.00753794, 0.00876802, 0.01206399, 0.00927924, 0.00633726, 0.01287485, 0.00771963, 0.0088488, 0.01246465, 0.00927978, 0.00637068, 0.01286645, 0.00761011, 0.00885302, 0.01225338, 0.00984681, 0.00671665, 0.01317108, 0.00783647, 0.0089133, 0.01229207, 0.00971045, 0.00662842, 0.01267162, 0.00737988, 0.00868862, 0.01211675, 0.00963517, 0.00640582, 0.01296106, 0.00752129, 0.0088561, 0.01256294, 0.00964869, 0.00638173, 0.01326367, 0.00771382, 0.00882258, 0.01239532, 0.00983104, 0.00675753, 0.01312891, 0.00786023, 0.0090751, 0.01265827, 0.00978375, 0.00667328, 0.01265872, 0.0075802, 0.00877881, 0.01238577, 0.00951468, 0.00635746, 0.01277376, 0.00774461, 0.00888692, 0.01260149, 0.00940055, 0.00644606, 0.01305452, 0.007688, 0.00902121, 0.01273421, 0.01001186, 0.00677285, 0.01323921, 0.00792541, 0.00892377, 0.01271108, 0.01002278, 0.00672326, 0.01289763, 0.00765694, 0.00873508, 0.01251951, 0.0097796, 0.00647678, 0.01307268, 0.00786692, 0.00891329, 0.01332488, 0.00971319, 0.00656035, 0.01314719, 0.007803, 0.00892154, 0.01329635, 0.01000945, 0.00685338, 0.01314018, 0.00777662, 0.00894599, 0.01294569, 0.00975261, 0.00670659, 0.01267968, 0.00713459, 0.0087477, 0.01284681, 0.00984537, 0.00661751, 0.01294506, 0.00729668, 0.0091803, 0.01337997, 0.00975158, 0.00648488, 0.01300299, 0.00766296, 0.0090734, 0.01347603, 0.0100256, 0.00679164, 0.013222, 0.00802048, 0.00902599, 0.01339607, 0.0097358, 0.00667141, 0.01268834, 0.00761559, 0.00883001, 0.01255603, 0.00949973, 0.00642787, 0.01290545, 0.00782815, 0.00885586, 0.01301471, 0.0094404, 0.00648186, 0.01304499, 0.00774996, 0.00903758, 0.01306204, 0.0098064, 0.00679603, 0.01326871, 0.00795675, 0.00913942, 0.01276572, 0.00966945, 0.00667259, 0.01284696, 0.00759669, 0.00879585, 0.01285375, 0.00945837, 0.006397, 0.01289653, 0.00769319, 0.00895216, 0.01347866, 0.00935279, 0.00644702, 0.01270271, 0.00745978, 0.0089737, 0.01321138, 0.00974095, 0.0068361, 0.0132018, 0.00789155, 0.00905902, 0.01302096, 0.00959201, 0.00671598, 0.01277599, 0.00752451, 0.00885076, 0.01299003, 0.00943486, 0.0064635, 0.01306926, 0.00766084, 0.00888582, 0.01336231, 0.00953547, 0.00652522, 0.01307945, 0.0075925, 0.00895223, 0.01325781, 0.00990159, 0.00678821, 0.01321212, 0.00783236, 0.00899574, 0.0133327, 0.00977007, 0.00668, 0.01280261, 0.0075112, 0.00877305, 0.01314399, 0.00955958, 0.00644971, 0.01293586, 0.00760033, 0.00887419, 0.01358986, 0.00952665, 0.00645426, 0.01299917, 0.0075827, 0.00902048, 0.0132996, 0.01015574, 0.00679723, 0.01315935, 0.00777112, 0.00912347, 0.01352725, 0.01022329, 0.00668235, 0.01276179, 0.00737443, 0.00880807, 0.0135272, 0.00976159, 0.00641214, 0.01313052, 0.00760319, 0.00895885, 0.01374987, 0.00968361, 0.00641981, 0.01320865, 0.00756578, 0.0090556, 0.01332167, 0.01002025, 0.00674399, 0.01331847, 0.00778913, 0.00913928, 0.01318749, 0.00995534, 0.00662335, 0.01291727, 0.00741288, 0.00888174, 0.01281137, 0.00964424, 0.00639764, 0.01297326, 0.0075972, 0.00899194, 0.01348603, 0.00954449, 0.00649682, 0.01302561, 0.00758062, 0.00918459, 0.013272, 0.00986325, 0.00672745, 0.01313208, 0.00776985, 0.00917553, 0.01307706, 0.0096641, 0.00660841, 0.01257303, 0.00735939, 0.00896134, 0.01302709, 0.00942329, 0.00632367, 0.01281403, 0.00754083, 0.00911286, 0.01348906, 0.00928215, 0.00633374, 0.01286254, 0.0074683, 0.00919175, 0.01354951, 0.00966208, 0.0066168, 0.01291711, 0.00767232, 0.00929937, 0.01333053, 0.00950967, 0.00654238, 0.01226845, 0.00710962, 0.00898053, 0.01307974, 0.0091579, 0.00621906, 0.01225778, 0.00735554, 0.00908986, 0.0131962, 0.00898829, 0.00631925, 0.01227805, 0.00707695, 0.00909343, 0.0129465, 0.00937941, 0.00666982, 0.01251889, 0.0073809, 0.00914727, 0.0130088, 0.00943945, 0.00664048, 0.01205959, 0.00716527, 0.00888223, 0.01287509, 0.00898697, 0.0064023, 0.01215222, 0.00721438, 0.00893448, 0.01269541, 0.00867819, 0.00636764, 0.01228962, 0.00712535, 0.00889825, 0.01297884, 0.00913316, 0.00668714, 0.01232859, 0.00733224, 0.00909271, 0.01268395, 0.00880175, 0.00639653, 0.01183676, 0.00683344, 0.0089474, 0.01269565, 0.00825891, 0.00614311, 0.01210353, 0.00709896, 0.00932377, 0.01256575, 0.00802874, 0.00606553, 0.01227323, 0.00701012, 0.00910039, 0.01306263, 0.00838347, 0.00639329, 0.01255912, 0.00714504, 0.0089023, 0.01263745, 0.00918796, 0.00684422, 0.01263922, 0.00681451, 0.008969, 0.01233695, 0.00913778, 0.00663728, 0.01277042, 0.00714321, 0.00890557, 0.01263595, 0.00932827, 0.00667845, 0.01307802, 0.00725239, 0.00871668, 0.01214261, 0.00966023, 0.00701763, 0.01350575, 0.00752553, 0.0088528, 0.01189967, 0.00950102, 0.00686576, 0.01301972, 0.00725762, 0.00864673, 0.01181298, 0.00941971, 0.0066869, 0.01348053, 0.00733102, 0.00858037, 0.01201076, 0.00940906, 0.00669355, 0.01347522, 0.00715106, 0.00880958, 0.01221314, 0.00967099, 0.00687832, 0.01341377, 0.0073412, 0.00921398, 0.01178512, 0.00929394, 0.00687221, 0.01313567, 0.00680914, 0.00908823, 0.01169706, 0.00933873, 0.00657869, 0.01312044, 0.00689494, 0.00930206, 0.01196034, 0.00926723, 0.00657568, 0.01320979, 0.00683466, 0.00949931, 0.01185053, 0.00961837, 0.00690373, 0.01342741, 0.00701648, 0.00945398, 0.01191581, 0.00946651, 0.00685146, 0.01283005, 0.00671267, 0.00910847, 0.01194759, 0.00929187, 0.00654399, 0.01312907, 0.00696026, 0.00929284, 0.01226933, 0.0090395, 0.00652321, 0.01317415, 0.00668963, 0.00953031, 0.01190327, 0.00938167, 0.00679785, 0.01334373, 0.00690223, 0.00978631, 0.01160788, 0.00906417, 0.00670803, 0.01291689, 0.00681869, 0.00959737, 0.01141212, 0.00874531, 0.00647532, 0.01316105, 0.00676049, 0.00978491, 0.01188038, 0.00886279, 0.0065125, 0.01318818, 0.00654077, 0.00966961, 0.01195342, 0.009757, 0.00691006, 0.01324804, 0.00738298, 0.00938992, 0.01167013, 0.00961869, 0.00673118, 0.01264722, 0.0063113, 0.00851679, 0.01236587, 0.00830498, 0.00631293, 0.01217776, 0.00636611, 0.00887742, 0.01205396, 0.00856336, 0.00641404, 0.01278689, 0.00634657, 0.01001081, 0.01193395, 0.00873023, 0.00670302, 0.0127482, 0.00660965, 0.01033463, 0.0122067, 0.00849553, 0.00652826, 0.01235537, 0.00619254, 0.00993536, 0.01200642, 0.00847996, 0.00633262, 0.01252531, 0.00646491, 0.01015155, 0.01257875, 0.0083001, 0.00636081, 0.01252565, 0.00639168, 0.01042813, 0.01225597, 0.008502, 0.00656852, 0.01271955, 0.00643058, 0.01060962, 0.01292572, 0.00817499, 0.00644365, 0.01228777, 0.006167, 0.0101827, 0.01165488, 0.0080974, 0.00636526, 0.01248102, 0.00652434, 0.01036161, 0.01190595, 0.00818633, 0.00628115, 0.01238899, 0.00632409, 0.0103213, 0.01190562, 0.0082638, 0.00667039, 0.01270476, 0.00674935, 0.01043912, 0.01177252, 0.00900726, 0.00654624, 0.01252219, 0.00637569, 0.01014108, 0.01174268, 0.00854809, 0.00635984, 0.0131191, 0.00675298, 0.01050307, 0.01249585, 0.00882048, 0.00642767, 0.01317367, 0.00662082, 0.0110565, 0.01236829, 0.00962112, 0.00676049, 0.01325515, 0.00676114, 0.01118636, 0.01203285, 0.0097645, 0.00670048, 0.01304696, 0.00649163, 0.01169579, 0.01216154, 0.00937614, 0.00650878, 0.01359008, 0.00668788, 0.01177005, 0.01282486, 0.0094042, 0.00647769, 0.01325541, 0.006561, 0.01150554, 0.01304065, 0.00916937, 0.00674001, 0.01350291, 0.00685347, 0.01128949, 0.01223493, 0.00991226, 0.00676287, 0.01322455, 0.00641118, 0.0114856, 0.01180752, 0.01002871, 0.00651436, 0.01355132, 0.00665395, 0.01115668, 0.01254452, 0.01014838, 0.00658905, 0.01354204, 0.00663375, 0.01086849, 0.0126037, 0.01022173, 0.00696856, 0.01370284, 0.00716885, 0.01077497, 0.01261427, 0.01016233, 0.00695852, 0.01324121, 0.00666391, 0.01089337, 0.01356801, 0.01000891, 0.00660816, 0.01317913, 0.00676564, 0.01092763, 0.01408489, 0.00985742, 0.00653541, 0.01294634, 0.00660497, 0.01096739, 0.01417262, 0.0100348, 0.00682284, 0.01291604, 0.00683515, 0.0110051, 0.01384819, 0.00988436, 0.00679009, 0.01263475, 0.00642575, 0.01119124, 0.01453516, 0.01006044, 0.00661919, 0.01306115, 0.00656466, 0.01149794, 0.01495013, 0.0100975, 0.00662109, 0.01315983, 0.00646177, 0.01189615, 0.01519446, 0.01095481, 0.00704014, 0.01368725, 0.00666469, 0.01204005, 0.01563088, 0.01132294, 0.00694786, 0.01321782, 0.00645035, 0.01230222, 0.01580289, 0.0117613, 0.0068611, 0.01389649, 0.00650483, 0.0121206, 0.01547136, 0.01166755, 0.00689466, 0.0140497, 0.00637261, 0.0129658, 0.01519934, 0.01228664, 0.00715987, 0.01418526, 0.00663469, 0.01249801, 0.01537469, 0.01179531, 0.00700258, 0.01356595, 0.00638294, 0.01195188, 0.01429632, 0.01146305, 0.00680555, 0.01366136, 0.00658794, 0.01168247, 0.01576821, 0.0115415, 0.00688796, 0.01342577, 0.00660659, 0.01197151, 0.01594529, 0.01188889, 0.00720744, 0.0136077, 0.00679945, 0.01171478, 0.01427945, 0.01202829, 0.00701778, 0.01294915, 0.0064056, 0.01181323, 0.01441449, 0.01112813, 0.0067889, 0.01308413, 0.00666138, 0.0112103, 0.01456332, 0.01093445, 0.00681891, 0.01313432, 0.00645842, 0.01197646, 0.01493644, 0.01144945, 0.00714644, 0.01347024, 0.00698139, 0.01162207, 0.01519613, 0.01147046, 0.00711525, 0.01313525, 0.00673896, 0.01096056, 0.01550615, 0.01137786, 0.00688737, 0.01364155, 0.00697879, 0.01072696, 0.01538343, 0.01115432, 0.00690338, 0.01371219, 0.00696544, 0.01005111, 0.01461992, 0.01190229, 0.00710117, 0.01390932, 0.00730741, 0.01021768, 0.01508871, 0.01225415, 0.00708776, 0.01406529, 0.00694304, 0.0111206, 0.01458782, 0.01253729, 0.00676833, 0.01444201, 0.0072047, 0.01207985, 0.01509303, 0.01245348, 0.00675723, 0.01396483, 0.00699228, 0.0131513, 0.01372517, 0.01346474, 0.00723511, 0.01428389, 0.00718462, 0.01006242, 0.01386917, 0.01311923, 0.00715837, 0.01373617, 0.00642193, 0.01263732, 0.01259011, 0.01305661, 0.00688078, 0.01386288, 0.00645612, 0.01200203, 0.01299169, 0.01315806, 0.0070536, 0.01431578, 0.00635759, 0.01252886, 0.0137032, 0.01373005, 0.00740626, 0.01515151, 0.00629457, 0.01273701, 0.01391895, 0.01396231, 0.00724918, 0.01445538, 0.00618103, 0.01369261, 0.01396112, 0.01404783, 0.00700235, 0.01433101, 0.00626421, 0.01529501, 0.01442202, 0.01387163, 0.00684269, 0.01534165, 0.00634369, 0.01393922, 0.01302107, 0.01364521, 0.00731172, 0.01534785, 0.00650553, 0.0146579, 0.01346259, 0.01425015, 0.00719937, 0.01481385, 0.00608461, 0.01593827, 0.01403016, 0.01306133, 0.00687951, 0.01378584, 0.00604309, 0.01501086, 0.01443041, 0.01392984, 0.00693162, 0.01354628, 0.00605957, 0.01462919, 0.01364892, 0.01408842, 0.00725519, 0.01435098, 0.00622384, 0.01486445, 0.01310933, 0.01357473, 0.00715345, 0.01371544, 0.00598021, 0.01513715, 0.01316117, 0.0140853, 0.00682825, 0.01415508, 0.00601759, 0.01531597, 0.01354546, 0.014232, 0.00683632, 0.01414108, 0.00597009, 0.01570971, 0.01334432, 0.01440651, 0.00715479, 0.01430615, 0.00616936, 0.01561669, 0.01291766, 0.01451317, 0.00710004, 0.01375828, 0.00585967, 0.0153728, 0.0129045, 0.013911, 0.00677712, 0.0138453, 0.00604261, 0.01578013, 0.01285406, 0.01386733, 0.00686038, 0.01394841, 0.00600217, 0.01588874, 0.01326362, 0.01470195, 0.00724698, 0.01407573, 0.00620664, 0.01573091, 0.01291955, 0.01436111, 0.00711063, 0.01371553, 0.00586454, 0.0153795, 0.01296315, 0.01455597, 0.00687003, 0.01387993, 0.00603007, 0.01545974, 0.01353733, 0.01443707, 0.00690188, 0.01398109, 0.00595304, 0.0156709, 0.0134865, 0.01479179, 0.00725252, 0.01413529, 0.00618737, 0.0154703, 0.01330325, 0.01502433, 0.00718285, 0.01383882, 0.00586709, 0.01491314, 0.01317025, 0.01489808, 0.00691264, 0.01397906, 0.0060481, 0.01593586, 0.01381938, 0.01532756, 0.00707708, 0.01428409, 0.00604603, 0.01682889, 0.0144638, 0.01639719, 0.00741771, 0.01428864, 0.00623029, 0.01701734, 0.01456031, 0.01628407, 0.00730466, 0.01410258, 0.00590706, 0.01722825, 0.01457291, 0.01558717, 0.00701118, 0.01457604, 0.00602836, 0.01814196, 0.0147685, 0.0156593, 0.00704383, 0.01447877, 0.00600621, 0.01784381, 0.01465498, 0.01627834, 0.00736267, 0.01460064, 0.00626017, 0.0188226, 0.01464629, 0.01622357, 0.00734273, 0.01407612, 0.005975, 0.0188513, 0.01513334, 0.01663653, 0.00713391, 0.01493755, 0.00612267, 0.01906704, 0.01513793, 0.01670246, 0.0072167, 0.01470469, 0.00606369, 0.01924921, 0.01481109, 0.01676822, 0.00753509, 0.0147155, 0.00628159, 0.01878369, 0.01538151, 0.01685029, 0.00744327, 0.01427889, 0.00598074, 0.0190425, 0.01521924, 0.01706097, 0.00716161, 0.01485132, 0.00615828, 0.0186892, 0.0163378, 0.01700145, 0.00721482, 0.01458793, 0.00611286, 0.01877895, 0.01545817, 0.01767883, 0.00756865, 0.01480575, 0.00633189, 0.0192557, 0.01559241, 0.01723722, 0.00744571, 0.01431028, 0.00598443, 0.01831449, 0.01530687, 0.01709065, 0.00715542, 0.01444181, 0.00615992, 0.01765209, 0.01571766, 0.01702817, 0.00719288, 0.01451143, 0.00610053, 0.01777403, 0.01511031, 0.01732263, 0.00752348, 0.01460666, 0.0062907, 0.01810127, 0.01529133, 0.0172262, 0.00744732, 0.0140903, 0.00596833, 0.01832339, 0.01539809, 0.01706761, 0.00715024, 0.01441916, 0.00612605, 0.01805729, 0.01588709, 0.01704657, 0.00719982, 0.01461686, 0.00607091, 0.01923814, 0.01595692, 0.01795249, 0.00756607, 0.0149462, 0.00628298, 0.01910183, 0.01587655, 0.01785269, 0.00745633, 0.01435424, 0.00597496, 0.01841233, 0.01580752, 0.01767884, 0.00717415, 0.0146843, 0.00611178, 0.01919544, 0.01625771, 0.01784546, 0.00726008, 0.01479129, 0.00609159, 0.01939604, 0.01588434, 0.01799073, 0.00754858, 0.01489076, 0.00631329, 0.01899293, 0.01578283, 0.01749236, 0.00744762, 0.01428782, 0.00598796, 0.01812466, 0.01565682, 0.01731212, 0.00714366, 0.01457739, 0.00615718, 0.01816657, 0.01609041, 0.01714269, 0.00724237, 0.0144821, 0.00613934, 0.01837853, 0.01622718, 0.01825181, 0.0076567, 0.01476621, 0.00639451, 0.01892593, 0.01646194, 0.01785712, 0.00752704, 0.0143956, 0.00606924, 0.01858017, 0.01572713, 0.01718381, 0.00719619, 0.01458917, 0.00621727, 0.01892858, 0.01584886, 0.01736388, 0.00720184, 0.01464162, 0.00616296, 0.01853959, 0.01550794, 0.01752017, 0.0075102, 0.0148053, 0.00637552, 0.01850005, 0.01532028, 0.01675223, 0.00738483, 0.0142832, 0.00601698, 0.01761497, 0.0150228, 0.01657575, 0.00708692, 0.01476895, 0.00613504, 0.01759705, 0.01524151, 0.01610111, 0.00717054, 0.01497492, 0.00612121, 0.01765181, 0.01518206, 0.01678438, 0.0075192, 0.01503507, 0.00633252, 0.01745095, 0.01496702, 0.01647282, 0.00739857, 0.01437886, 0.00600237, 0.01596858, 0.01454631, 0.01620955, 0.00706091, 0.01455682, 0.00613844, 0.01598168, 0.01479183, 0.01607111, 0.00708332, 0.01466799, 0.00610214, 0.01609568, 0.0145391, 0.01668699, 0.00742008, 0.0148083, 0.00630418, 0.0160939, 0.0147665, 0.01633991, 0.00734889, 0.01435658, 0.00597306, 0.01570381, 0.01472484, 0.01629169, 0.0070641, 0.01474987, 0.00613577, 0.01610791, 0.01534518, 0.01634663, 0.00710628, 0.01483746, 0.00608675, 0.01609016, 0.01542565, 0.01673304, 0.00747443, 0.01479745, 0.00629677, 0.01660978, 0.01545128, 0.01626104, 0.00731625, 0.01443531, 0.00596929, 0.01584544, 0.01561443, 0.01647331, 0.00704035, 0.0145186, 0.00614569, 0.01594442, 0.01596465, 0.01620743, 0.00708047, 0.0146386, 0.00609667, 0.01586803, 0.0155156, 0.0169543, 0.00737041, 0.01475069, 0.00634596, 0.01614802, 0.01525464, 0.01668075, 0.00735473, 0.01438751, 0.00602227, 0.01566266, 0.01554378, 0.01689639, 0.00712431, 0.01519134, 0.00612414, 0.01583565, 0.01601604, 0.01656845, 0.00712798, 0.0149027, 0.00615155, 0.01551171, 0.01610202, 0.01722283, 0.00750166, 0.01508917, 0.00635021, 0.01544702, 0.01638574, 0.01795908, 0.00750829, 0.01513636, 0.00609434, 0.01395099, 0.01548687, 0.01824826, 0.00714106, 0.01540066, 0.00626451, 0.01504122, 0.01609364, 0.01668197, 0.00721639, 0.01521873, 0.00612545, 0.01359181, 0.01585847, 0.01684627, 0.00758712, 0.01427186, 0.00628719, 0.01292965, 0.01514914, 0.01445411, 0.00731761, 0.01431746, 0.00591081, 0.0116561, 0.01367302, 0.01409007, 0.0069138, 0.0144267, 0.00598981, 0.01474752, 0.01663656, 0.01494658, 0.00685231, 0.01419666, 0.00593851, 0.01473862, 0.01531282, 0.0156701, 0.00740107, 0.01504195, 0.00617567, 0.01511378, 0.01571347, 0.01571681, 0.00733753, 0.0149345, 0.00590867, 0.01426908, 0.01501676, 0.01355806, 0.00694125, 0.01512076, 0.0060998, 0.01397099, 0.01430884, 0.01304044, 0.00699565, 0.01519158, 0.0060175, 0.01369615, 0.01457788, 0.01372487, 0.00741193, 0.01512311, 0.00619695, 0.01535328, 0.01461849, 0.01391143, 0.00738151, 0.01506444, 0.00595247, 0.01459593, 0.01428174, 0.01361406, 0.00714223, 0.01514, 0.00614045, 0.01428264, 0.01507233, 0.01391172, 0.00718033, 0.01522146, 0.00614531, 0.01635464, 0.01551803, 0.01334154, 0.00713096, 0.0148731, 0.00631374, 0.01466093, 0.01413788, 0.01321031, 0.00708337, 0.01441081, 0.00598698, 0.01472421, 0.01388173, 0.01271607, 0.00672581, 0.01440201, 0.00613613, 0.01443616, 0.01441887, 0.01302169, 0.00681139, 0.01435142, 0.00605843, 0.01497036, 0.01419065, 0.01288777, 0.00716173, 0.01443031, 0.0062925, 0.0147285, 0.01384399, 0.01286223, 0.00712735, 0.01403916, 0.00596495, 0.01394203, 0.01396527, 0.01281771, 0.00685568, 0.01434408, 0.00612153, 0.01408801, 0.01372197, 0.0126115, 0.0068365, 0.01430849, 0.00605405, 0.01442891, 0.01402727, 0.01319341, 0.00723351, 0.01469917, 0.00627852, 0.01392644, 0.01374343, 0.01301653, 0.00711765, 0.0140787, 0.00598976, 0.01436593, 0.01365934, 0.01275446, 0.00682033, 0.01433197, 0.00616682, 0.01405129, 0.01422729, 0.01291405, 0.00687209, 0.01474949, 0.00610126, 0.01349013, 0.01359121, 0.01308826, 0.00715688, 0.01484627, 0.00627364, 0.01387616, 0.01362892, 0.01329902, 0.00711091, 0.0148161, 0.00600662, 0.0141064, 0.01370158, 0.01294127, 0.00688353, 0.01511091, 0.00622729, 0.01540036, 0.01514587, 0.0142622, 0.00709927, 0.01506835, 0.00615519, 0.01427049, 0.01361019, 0.01340208, 0.00732354, 0.01514588, 0.00626096, 0.01414328, 0.01366947, 0.01248329, 0.00726721, 0.0143081, 0.00600842, 0.01308624, 0.01298988, 0.01190234, 0.00703011, 0.01503898, 0.00622361, 0.0127852, 0.0137858, 0.01259784, 0.00712798, 0.01441337, 0.0060893, 0.01293728, 0.01150937, 0.01079739, 0.00717482, 0.01496675, 0.00640802, 0.01361318, 0.01203259, 0.01284674, 0.00716986, 0.01461723, 0.00596209, 0.0135489, 0.01377899, 0.01413766, 0.00686097, 0.01589103, 0.00570225, 0.01077368, 0.01494294, 0.01466933, 0.00673464, 0.01556793, 0.00594372, 0.01548374, 0.01452709, 0.01368192, 0.0071357, 0.01600125, 0.00606094, 0.0163089, 0.01426609, 0.01522584, 0.00702379, 0.01564393, 0.00570711, 0.01869279, 0.01452868, 0.01361695, 0.00679395, 0.01684876, 0.00596974, 0.01975222, 0.01742109, 0.01535817, 0.00679688, 0.01671962, 0.00591889, 0.0175151, 0.01358515, 0.01247467, 0.00719899, 0.0177504, 0.00602663, 0.01702188, 0.01408254, 0.0129151, 0.00739609, 0.02011431, 0.00579896, 0.01646027, 0.01375351, 0.01182901, 0.00696023, 0.01947662, 0.0058873, 0.01561922, 0.01272309, 0.01096683, 0.007263, 0.01913491, 0.00587672, 0.01483209, 0.01380968, 0.01273624, 0.00808129, 0.01841176, 0.00609231, 0.01505315, 0.01496397, 0.01331275, 0.00791203, 0.01869577, 0.00576193, 0.01538899, 0.01466909, 0.01361472, 0.00742547, 0.02030495, 0.00599108, 0.01581072, 0.01395311, 0.01305988, 0.00758523, 0.02027243, 0.00594873, 0.01852541, 0.01416135, 0.01510242, 0.00796453, 0.01980046, 0.00615988, 0.01675349, 0.01417056, 0.01409174, 0.00804338, 0.01902308, 0.00595085, 0.01522784, 0.01316769, 0.01358553, 0.0078229, 0.02133222, 0.00607612, 0.01557976, 0.01348738, 0.01343097, 0.00761885, 0.02211051, 0.0060002, 0.01832046, 0.0137025, 0.01302913, 0.00796189, 0.02064702, 0.00613477, 0.01570787, 0.01222524, 0.01293907, 0.00796484, 0.01942754, 0.00589561, 0.01314623, 0.0136461, 0.01430983, 0.00748573, 0.01956962, 0.0061865, 0.01358011, 0.01467663, 0.01621253, 0.00813368, 0.01977115, 0.00610693, 0.01456128, 0.01390038, 0.01404402, 0.00756582, 0.01883953, 0.00645525, 0.01381382, 0.01435731, 0.01474072, 0.0073607, 0.01805628, 0.00611893, 0.01382664, 0.01401925, 0.01434941, 0.00703672, 0.01943683, 0.00629595, 0.01345964, 0.01394573, 0.01378683, 0.00704043, 0.01954276, 0.00622115, 0.01334116, 0.01425647, 0.01444265, 0.00720997, 0.01785623, 0.00630006, 0.01277057, 0.01309056, 0.01378594, 0.00695654, 0.01714607, 0.00596451, 0.01271473, 0.01256202, 0.01286908, 0.00664744, 0.01835891, 0.00612501, 0.01368271, 0.01344503, 0.01274542, 0.00670987, 0.01771248, 0.0059972, 0.01376805, 0.01243041, 0.0127598, 0.00699602, 0.01781844, 0.00622117, 0.01248175, 0.01293464, 0.01285167, 0.00696307, 0.01712651, 0.00591233, 0.01250104, 0.01233557, 0.01269834, 0.00667988, 0.01703386, 0.00613155, 0.01367766, 0.01306176, 0.01309391, 0.00671336, 0.01710907, 0.00613324, 0.01329894, 0.01292606, 0.01329585, 0.00711409, 0.01748737, 0.00630808, 0.01452246, 0.01305322, 0.01332555, 0.00700272, 0.01792049, 0.00597415, 0.01326923, 0.01273593, 0.01278202, 0.0066307, 0.01845055, 0.00623293, 0.01245074, 0.01354787, 0.0134029, 0.00678526, 0.01826826, 0.00604244, 0.01391425, 0.01341053, 0.01350213, 0.00715573, 0.01767376, 0.00620359, 0.01206573, 0.0138074, 0.01357788, 0.00701856, 0.01714783, 0.00592766, 0.01290862, 0.01318088, 0.01230724, 0.00660665, 0.01853447, 0.00609651, 0.0130009, 0.01405199, 0.01218637, 0.00668428, 0.0179075, 0.0060426, 0.01309286, 0.01395128, 0.01269756, 0.00694579, 0.01700508, 0.0061546, 0.01385221, 0.01358704, 0.01180308, 0.00682529, 0.0167237, 0.00579027, 0.01258123, 0.01257736, 0.01115391, 0.00647771, 0.01640371, 0.00600194, 0.01285204, 0.01279768, 0.01125372, 0.00649163, 0.01647295, 0.00596037, 0.01275292, 0.01318747, 0.01200993, 0.00700086, 0.01610134, 0.00620884, 0.01210151, 0.0133727, 0.0119928, 0.00687224, 0.01567117, 0.00589185, 0.01129369, 0.01257931, 0.01104593, 0.00651668, 0.01531015, 0.00595344, 0.01098671, 0.01227419, 0.01093653, 0.00646107, 0.01498648, 0.00595105, 0.01062585, 0.01218979, 0.01095753, 0.00682992, 0.01549753, 0.00608479, 0.01171414, 0.01238568, 0.0109079, 0.00680021, 0.01510357, 0.00578161, 0.01239285, 0.01159592, 0.00974545, 0.0065108, 0.01617086, 0.00628245, 0.01332248, 0.01226352, 0.00992435, 0.00647684, 0.01641933, 0.0062818, 0.01200328, 0.01240248, 0.01080533, 0.00675717, 0.01753241, 0.00640806, 0.01261624, 0.01179446, 0.01066028, 0.0067348, 0.01543783, 0.00612667, 0.01232987, 0.01185193, 0.01107017, 0.00646406, 0.01601757, 0.00614665, 0.01262932, 0.01149823, 0.01123491, 0.00640278, 0.01411121, 0.0057904, 0.01167267, 0.01124776, 0.01030151, 0.00663699, 0.01444897, 0.00619939, 0.01042089, 0.01101395, 0.01049108, 0.00649233, 0.01340972, 0.00581808, 0.01082986, 0.01114185, 0.00952367, 0.0062601, 0.01380642, 0.00621068, 0.0107366, 0.01155746, 0.00868487, 0.0064033, 0.01365214, 0.00617112, 0.00928808, 0.0118942, 0.00993211, 0.00672452, 0.01453093, 0.00642508, 0.00935102, 0.01266396, 0.01055871, 0.00679703, 0.0145697, 0.0065075, 0.00880253, 0.01303455, 0.01127591, 0.00658856, 0.0135509, 0.00609979, 0.00965582, 0.01254866, 0.01096776, 0.00673198, 0.01422664, 0.00613494, 0.00936523, 0.01304181, 0.01195573, 0.0072208, 0.01555314, 0.00654951, 0.00945969, 0.0126429, 0.01179547, 0.00710606, 0.01374323, 0.00597597, 0.01032196, 0.01236669, 0.01409803, 0.00697559, 0.01557935, 0.00633405, 0.00849381, 0.01021331, 0.01230269, 0.0069151, 0.01563285, 0.0061188, 0.0079438, 0.0102314, 0.01334807, 0.00713723, 0.01602, 0.0063745, 0.00768046, 0.0104663, 0.01331949, 0.00711597, 0.01572097, 0.00604653, 0.00745493, 0.01071292, 0.0134526, 0.00672131, 0.01646133, 0.00637059, 0.00769277, 0.01134229, 0.01318024, 0.00660157, 0.0174548, 0.00638686, 0.0086667, 0.01125322, 0.01533447, 0.00682649, 0.01604145, 0.00643352, 0.00730592, 0.01078684, 0.01211738, 0.00650238, 0.01506783, 0.00594522, 0.00798477, 0.01088632, 0.01116844, 0.00615998, 0.01400338, 0.00602445, 0.00713928, 0.00999732, 0.0101558, 0.00598145, 0.0151088, 0.00587431, 0.00782697, 0.01015117, 0.01175075, 0.0065261, 0.01571656, 0.00619206, 0.00859418, 0.01106992, 0.01267091, 0.00637835, 0.01464439, 0.00587277, 0.0096154, 0.01108478, 0.01305533, 0.00621128, 0.01579593, 0.0060521, 0.00967097, 0.01204219, 0.01540788, 0.00626511, 0.01459516, 0.00607445, 0.00981607, 0.01172568, 0.01458078, 0.00691188, 0.01466458, 0.0064784, 0.01022008, 0.01211334, 0.01329087, 0.0065933, 0.01447302, 0.00612484, 0.00979098, 0.01203363, 0.01550972, 0.00641713, 0.01487325, 0.00642465, 0.00935602, 0.01250595, 0.01582932, 0.00669222, 0.0164348, 0.00646928, 0.01122637, 0.0131403, 0.0193047, 0.00728544, 0.01734515, 0.00685369, 0.01212089, 0.01296216, 0.01711879, 0.00702746, 0.0142194, 0.0063412, 0.00975021, 0.01208957, 0.01671292, 0.00700495, 0.01427663, 0.00662565, 0.01067455, 0.0124439, 0.01629878, 0.00696696, 0.01541029, 0.00674887, 0.01025379, 0.01247395, 0.01819158, 0.0074589, 0.01641861, 0.00720392, 0.00951836, 0.01347349, 0.01721523, 0.00741426, 0.01553118, 0.00687849, 0.00891466, 0.01315703, 0.01642711, 0.00733013, 0.01559789, 0.00710734, 0.00917895, 0.01377312, 0.01418913, 0.00725399, 0.01546331, 0.00672226, 0.00837378, 0.01359952, 0.01508386, 0.00744954, 0.01542135, 0.0071734, 0.00896821, 0.01254423, 0.01364153, 0.0079115, 0.0144488, 0.00678253, 0.00722678, 0.01263675, 0.01344623, 0.00757001, 0.01463004, 0.00678896, 0.00706027, 0.01383927, 0.01240348, 0.00697768, 0.01354616, 0.00677541, 0.00659997, 0.01242524, 0.01137857, 0.00772671, 0.0165939, 0.00733566, 0.00709406, 0.01240015, 0.00951843, 0.00668292, 0.01247029, 0.00638606, 0.00633297, 0.01217681, 0.01122171, 0.00650178, 0.01244552, 0.00678881, 0.00714046, 0.01369001, 0.01160425, 0.00692956, 0.01321215, 0.00657204, 0.00768421, 0.01300221, 0.01120579, 0.00711418, 0.0124781, 0.006875, 0.00588917, 0.01211305, 0.00917369, 0.00673284, 0.0115093, 0.00630938, 0.0066801, 0.01283721, 0.0091052, 0.00628575, 0.01050234, 0.00634714, 0.00788819, 0.01363077, 0.01311275, 0.00795228, 0.01074468, 0.00661283, 0.0066968, 0.01186904, 0.01158553, 0.00948613, 0.01211233, 0.00696735, 0.00713013, 0.01538943, 0.01253654, 0.00818569, 0.01222319, 0.00724592, 0.00634495, 0.01346422, 0.01021203, 0.00687572, 0.01254924, 0.00741504, 0.00661112, 0.01428608, 0.00977451, 0.00650563, 0.01219528, 0.00741619, 0.00700812, 0.01506225, 0.01004929, 0.00716975, 0.0133535, 0.00795942, 0.00749215, 0.01802683, 0.01299231, 0.00848411, 0.01198109, 0.00730755, 0.00684978, 0.0175891, 0.01409438, 0.00851379, 0.01219076, 0.00743848, 0.00728528, 0.01917605, 0.01582233, 0.00748772, 0.01233485, 0.0072123, 0.00733806, 0.0161967, 0.01321451, 0.00811908, 0.01201388, 0.00761028, 0.00823588, 0.01691013, 0.01464725, 0.00777961, 0.01167951, 0.00768566, 0.00824926, 0.0122928, 0.00999955, 0.00715092, 0.01211369, 0.00719184, 0.0084466, 0.01326093, 0.01122916, 0.00718262, 0.01270685, 0.00714059, 0.01180128, 0.01251384, 0.01071822, 0.00750795, 0.01259005, 0.0071597, 0.00849964, 0.01545402, 0.01033078, 0.00707857, 0.01187032, 0.00684088, 0.0075044, 0.01518921, 0.00984739, 0.00695462, 0.01240606, 0.00707161, 0.00783225, 0.01499014, 0.01017889, 0.0070355, 0.01251437, 0.00704852, 0.00703549, 0.01435498, 0.0104759, 0.00704573, 0.01193994, 0.00693167, 0.00745956, 0.01494529, 0.01049212, 0.00709746, 0.01138619, 0.00660774, 0.00707473, 0.01352834, 0.01031696, 0.00641873, 0.01113712, 0.00668552, 0.00683099, 0.01258737, 0.00968202, 0.0064206, 0.01102543, 0.00663628, 0.00673145, 0.01251895, 0.01096971, 0.00660115, 0.01118273, 0.00684619, 0.00694309, 0.01300988, 0.01071577, 0.00654461, 0.01128268, 0.0066315, 0.00717651, 0.01405656, 0.010744, 0.00641306, 0.01153146, 0.00684127, 0.0078377, 0.0145488, 0.01064779, 0.00642213, 0.0115292, 0.00684209, 0.0075267, 0.01439079, 0.01087728, 0.00669251, 0.01209742, 0.00710899, 0.00765959, 0.01384359, 0.01058765, 0.00657838, 0.01112192, 0.00675711, 0.00734943, 0.01240167, 0.00973655, 0.00611653, 0.01159255, 0.00696435, 0.00752395, 0.01250521, 0.00979931, 0.00618259, 0.0115484, 0.00701466, 0.00669178, 0.01218943, 0.00971927, 0.0065438, 0.01154954, 0.00718156, 0.00759722, 0.01223011, 0.00990414, 0.00640567, 0.01156733, 0.00701686, 0.00783874, 0.01226423, 0.00996711, 0.00612085, 0.01131829, 0.00721907, 0.00802371, 0.01305827, 0.00986198, 0.00623273, 0.01079381, 0.00699919, 0.00698259, 0.01228636, 0.01013124, 0.00640673, 0.01092392, 0.00720298, 0.0068284, 0.01280824, 0.00992894, 0.00634338, 0.01040072, 0.00686698, 0.00672184, 0.01336046, 0.01012465, 0.00631657, 0.01057972, 0.00683341, 0.00689556, 0.01423342, 0.00997277, 0.00650357, 0.01063609, 0.00668933, 0.00727562, 0.01298926, 0.01035733, 0.00680922, 0.01084057, 0.00664053, 0.0071703, 0.01258895, 0.01014375, 0.00663959, 0.01007379, 0.00659689, 0.00638827, 0.01232877, 0.01006215, 0.00626406, 0.00984643, 0.00673525, 0.00663086, 0.0129973, 0.00998125, 0.00615627, 0.01060082, 0.00682112, 0.00679362, 0.01380834, 0.01092919, 0.00659674, 0.01041649, 0.00698595, 0.00725582, 0.01349014, 0.01079173, 0.00651781, 0.01027225, 0.0063587, 0.00770498, 0.01278673, 0.01018912, 0.00605177, 0.00964609, 0.00637548, 0.00713781, 0.01408553, 0.00902314, 0.00663074, 0.0105312, 0.00684144, 0.00829292, 0.01327984, 0.01039742, 0.00737785, 0.0111393, 0.00713695, 0.00977874, 0.01406989, 0.00974799, 0.00695044, 0.01072431, 0.00682043, 0.00926078, 0.01246391, 0.0089746, 0.00658388, 0.01017188, 0.00686865, 0.00732992, 0.0124348, 0.00895478, 0.00708987, 0.01042136, 0.00708642, 0.00766395, 0.01342038, 0.00995791, 0.00681539, 0.01067705, 0.00750729, 0.00844438, 0.01508321, 0.00979645, 0.00643963, 0.0103855, 0.00704546, 0.00660645, 0.01069041, 0.0079496, 0.00552649, 0.01050405, 0.00737903, 0.00599729, 0.01112887, 0.00811489, 0.0060997, 0.01089498, 0.00788028, 0.00742175, 0.01273991, 0.00964084, 0.00700897, 0.01136111, 0.00784649, 0.00702638, 0.0129697, 0.00912114, 0.00676225, 0.01091964, 0.00733135, 0.00604002, 0.0104094, 0.00842056, 0.00669674, 0.0111287, 0.00761805, 0.00630408, 0.01057231, 0.00861399, 0.00582351, 0.01112469, 0.0076915, 0.00599682, 0.00981338, 0.00905811, 0.00635676, 0.01151506, 0.00836225, 0.00654019, 0.01016403, 0.00861304, 0.00605305, 0.01110941, 0.007304, 0.00569293, 0.00971894, 0.00823953, 0.00581009, 0.0115654, 0.00802528, 0.00557332, 0.00966634, 0.00863909, 0.00612094, 0.01165639, 0.00797455, 0.00560742, 0.00935135, 0.00874955, 0.00602321, 0.01195107, 0.00813661, 0.00558342, 0.00912593, 0.00797609, 0.0057046, 0.01132937, 0.007476, 0.00516283, 0.00825602, 0.00727362, 0.00519508, 0.01107141, 0.00797651, 0.00522309, 0.00850183, 0.00687546, 0.00503159, 0.01081689, 0.00783437, 0.00520512, 0.00830712, 0.00726091, 0.00534672, 0.01101875, 0.0078505, 0.00526992, 0.00869363, 0.00697706, 0.00541687, 0.01047743, 0.00777015, 0.0051236, 0.00842418, 0.00724855, 0.00539333, 0.01068187, 0.0079112, 0.00520468, 0.00838204, 0.0071888, 0.00550606, 0.01047465, 0.00793595, 0.00509009, 0.0082941, 0.007411, 0.00575931, 0.01130328, 0.00814752, 0.00526502, 0.00859074, 0.00734782, 0.00551549, 0.011258, 0.00828494, 0.00537016, 0.00837814, 0.00713425, 0.00525918, 0.01138214, 0.00818223, 0.00549269, 0.00898514, 0.00677195, 0.00548246, 0.0116354, 0.00845295, 0.00559122, 0.0086735, 0.00706196, 0.00565955, 0.01191559, 0.00886641, 0.00562586, 0.00865977, 0.00661086, 0.00565449, 0.01246062, 0.00809664, 0.00514927, 0.00818012, 0.0067086, 0.00537841, 0.01233649, 0.00819712, 0.00538979, 0.00850121, 0.00695221, 0.00545482, 0.01217351, 0.00812697, 0.0051528, 0.00798164, 0.00716974, 0.0054655, 0.01220219, 0.0081408, 0.00536679, 0.00806452, 0.007804, 0.00549267, 0.01179506, 0.00756525, 0.00554613, 0.00828929, 0.00810686, 0.00528098, 0.01274148, 0.00805266, 0.00560537, 0.00829574, 0.00701548, 0.0054023, 0.01234204, 0.00865593, 0.00528355, 0.00825586, 0.0073338, 0.00563785, 0.0113282, 0.00813295, 0.00549952, 0.00857255, 0.00678106, 0.00588976, 0.01039004, 0.00807889, 0.00526067, 0.00831453, 0.00665591, 0.0061056, 0.01070487, 0.00878198, 0.00602708, 0.00865021, 0.00763079, 0.00591648, 0.01083896, 0.007822, 0.00528679, 0.00876152, 0.00745687, 0.00651218, 0.01131822, 0.00812042, 0.00554407, 0.0089347, 0.00705252, 0.00592928, 0.01090727, 0.00793852, 0.00539719, 0.00913365, 0.00719338, 0.00560902, 0.01101714, 0.00821397, 0.0053137, 0.00908802, 0.00695096, 0.00550244, 0.01086529, 0.00879291, 0.00527187, 0.00866501, 0.00791663, 0.00587855, 0.01148086, 0.00830133, 0.0052793, 0.00895548, 0.00715306, 0.00586313, 0.01071753, 0.00782253, 0.00488926, 0.00750261, 0.00715352, 0.00584728, 0.01082025, 0.00832025, 0.00498774, 0.00744718, 0.00709105, 0.0060464, 0.01112048, 0.00851066, 0.00540872, 0.00850127, 0.00904575, 0.0067502, 0.01160093, 0.0089389, 0.00542244, 0.00883806, 0.00821382, 0.00639053, 0.01094426, 0.00856609, 0.00556215, 0.00836682, 0.00712842, 0.00592795, 0.01084743, 0.00853975, 0.00552, 0.00859344, 0.00712465, 0.00606203, 0.01098295, 0.00864669, 0.00511096, 0.008167, 0.00746884, 0.00615581, 0.01084717, 0.008646, 0.0054675, 0.00835214, 0.00753848, 0.00616115, 0.01076727, 0.00839645, 0.00531541, 0.00834841, 0.00712796, 0.00591991, 0.01082948, 0.0085735, 0.0053544, 0.00835302, 0.00747237, 0.00592722, 0.01098132, 0.00851298, 0.00547056, 0.00835691, 0.00881774, 0.00617516, 0.01150854, 0.00886197, 0.00557108, 0.00827144, 0.00768166, 0.00625048, 0.01105212, 0.00882088, 0.00544347, 0.00822481, 0.00709762, 0.00597845, 0.01114066, 0.00897813, 0.00548001, 0.00826097, 0.00706666, 0.00597503, 0.01122197, 0.00909972, 0.00550487, 0.00817743, 0.00776084, 0.00641041, 0.01133369, 0.00902354, 0.00545406, 0.00837705, 0.00751649, 0.00627417, 0.0110811, 0.0087296, 0.00547284, 0.00834146, 0.00771052, 0.00592757, 0.01118875, 0.00911735, 0.0056703, 0.00847851, 0.00740306, 0.00602157, 0.01137443, 0.00921433, 0.00557555, 0.00832386, 0.00773423, 0.00644039, 0.01177213, 0.00941703, 0.00572483, 0.0086754, 0.00772711, 0.00630818, 0.01128354, 0.00897047, 0.00561396, 0.00833629, 0.00758767, 0.0060214, 0.01154321, 0.00915142, 0.00569848, 0.00860755, 0.00821357, 0.00606385, 0.01159948, 0.00909795, 0.00568124, 0.00843433, 0.00861962, 0.00624336, 0.01205538, 0.00918616, 0.00568351, 0.0085679, 0.00805238, 0.00617173, 0.01152248, 0.00888524, 0.00557102, 0.00857741, 0.00805684, 0.00600404, 0.01180592, 0.00952327, 0.00574639, 0.00865292, 0.00745065, 0.0060107, 0.01184405, 0.00967395, 0.00574455, 0.00847176, 0.00796473, 0.00634886, 0.01246206, 0.00990928, 0.00582603, 0.00877582, 0.00711976, 0.00625062, 0.01174336, 0.00949272, 0.00566821, 0.00828541, 0.00719103, 0.00593697, 0.01180425, 0.01002078, 0.00569368, 0.00851765, 0.00717013, 0.00576021, 0.01181913, 0.01029946, 0.00562404, 0.00825651, 0.00783405, 0.00631094, 0.01208135, 0.01006745, 0.00568363, 0.00846714, 0.00685386, 0.00609757, 0.01191527, 0.00925139, 0.00573063, 0.00834803, 0.00645369, 0.0058739, 0.01212247, 0.00983336, 0.00577641, 0.0086416, 0.00675991, 0.00593137, 0.01174888, 0.00970553, 0.00542168, 0.00811738, 0.00668194, 0.00622118, 0.01202624, 0.01006131, 0.00566138, 0.00842739, 0.00690929, 0.00627056, 0.0121639, 0.00971439, 0.00542922, 0.00745799, 0.00679428, 0.00605517, 0.01210387, 0.00975273, 0.00557825, 0.00782738, 0.00682296, 0.00635096, 0.01205256, 0.00955238, 0.00552379, 0.00785143, 0.00688965, 0.00656056, 0.0128177, 0.00949754, 0.00563057, 0.00896568, 0.0069559, 0.0066223, 0.01240295, 0.00896371, 0.00577058, 0.00865988, 0.00674057, 0.00635307, 0.01321926, 0.00962754, 0.00574289, 0.00849453, 0.00635639, 0.00620465, 0.0137901, 0.01002739, 0.00552025, 0.00801682, 0.00657973, 0.00661181, 0.01374079, 0.01062226, 0.00574362, 0.00829647, 0.00666522, 0.00654492, 0.01311558, 0.00997019, 0.00546434, 0.00867603, 0.00626717, 0.00607335, 0.01304153, 0.0106557, 0.0053867, 0.00842478, 0.0057051, 0.00645861, 0.01329979, 0.0112102, 0.00540558, 0.00886277, 0.00585378, 0.00670523, 0.013923, 0.01061286, 0.0055223, 0.00863407, 0.00631392, 0.00641195, 0.013483, 0.01050695, 0.00576756, 0.00887992, 0.00636246, 0.00623737, 0.01337751, 0.01136486, 0.00592546, 0.00884177, 0.00631788, 0.00645978, 0.01358214, 0.01105849, 0.00584109, 0.00895305, 0.00712997, 0.00690598, 0.01395183, 0.01144112, 0.00587004, 0.00908807, 0.00694376, 0.0067575, 0.01426937, 0.01092231, 0.00595777, 0.00931127, 0.00646875, 0.00642767, 0.01365893, 0.01128056, 0.00594034, 0.0084926, 0.00686298, 0.00636434, 0.01373179, 0.01077314, 0.00552432, 0.00768013, 0.00740611, 0.00657412, 0.01412821, 0.01109168, 0.00580665, 0.00815607, 0.00696131, 0.00643174, 0.0140693, 0.01083138, 0.00561198, 0.00895963, 0.00659035, 0.00625268, 0.01433222, 0.01100246, 0.0058028, 0.00854537, 0.00646309, 0.00615469, 0.01424568, 0.01113399, 0.00585062, 0.00829151, 0.00693421, 0.00633145, 0.01417908, 0.01146252, 0.00589318, 0.00851156, 0.00710026, 0.00641049, 0.01362486, 0.01064574, 0.00575914, 0.00816584, 0.00732809, 0.0063452, 0.01349095, 0.0108488, 0.00577585, 0.00836626, 0.00731854, 0.00639822, 0.01343662, 0.01096758, 0.00581177, 0.00775826, 0.00736354, 0.00636632, 0.01336505, 0.01132141, 0.00591288, 0.00834634, 0.00721341, 0.00638253, 0.01336887, 0.0112891, 0.00598309, 0.00868894, 0.00736889, 0.00631473, 0.01369646, 0.01088764, 0.00570127, 0.00836609, 0.00685223, 0.00617064, 0.01348638, 0.01124529, 0.0055732, 0.00783247, 0.00642426, 0.00611277, 0.01366947, 0.01100282, 0.00567963, 0.00768774, 0.0058173, 0.00590716, 0.01421914, 0.01006128, 0.00540085, 0.00726566, 0.00557636, 0.00574287, 0.01497041, 0.0105232, 0.00559537, 0.00758032, 0.00544213, 0.0060549, 0.01393209, 0.01084184, 0.00572996, 0.00746403, 0.00559877, 0.00601646, 0.01582484, 0.01120447, 0.00572235, 0.00760422, 0.00570424, 0.00628153, 0.0155449, 0.01093886, 0.00573861, 0.00771199, 0.00622133, 0.00561338, 0.01479764, 0.01142275, 0.00596482, 0.007779, 0.0060768, 0.00591041, 0.01369467, 0.01047982, 0.00510745, 0.00724471, 0.00663736, 0.00586603, 0.01281924, 0.00971675, 0.0053332, 0.00735094, 0.00656376, 0.00668026, 0.01537544, 0.01184645, 0.00605949, 0.00769849, 0.00582988, 0.00620667, 0.01499328, 0.01130763, 0.0061529, 0.00784875, 0.00565027, 0.00595969, 0.01505841, 0.01121544, 0.00591822, 0.00793415, 0.00607581, 0.00606787, 0.01529093, 0.01114163, 0.00606008, 0.00829782, 0.00640714, 0.00623625, 0.01626351, 0.01188844, 0.00594588, 0.00833412, 0.0063249, 0.00631051, 0.01736625, 0.0117239, 0.00611396, 0.0084132, 0.00592997, 0.00635443, 0.01681243, 0.01180778, 0.00614286, 0.00847522, 0.00654878, 0.00699514, 0.01733053, 0.01257971, 0.00649977, 0.00878305, 0.00635036, 0.00709832, 0.01724927, 0.01211266, 0.00648474, 0.0084582, 0.00663079, 0.00694672, 0.01768237, 0.01305015, 0.00650912, 0.00865438, 0.00641003, 0.00714251, 0.01770732, 0.01329615, 0.00643766, 0.00873981, 0.0063504, 0.00738884, 0.01762634, 0.01276255, 0.0065796, 0.00870857, 0.00602421, 0.0072249, 0.01694631, 0.01244323, 0.00636789, 0.00846622, 0.00595446, 0.00715665, 0.01755426, 0.01281242, 0.00636879, 0.00885862, 0.00572523, 0.00733505, 0.01771528, 0.01257214, 0.00630203, 0.00874081, 0.00584325, 0.00749569, 0.01690238, 0.01317405, 0.0065022, 0.00895862, 0.00589433, 0.00760622, 0.0173905, 0.01279606, 0.00650897, 0.00850443, 0.00602841, 0.00773639, 0.0179599, 0.01293663, 0.00653323, 0.00891436, 0.00592089, 0.00783879, 0.01845387, 0.01321224, 0.00637144, 0.00898559, 0.00604622, 0.00794429, 0.01807131, 0.01333922, 0.00655692, 0.00925341, 0.00575678, 0.00823403, 0.01780124, 0.01323818, 0.00650403, 0.00894842, 0.00571269, 0.00788226, 0.01725452, 0.01314913, 0.0064704, 0.0091044, 0.0056966, 0.00801774, 0.01816142, 0.01329164, 0.00639542, 0.00904036, 0.00592979, 0.00835574, 0.01828344, 0.01356314, 0.00655978, 0.00909405, 0.00582598, 0.00826311, 0.01751406, 0.01330718, 0.00630693, 0.00881596, 0.00569949, 0.00759903, 0.01760437, 0.01289803, 0.00623044, 0.00878064, 0.00548878, 0.00744559, 0.01659798, 0.0125864, 0.00620965, 0.00894987, 0.00580774, 0.00774826, 0.01739189, 0.01274236, 0.00652055, 0.00907616, 0.00578061, 0.00776472, 0.01699198, 0.01232037, 0.0065746, 0.00898841, 0.00565339, 0.00733444, 0.01699389, 0.01257285, 0.00674013, 0.00934627, 0.00560327, 0.00757189, 0.01744073, 0.01261254, 0.00681223, 0.0092525, 0.00579309, 0.007744, 0.01769793, 0.01278386, 0.00685317, 0.00936811, 0.00562055, 0.00791836, 0.01745633, 0.01228467, 0.00685558, 0.00927719, 0.00576405, 0.00744565, 0.0178387, 0.01272983, 0.00689973, 0.00964072, 0.00571717, 0.00761867, 0.01777624, 0.01291272, 0.00684417, 0.0094758, 0.00589239, 0.00807897, 0.01802169, 0.01289793, 0.00691877, 0.00946662, 0.00579418, 0.00818386, 0.01753591, 0.01224756, 0.00682852, 0.00932416, 0.00572351, 0.00813458, 0.01758953, 0.01231466, 0.00691164, 0.00962709, 0.00574277, 0.00812786, 0.0180206, 0.01255099, 0.00676511, 0.00941398, 0.00590343, 0.00800832, 0.01780503, 0.01245135, 0.0068277, 0.00941986, 0.00577067, 0.00794559, 0.0173438, 0.01203554, 0.00675843, 0.00920037, 0.00577315, 0.00759662, 0.01779375, 0.01222935, 0.00670508, 0.00930399, 0.00567688, 0.00768383, 0.01808817, 0.01193338, 0.00649353, 0.00910311, 0.00590173, 0.00789597, 0.01797283, 0.01234391, 0.00673573, 0.0093924, 0.00588532, 0.00793391, 0.01746087, 0.01196453, 0.00675249, 0.00923944, 0.00586773, 0.00776583, 0.01757848, 0.01216434, 0.00678916, 0.0095777, 0.00584151, 0.00771785, 0.01806636, 0.01233226, 0.00666087, 0.00937118, 0.00602654, 0.00782666, 0.01781949, 0.01242079, 0.00677702, 0.00953972, 0.00589583, 0.00786193, 0.01720924, 0.01190534, 0.00676418, 0.00932978, 0.00590179, 0.00765786, 0.01720718, 0.01224396, 0.00680817, 0.00948889, 0.00582581, 0.00784123, 0.01805419, 0.01210147, 0.00674113, 0.00949579, 0.00605431, 0.00800053, 0.01846938, 0.01234661, 0.00691315, 0.0095158, 0.00599195, 0.0081332, 0.01800927, 0.01191951, 0.00680599, 0.00934574, 0.00598619, 0.0080663, 0.0184196, 0.01233672, 0.0069297, 0.00939167, 0.0058924, 0.00811128, 0.01890855, 0.01247824, 0.00688908, 0.00922579, 0.00611999, 0.00841972, 0.01853909, 0.01260128, 0.0068919, 0.00937076, 0.00599477, 0.0083576, 0.0174174, 0.01199797, 0.00684234, 0.00907245, 0.00591264, 0.00806602, 0.01705701, 0.01140163, 0.00677971, 0.00910217, 0.00576651, 0.00818653, 0.01753445, 0.01188434, 0.00661001, 0.00893884, 0.00596093, 0.0083434, 0.01782905, 0.01229366, 0.00679258, 0.00926751, 0.00596839, 0.00825892, 0.01749634, 0.01173545, 0.00680698, 0.00907497, 0.00593932, 0.00812253, 0.017412, 0.01218073, 0.00701487, 0.00957183, 0.0059223, 0.00800055, 0.01841073, 0.01222126, 0.00686115, 0.00941788, 0.00611443, 0.00816162, 0.01788762, 0.01200203, 0.00697374, 0.00936788, 0.00586084, 0.00821424, 0.01737894, 0.01203152, 0.00693504, 0.00927799, 0.00592947, 0.00783642, 0.01789444, 0.01197939, 0.00685697, 0.00936399, 0.00583085, 0.00784147, 0.01770141, 0.01203431, 0.00679945, 0.00932946, 0.00602997, 0.00801137, 0.01797051, 0.01163819, 0.00668962, 0.00934675, 0.00585402, 0.00800812, 0.01694245, 0.01132147, 0.0065139, 0.00925296, 0.00584971, 0.00781779, 0.01720205, 0.0116743, 0.00666532, 0.00941647, 0.00572269, 0.00766405, 0.01741019, 0.01186279, 0.00677391, 0.00925844, 0.00588157, 0.00786263, 0.01775615, 0.01221389, 0.00695096, 0.00951822, 0.00595462, 0.00789083, 0.01753648, 0.01207004, 0.00694481, 0.00963625, 0.00584891, 0.00761478, 0.01826673, 0.01223641, 0.00696752, 0.00956957, 0.0057867, 0.00778041, 0.01721339, 0.01202052, 0.00677041, 0.00943799, 0.00612429, 0.00827879, 0.01738564, 0.0130125, 0.00712104, 0.00979467, 0.00606318, 0.008226, 0.01691824, 0.01276744, 0.00722808, 0.00978431, 0.00595594, 0.00783566, 0.01664949, 0.01315057, 0.00721605, 0.00952157, 0.00586581, 0.00801239, 0.01782518, 0.0123668, 0.00714037, 0.00896743, 0.00617774, 0.00828764, 0.01788291, 0.01261599, 0.00721258, 0.00937806, 0.00609176, 0.00846496, 0.01731257, 0.01272631, 0.00730908, 0.00905503, 0.00608011, 0.0081494, 0.01732698, 0.01284322, 0.0075264, 0.00921764, 0.00618638, 0.00841292, 0.01863119, 0.01327576, 0.00751478, 0.00901093, 0.00635355, 0.00846343, 0.01752095, 0.01281537, 0.0073925, 0.00905111, 0.00612481, 0.00843875, 0.01676394, 0.01303746, 0.00748141, 0.00897265, 0.00617252, 0.0080471, 0.01604328, 0.01392239, 0.00789657, 0.00869899, 0.00606567, 0.0077685, 0.01582385, 0.01372297, 0.00746966, 0.0085203, 0.00620246, 0.00783717, 0.01608387, 0.01379664, 0.00799738, 0.00842156, 0.00602573, 0.00804464, 0.01608121, 0.01331872, 0.00773672, 0.00866042, 0.00622832, 0.00765408, 0.0160321, 0.01316157, 0.0074582, 0.00878166, 0.00615821, 0.00766135, 0.0157776, 0.01338483, 0.00756496, 0.00898752, 0.0064174, 0.00788431, 0.01618935, 0.01310086, 0.00777563, 0.00911589, 0.00623396, 0.00778931, 0.01577871, 0.01333688, 0.00800855, 0.00895998, 0.00626945, 0.00755455, 0.01553783, 0.01351284, 0.00791461, 0.00891187, 0.00603197, 0.00749207, 0.01487566, 0.01338736, 0.00789595, 0.00852939, 0.00622387, 0.00769978, 0.01562832, 0.01394435, 0.00837592, 0.00860498, 0.00618703, 0.00770826, 0.01519356, 0.01257187, 0.00787994, 0.00865092, 0.00615143, 0.00732485, 0.01541908, 0.01292999, 0.00773067, 0.00943381, 0.00617036, 0.0075078, 0.01602515, 0.01341683, 0.00751705, 0.00928275, 0.00651044, 0.00788821, 0.01650199, 0.01356123, 0.00760422, 0.0088735, 0.00630576, 0.00817446, 0.01560769, 0.0126734, 0.00748197, 0.00877051, 0.00617116, 0.0078738, 0.01582649, 0.01330223, 0.00759135, 0.0092068, 0.00614244, 0.00789942, 0.01609548, 0.01305521, 0.00766437, 0.00907321, 0.00635434, 0.00821416, 0.01591334, 0.01354877, 0.00761743, 0.0088696, 0.00611742, 0.00823668, 0.0154408, 0.01291912, 0.0076837, 0.00868507, 0.00614443, 0.00796207, 0.01606533, 0.01351941, 0.00791667, 0.00928696, 0.00626189, 0.00814428, 0.01617584, 0.01288691, 0.00779608, 0.00905064, 0.00630036, 0.00823137, 0.01637804, 0.01306104, 0.00780715, 0.00892847, 0.00624695, 0.00841221, 0.01581527, 0.01228984, 0.0075269, 0.00868801, 0.00605155, 0.00798337, 0.01580543, 0.01202322, 0.00709434, 0.00907239, 0.00606802, 0.00822136, 0.01620734, 0.01267772, 0.00740791, 0.00908487, 0.00637302, 0.00859523, 0.0162304, 0.01260346, 0.00734773, 0.0090476, 0.00632783, 0.00878244, 0.01591019, 0.0128192, 0.00766724, 0.00907935, 0.0063676, 0.00846183, 0.01605356, 0.01362126, 0.00790269, 0.00931744, 0.00636888, 0.00835746, 0.01601025, 0.0131609, 0.00769657, 0.00893059, 0.0065001, 0.00871667, 0.01658146, 0.01419393, 0.00839256, 0.00976515, 0.00660418, 0.00909346, 0.01677251, 0.0131152, 0.00809051, 0.00971225, 0.00661831, 0.00846843, 0.01672783, 0.01292229, 0.00767482, 0.00910697, 0.00614583, 0.00842729, 0.01625842, 0.01235199, 0.00717651, 0.00873981, 0.0062875, 0.00807663, 0.01537285, 0.01220604, 0.00738747, 0.00891264, 0.00635431, 0.00830278, 0.01598568, 0.01186772, 0.00792156, 0.00923791, 0.00670801, 0.00834729, 0.01754516, 0.01229417, 0.00776894, 0.00928639, 0.00627726, 0.008298, 0.01702941, 0.01245492, 0.00776545, 0.00971276, 0.00680993, 0.0088237, 0.01841991, 0.0131896, 0.00766819, 0.00938239, 0.00629401, 0.0084976, 0.01692431, 0.01286343, 0.00782646, 0.00936253, 0.0065063, 0.00790191, 0.01750416, 0.01202673, 0.00764948, 0.01002858, 0.00602766, 0.00820405, 0.01874676, 0.0132466, 0.00767269, 0.00980041, 0.00661407, 0.00906602, 0.01827939, 0.01365433, 0.00744385, 0.00950817, 0.00683834, 0.00885658, 0.01724348, 0.0123426, 0.00722003, 0.00918256, 0.00643402, 0.0084871, 0.01671669, 0.01307171, 0.00727374, 0.00969313, 0.00637921, 0.00908962, 0.016974, 0.01339751, 0.00778112, 0.00962302, 0.00668763, 0.00894931, 0.01771539, 0.01349952, 0.00781863, 0.00950105, 0.00656654, 0.00898288, 0.01665802, 0.01273303, 0.0077262, 0.00988511, 0.00635095, 0.00889573, 0.0174004, 0.0135906, 0.00783962, 0.01040774, 0.00660766, 0.00936308, 0.01809343, 0.01378162, 0.00787459, 0.01035113, 0.00694983, 0.00944714, 0.01809721, 0.01344972, 0.00778213, 0.01014268, 0.00673014, 0.00955553, 0.01722069, 0.01326796, 0.00786833, 0.01020815, 0.00672537, 0.0099225, 0.01799543, 0.01429234, 0.00828595, 0.01067784, 0.00704862, 0.01007552, 0.0179379, 0.01450893, 0.00840979, 0.010553, 0.00723068, 0.01033097, 0.01994315, 0.01516479, 0.00902349, 0.01105337, 0.00754471, 0.0105236, 0.01850088, 0.01427253, 0.00856239, 0.01057545, 0.00698285, 0.00951267, 0.01868286, 0.01479247, 0.00889535, 0.01064543, 0.00687915, 0.00945244, 0.01864609, 0.01436168, 0.00869316, 0.01040602, 0.0072779, 0.00957552, 0.01824247, 0.01451258, 0.00862072, 0.00988262, 0.00719048, 0.00951887, 0.01773668, 0.01354662, 0.00885687, 0.01036066, 0.00744449, 0.00941525, 0.01770624, 0.01331552, 0.00918587, 0.0113355, 0.00758519, 0.00953121, 0.01801365, 0.01394539, 0.00917885, 0.01044451, 0.00753162, 0.00954815, 0.01812566, 0.014516, 0.0093649, 0.01050392, 0.00695447, 0.00937597, 0.01714417, 0.01326762, 0.00893933, 0.0101527, 0.00658039, 0.00925776, 0.01646095, 0.01319907, 0.00891608, 0.0109992, 0.0071149, 0.00950059, 0.01673837, 0.01229165, 0.00850933, 0.01109662, 0.00726474, 0.00978754, 0.01653923, 0.01318486, 0.00870516, 0.01060247, 0.00699806, 0.00974252, 0.01532667, 0.01254041, 0.00873712, 0.01070847, 0.00690529, 0.00934519, 0.01537164, 0.01256151, 0.0087056, 0.01107697, 0.00690417, 0.00953673, 0.01586553, 0.01309209, 0.00919554, 0.01070625, 0.00744726, 0.00966435, 0.01624904, 0.01345712, 0.00906129, 0.01054032, 0.00694573, 0.00993604, 0.01536824, 0.01299865, 0.0098205, 0.01005505, 0.00726919, 0.00968257, 0.01498797, 0.01360294, 0.00974268, 0.01052074, 0.00705254, 0.00977432, 0.01556444, 0.01371104, 0.00895169, 0.01007179, 0.00696725, 0.00968665, 0.01585349, 0.01374895, 0.00915147, 0.01035361, 0.00698308, 0.00995965, 0.01545445, 0.01337692, 0.00947308, 0.0102768, 0.00679857, 0.00943661, 0.01537018, 0.0130697, 0.00951222, 0.01103699, 0.00719676, 0.01010612, 0.01542509, 0.01418779, 0.00949092, 0.01055994, 0.00731641, 0.0103762, 0.01657596, 0.01370292, 0.00935631, 0.01081767, 0.0076361, 0.01055951, 0.0160337, 0.01354397, 0.0096061, 0.0111671, 0.00751138, 0.01043995, 0.01694294, 0.01386606, 0.0103902, 0.0114965, 0.00718371, 0.01008449, 0.0166895, 0.01370194, 0.01025991, 0.01140879, 0.00763504, 0.01066216, 0.01698646, 0.01423845, 0.01169317, 0.01148239, 0.00771144, 0.01114573, 0.01683479, 0.01380043, 0.01091822, 0.01154866, 0.00786938, 0.01084178, 0.01739843, 0.01380821, 0.01133277, 0.01166963, 0.00809571, 0.01119732, 0.0184286, 0.01441244, 0.01056534, 0.01186421, 0.008049, 0.01157886, 0.01751896, 0.01460957, 0.01107464, 0.01204263, 0.00800451, 0.01157444, 0.01678463, 0.01446315, 0.01153966, 0.01192906, 0.00813815, 0.01114663, 0.01737595, 0.01408908, 0.01210948, 0.01196186, 0.00856961, 0.01072249, 0.01773092, 0.01409457, 0.01234717, 0.01157298, 0.00850531, 0.01097226, 0.01833296, 0.0152168, 0.01253762, 0.01333229, 0.00842179, 0.01322018, 0.0204276, 0.01410697, 0.0123746, 0.01324033, 0.0083322, 0.01244319, 0.0208193, 0.01471966, 0.0132774, 0.01388201, 0.0085079, 0.01279769, 0.02141486, 0.015026, 0.0126769, 0.01281122, 0.0085872, 0.01241256, 0.02125877, 0.01464701, 0.01258177, 0.01286648, 0.00830031, 0.01295074, 0.02039765, 0.01426178, 0.01225368, 0.01254958, 0.00815951, 0.01205763, 0.02093453, 0.01450687, 0.0124712, 0.01265936, 0.00801515, 0.0125301, 0.02093699, 0.01483148, 0.01241366, 0.01200871, 0.00823629, 0.01252955, 0.02118344, 0.01492795, 0.01256211, 0.01199285, 0.00814373, 0.01288113, 0.02101148, 0.01440487, 0.01235813, 0.01175463, 0.0079397, 0.012119, 0.02074111, 0.01434394, 0.01339418, 0.01221711, 0.00794195, 0.01215004, 0.02054333, 0.01486293, 0.01389266, 0.01245532, 0.00827596, 0.01263593, 0.02097257, 0.01532088, 0.0134267, 0.01264852, 0.0080527, 0.01305312, 0.02037932, 0.01461613, 0.01321197, 0.01283585, 0.00815299, 0.01223596, 0.02075461, 0.01426013, 0.01276427, 0.01300229, 0.00769766, 0.01206257, 0.02063395, 0.01400225, 0.01190957, 0.0113917, 0.00784433, 0.01263639, 0.02098241, 0.01321447, 0.01112178, 0.01200455, 0.00723957, 0.01215841, 0.01886155, 0.01287855, 0.01216265, 0.01282277, 0.00711895, 0.01204575, 0.01989327, 0.01291099, 0.01209657, 0.01371998, 0.00713236, 0.01185842, 0.02023624, 0.01331507, 0.01359414, 0.01240939, 0.00764004, 0.01054329, 0.01886305, 0.01326815, 0.01213004, 0.01144783, 0.00747738, 0.01279202, 0.0202906, 0.01427381, 0.01244773, 0.01069781, 0.0072747, 0.01247779, 0.02127611, 0.01410533, 0.01346617, 0.01153478, 0.00737868, 0.01361767, 0.02322769, 0.01620899, 0.01530436, 0.01283422, 0.00881104, 0.0124014, 0.02279846, 0.01659209, 0.01515716, 0.01273583, 0.00878001, 0.01274012, 0.0206186, 0.01505145, 0.01456391, 0.01290228, 0.00868459, 0.01287805, 0.02300784, 0.01599593, 0.01430572, 0.0125337, 0.00920123, 0.01308189, 0.02220006, 0.01558414, 0.01417303, 0.01310319, 0.00872984, 0.01313636, 0.02209719, 0.01627322, 0.01493329, 0.01231882, 0.00827119, 0.01311091, 0.02062325, 0.01587151, 0.01603921, 0.01301075, 0.00811753, 0.01269797, 0.02131058, 0.01666495, 0.01602799, 0.01359768, 0.00841306, 0.01323131, 0.02281111, 0.01711371, 0.01690854, 0.01284532, 0.00873109, 0.0141964, 0.02091892, 0.01723294, 0.01744631, 0.0125296, 0.0080459, 0.01332383, 0.01926893, 0.01811877, 0.02186899, 0.01371321, 0.00981206, 0.01492169, 0.02474072, 0.01970587, 0.02317383, 0.01458292, 0.01040503, 0.01481408, 0.02288172, 0.01948947, 0.0227395, 0.01357318, 0.01062476, 0.01673451, 0.02500253, 0.01880119, 0.02342803, 0.01325079, 0.01094601, 0.01581982, 0.02385617, 0.01736734, 0.0232617, 0.01403321, 0.01056791, 0.01540542, 0.02351105, 0.01746488, 0.01995825, 0.01363352, 0.01181007, 0.01556514, 0.02246203, 0.01812737, 0.02371468, 0.01305073, 0.01147055, 0.01534504, 0.0233058, 0.01877433, 0.02209401, 0.01274025, 0.01111272, 0.01584629, 0.02287742, 0.01836262, 0.02131452, 0.01292461, 0.01097889, 0.015574, 0.02309856, 0.01942807, 0.02106273, 0.01335202, 0.01028054, 0.01600756, 0.02350163, 0.01846168, 0.02040631, 0.01296476, 0.01037121, 0.0152336, 0.02322, 0.01784498, 0.02051481, 0.01242609, 0.00988688, 0.01476657, 0.02176687, 0.01727692, 0.01775549, 0.0121538, 0.00977088, 0.01450568, 0.02280089, 0.01809697, 0.01907499, 0.01316186, 0.01000466, 0.01533455, 0.02220481, 0.01854024, 0.02093552, 0.01354776, 0.01092662, 0.01527311, 0.02265497, 0.01865895, 0.02075588, 0.0134963, 0.01107164, 0.01543528, 0.02163055, 0.01921414, 0.0198859, 0.01374132, 0.01083347, 0.01508251, 0.0228723, 0.01959149, 0.01905638, 0.01417276, 0.01020222, 0.01516645, 0.02291937, 0.01960436, 0.02105986, 0.01470854, 0.01158879, 0.0165629, 0.02509829, 0.0205076, 0.01882363, 0.01541601, 0.01202487, 0.0152672, 0.02361972, 0.01751245, 0.01692208, 0.01403798, 0.01073139, 0.01564877, 0.02354266, 0.01835568, 0.01970693, 0.0140423, 0.00976329, 0.01607305, 0.02441303, 0.02071083, 0.02220361, 0.01461993, 0.01167807, 0.01650351, 0.02531301, 0.02049048, 0.020683, 0.01419225, 0.01133323, 0.01581066, 0.02354527, 0.01882971, 0.02034064, 0.01295903, 0.00974303, 0.01403123, 0.0238763, 0.01792017, 0.02040238, 0.01429312, 0.0108252, 0.01673007, 0.02394959, 0.02307533, 0.02794302, 0.01654118, 0.01241471, 0.01787313, 0.02766212, 0.02535489, 0.02911296, 0.01796205, 0.01229571, 0.01653102, 0.02495427, 0.01960384, 0.02502424, 0.01629177, 0.01279865, 0.01571166, 0.02583191, 0.02057448, 0.02274025, 0.01606837, 0.012964, 0.01784698, 0.03221887, 0.02349908, 0.02722322, 0.01763992, 0.01288028, 0.01801725, 0.03187394, 0.02028072, 0.02304374, 0.01662583, 0.01436835, 0.01784618, 0.03238156, 0.019816, 0.02094576, 0.01557599, 0.01440148, 0.01932671, 0.03204548, 0.02135598, 0.02083049, 0.01609024, 0.01564318, 0.01842952, 0.03351753, 0.02302755, 0.02253222, 0.0171278, 0.01657966, 0.01867832, 0.03453527, 0.0231216, 0.02488014, 0.01743879, 0.018637, 0.01933199, 0.0374149, 0.02670536, 0.02288529, 0.01898813, 0.017139, 0.02209095, 0.0352581, 0.02471871, 0.02093587, 0.02058885, 0.02026067, 0.02108398, 0.03688238, 0.02647889, 0.02363653, 0.02234785, 0.02333553, 0.02001425, 0.03902453, 0.03125438, 0.02930987, 0.0251324, 0.02487093, 0.01911134, 0.0368752, 0.02862339, 0.0259665, 0.02592669, 0.02603849, 0.02351985, 0.04173867, 0.0276272, 0.026817, 0.02596723, 0.02953995, 0.02261777, 0.04505347, 0.02920052, 0.02839377, 0.02685899, 0.02904561, 0.0193875, 0.04099293, 0.02668674, 0.02766452, 0.02750336, 0.02776697, 0.02090736, 0.04068597, 0.02625116, 0.02784455, 0.02438005, 0.02200247, 0.01951662, 0.04015559, 0.02772345, 0.02896312, 0.02857322, 0.02520614, 0.01983329, 0.04095808, 0.02788907, 0.02922558, 0.02461975, 0.02254704, 0.02040146, 0.04267839, 0.03065281, 0.02685736, 0.02364614, 0.02305573, 0.02169238, 0.04021862, 0.03102555, 0.02699786, 0.02263469, 0.02145593, 0.02023444, 0.03872237, 0.02962382, 0.02403471, 0.02418268, 0.02433283, 0.02261966, 0.04129167, 0.0323316, 0.02637216, 0.02400236, 0.02279772, 0.02184786, 0.03737892, 0.03328462, 0.02171995, 0.02316043, 0.02412386, 0.02172494, 0.03799479, 0.03423047, 0.02605368, 0.02431099, 0.02192345, 0.02049475, 0.04261461, 0.03176705, 0.02696242, 0.02562418, 0.02358232, 0.02172573, 0.04160595, 0.03135517, 0.0264967, 0.0230284, 0.02104718, 0.02113382, 0.04666897, 0.0350686, 0.02693642, 0.02401688, 0.02358726, 0.02200567, 0.04492212, 0.03140068, 0.02631029, 0.0260503, 0.02510156, 0.02117126, 0.04541218, 0.03085978, 0.02600481, 0.02276929, 0.01940371, 0.02095698, 0.04019736, 0.03374229, 0.02604889, 0.02276047, 0.02281629, 0.0220911, 0.04215534, 0.03265186, 0.02567538, 0.02273459, 0.02190877, 0.0218994, 0.03747767, 0.03567525, 0.02992531, 0.02291914, 0.02252666, 0.02282972, 0.03990517, 0.03370065, 0.02619538, 0.02413479, 0.02386079, 0.02494333, 0.04427502, 0.03492711, 0.02905563, 0.02597855, 0.02520209, 0.02610421, 0.03696492, 0.03244915, 0.02555044, 0.0253165, 0.02293501, 0.02515233, 0.03327946, 0.03222397, 0.0288521, 0.02553495, 0.02701459, 0.02650429, 0.03944883, 0.03611911, 0.03440664, 0.02608481, 0.02524701, 0.02617593, 0.04221322, 0.03691466, 0.03449939, 0.02314978, 0.02318683, 0.02767457, 0.03883435, 0.03774587, 0.0322851, 0.02475568, 0.02583938, 0.02716074, 0.0343666, 0.0377114, 0.03354927, 0.02564178, 0.02664314, 0.02826655, 0.03645509, 0.04015357, 0.03401683, 0.02677858, 0.02765967, 0.02786392, 0.03950531, 0.03968829, 0.0367614, 0.02777914, 0.02751567, 0.02767864, 0.04088486, 0.03902093, 0.03474975, 0.02745394, 0.02512562, 0.02780317, 0.03694469, 0.03869862, 0.03477413, 0.02505301, 0.02486928, 0.02479107, 0.03187767, 0.03384193, 0.03227654, 0.02560524, 0.02393952, 0.0268628, 0.03745649, 0.03808599, 0.03450141, 0.02648493, 0.02593503, 0.0288122, 0.04026031, 0.04051707, 0.03711076, 0.02775648, 0.02900148, 0.02992058, 0.04017218, 0.04050146, 0.03756558, 0.02949562, 0.03437481, 0.03201189, 0.04374943, 0.04681785, 0.03835196, 0.03212368, 0.03449379, 0.03274817, 0.04442355, 0.04688462, 0.04225186, 0.03498174, 0.03939917, 0.04244332, 0.05180966, 0.05738805, 0.04729208, 0.03927992, 0.06133631, 0.05741329, 0.05738668, 0.0588999, 0.06108856, 0.03650163, 0.05032013, 0.04559357, 0.05996741, 0.05777891, 0.04990492, 0.0403213, 0.04644688, 0.03991344, 0.05182107, 0.04723776, 0.0479893, 0.03545643, 0.03778503, 0.04142734, 0.05425559, 0.04661809, 0.0506354, 0.03657079, 0.04121661, 0.04307944, 0.05073687, 0.04377428, 0.03904781, 0.03333456, 0.03253582, 0.03549054, 0.0495472, 0.03352999, 0.03736251, 0.03213485, 0.02437508, 0.03130286, 0.04466693, 0.03468862, 0.03713665, 0.03094411, 0.02675512, 0.03189239, 0.04412632, 0.03709434, 0.03643036, 0.03097038, 0.02657411, 0.02864801, 0.04172627, 0.03351132, 0.0366314, 0.03093549, 0.0274225, 0.02814883, 0.04112196, 0.03366785, 0.03778575, 0.03368434, 0.02924677, 0.02911299, 0.04237452, 0.03240677, 0.03441856, 0.03196606, 0.03198818, 0.02800202, 0.04225143, 0.03509868, 0.03534463, 0.0333732, 0.02880391, 0.03069637, 0.04083235, 0.03462059, 0.03846828, 0.03285413, 0.0278984, 0.03177399, 0.04065409, 0.03987451, 0.04884253, 0.03851271, 0.03642004, 0.0366774, 0.05183847, 0.04978973, 0.05113877, 0.04070916, 0.03888986, 0.04336256, 0.05380832, 0.05771758, 0.05832099, 0.03925168, 0.03691059, 0.04371212, 0.05635568, 0.05743051, 0.06251808, 0.04336525, 0.04480302, 0.04767216, 0.06293562, 0.05914662, 0.06808853, 0.05243754, 0.04691285, 0.05324857, 0.06756889, 0.00382873]
exon=[0.10118815, 0.18072243, 0.11984273, 0.09090105, 0.07439379, 0.17342518, 0.09278462, 0.15368742, 0.09646044, 0.08047351, 0.06492803, 0.15557912, 0.08571686, 0.16046867, 0.10196298, 0.0824335, 0.05843086, 0.17983815, 0.0819338, 0.15029308, 0.0987069, 0.07063393, 0.05661816, 0.15457554, 0.07918271, 0.14051689, 0.07926721, 0.05909345, 0.04978017, 0.13454774, 0.06948018, 0.13668185, 0.06805971, 0.05356528, 0.04908982, 0.12702085, 0.06509332, 0.13520277, 0.07367948, 0.05991888, 0.05253182, 0.12596957, 0.06616794, 0.1415684, 0.07927025, 0.06035525, 0.0502, 0.133387, 0.05986409, 0.13113399, 0.07330629, 0.06576012, 0.05617023, 0.13808249, 0.06669497, 0.13054591, 0.07706509, 0.06558742, 0.0595585, 0.13220625, 0.06884039, 0.12870994, 0.07966744, 0.06751786, 0.06514726, 0.15384822, 0.07375638, 0.13838245, 0.07879035, 0.06216367, 0.06003492, 0.13805215, 0.07577047, 0.1283665, 0.07519524, 0.06594176, 0.06267095, 0.15520072, 0.07217388, 0.13230045, 0.08127394, 0.06728239, 0.05922773, 0.13760467, 0.09114437, 0.13557366, 0.08195841, 0.06766578, 0.06726873, 0.15813918, 0.09773178, 0.139578, 0.08139446, 0.06731579, 0.0632382, 0.15255162, 0.08743413, 0.13001558, 0.0715074, 0.06140821, 0.05894591, 0.13562664, 0.07764205, 0.11651596, 0.06703481, 0.05961611, 0.05511528, 0.1255782, 0.07501733, 0.11799528, 0.06708687, 0.06154305, 0.05513004, 0.12927425, 0.06978362, 0.12065411, 0.06340448, 0.055978, 0.05153511, 0.13199095, 0.0765851, 0.11393903, 0.06339756, 0.05604827, 0.04884448, 0.12577794, 0.07211444, 0.10331509, 0.06284504, 0.05289877, 0.04715955, 0.11829447, 0.07210243, 0.09894963, 0.06163976, 0.05427867, 0.04498085, 0.111578, 0.06862359, 0.11457037, 0.06139246, 0.0535328, 0.0413121, 0.09956879, 0.06834461, 0.11672072, 0.05760192, 0.05562152, 0.03930972, 0.06728736, 0.06319627, 0.12137816, 0.06281088, 0.0563277, 0.0393034, 0.07509974, 0.07221808, 0.15692207, 0.06585816, 0.0586435, 0.04281667, 0.07504944, 0.07436285, 0.14063302, 0.05717361, 0.05461277, 0.03920859, 0.072644, 0.06503058, 0.13078023, 0.05444214, 0.05282366, 0.03708369, 0.07065403, 0.06083355, 0.12480383, 0.05678113, 0.05460942, 0.03740367, 0.0680711, 0.06754768, 0.13800798, 0.05305635, 0.0535721, 0.03650731, 0.06718503, 0.06519718, 0.14344254, 0.04642911, 0.04514246, 0.02718497, 0.05633837, 0.06178254, 0.11569217, 0.04061786, 0.04569659, 0.03053406, 0.0486868, 0.06284395, 0.11592846, 0.0399877, 0.04306702, 0.02480115, 0.04137037, 0.06413256, 0.1319752, 0.03814356, 0.04193452, 0.0234737, 0.04236089, 0.06324227, 0.10825045, 0.03615503, 0.03661991, 0.02335805, 0.04257822, 0.05964836, 0.09215659, 0.03552348, 0.03572095, 0.02211799, 0.03755778, 0.05169331, 0.07698625, 0.03353618, 0.03448591, 0.02169744, 0.03233076, 0.05353753, 0.07984835, 0.03428347, 0.03388713, 0.02198586, 0.03299445, 0.05280038, 0.07477123, 0.03385061, 0.03320299, 0.02033617, 0.03424493, 0.05312345, 0.07009701, 0.03377156, 0.03197975, 0.01924445, 0.03302455, 0.04729185, 0.06673188, 0.03052445, 0.03224384, 0.01798011, 0.03270395, 0.04956891, 0.07047565, 0.03044132, 0.03101056, 0.01919791, 0.03489362, 0.0475172, 0.07106584, 0.03144607, 0.03111563, 0.02008856, 0.03857272, 0.04746956, 0.07608414, 0.03340617, 0.03223263, 0.01929734, 0.03361871, 0.04539701, 0.0699769, 0.03398088, 0.03093407, 0.01913184, 0.03245573, 0.04444489, 0.07840659, 0.03221564, 0.02931588, 0.01900476, 0.03198457, 0.04380791, 0.08843468, 0.03176912, 0.02767247, 0.01864011, 0.03311805, 0.04159628, 0.07416426, 0.03050821, 0.02667215, 0.01960975, 0.03128755, 0.03977628, 0.06912342, 0.02873621, 0.02713132, 0.02018111, 0.03080314, 0.04164262, 0.06351788, 0.02824149, 0.02635277, 0.02274434, 0.03138979, 0.04352209, 0.06580732, 0.0303944, 0.02614395, 0.02170767, 0.03404675, 0.04374472, 0.06871766, 0.0311976, 0.02813044, 0.02262234, 0.03319894, 0.04012371, 0.06269163, 0.03052033, 0.02680495, 0.02099566, 0.03266019, 0.04257429, 0.06099418, 0.02853776, 0.02482681, 0.02105944, 0.03440693, 0.04612027, 0.06096064, 0.02987703, 0.02463595, 0.02052148, 0.03709892, 0.04684847, 0.06697484, 0.02998936, 0.02588971, 0.02089308, 0.03687615, 0.04501092, 0.06694508, 0.02779298, 0.02551066, 0.0198272, 0.03484843, 0.04848079, 0.07824053, 0.03032664, 0.02660519, 0.01978666, 0.03669117, 0.04802006, 0.07294209, 0.02919388, 0.02656351, 0.01663824, 0.03523413, 0.04612725, 0.07402539, 0.02811907, 0.02720259, 0.01701282, 0.03349967, 0.04408542, 0.07081005, 0.02876454, 0.02889287, 0.01810133, 0.03405711, 0.04671439, 0.07550658, 0.02718902, 0.02735305, 0.01614052, 0.03309579, 0.04812015, 0.08297677, 0.0290323, 0.02763051, 0.01648269, 0.03240778, 0.04478548, 0.07503004, 0.03092986, 0.02773842, 0.01778361, 0.02971924, 0.04214161, 0.07168795, 0.02900768, 0.02652394, 0.01748456, 0.02871987, 0.04378911, 0.0653033, 0.02613813, 0.02489066, 0.01905396, 0.03079119, 0.04779127, 0.07084067, 0.02544799, 0.02352584, 0.01555617, 0.03379916, 0.05002332, 0.0649673, 0.02521326, 0.02487321, 0.01734456, 0.02813652, 0.04497234, 0.04154837, 0.02142472, 0.02236582, 0.01639878, 0.02587679, 0.04147363, 0.04240554, 0.02277169, 0.02031393, 0.01644416, 0.02413494, 0.03929614, 0.04634531, 0.02215046, 0.01985003, 0.01496175, 0.02381513, 0.03881527, 0.04389101, 0.02083298, 0.01877009, 0.01719913, 0.01935237, 0.03400829, 0.02077695, 0.01941019, 0.01852931, 0.01609472, 0.01749815, 0.0353031, 0.0209391, 0.01890792, 0.01789156, 0.01710898, 0.01720525, 0.03501799, 0.01758611, 0.0191253, 0.01705348, 0.01882091, 0.01905803, 0.0356375, 0.02041925, 0.01993036, 0.01811263, 0.0190114, 0.01909311, 0.0335466, 0.02065312, 0.0171544, 0.01773991, 0.01864349, 0.01675498, 0.03182075, 0.02081332, 0.01605036, 0.0170337, 0.0195996, 0.01696518, 0.03226136, 0.02240387, 0.01586785, 0.0177142, 0.01970696, 0.01772666, 0.03163481, 0.02300554, 0.01631475, 0.01797272, 0.01953275, 0.01724351, 0.029194, 0.02133758, 0.01632234, 0.01794499, 0.0193586, 0.0167664, 0.03153693, 0.02374664, 0.01613799, 0.01745117, 0.01916204, 0.01713333, 0.03077354, 0.02703927, 0.01498389, 0.01574535, 0.01846055, 0.01734183, 0.03013016, 0.02821064, 0.0150879, 0.01608591, 0.01784933, 0.01582123, 0.0285001, 0.02874726, 0.0145681, 0.01657142, 0.0170313, 0.01482856, 0.03092774, 0.02866653, 0.01449392, 0.01668284, 0.01742038, 0.01485676, 0.02947293, 0.02401296, 0.01334172, 0.01514275, 0.01695185, 0.01508114, 0.03121026, 0.02581978, 0.01351926, 0.01677594, 0.01652367, 0.01497761, 0.02835527, 0.02369849, 0.0126011, 0.0158692, 0.01614828, 0.01423913, 0.03063998, 0.02660638, 0.01295798, 0.01529316, 0.01739393, 0.01402729, 0.03069699, 0.02712259, 0.01200833, 0.01412156, 0.01660872, 0.01562675, 0.03110116, 0.02615212, 0.01221505, 0.01497072, 0.0168977, 0.01511706, 0.02807026, 0.02492095, 0.01203004, 0.01504815, 0.01655017, 0.01439921, 0.03086142, 0.02410736, 0.01260262, 0.01459854, 0.01768375, 0.01488539, 0.03053853, 0.02426746, 0.01240606, 0.01389512, 0.01672709, 0.01490076, 0.0308753, 0.02479798, 0.01272318, 0.01483791, 0.01693176, 0.01401903, 0.02833503, 0.02386277, 0.01233574, 0.01506249, 0.01592461, 0.01366883, 0.0302257, 0.02387703, 0.01238468, 0.01391693, 0.01667142, 0.0139873, 0.0294858, 0.02374605, 0.01209368, 0.0135265, 0.01614685, 0.01432947, 0.03124395, 0.02453755, 0.01265633, 0.01524304, 0.01739072, 0.01507306, 0.02872991, 0.02302839, 0.01293844, 0.01527981, 0.01611261, 0.01323817, 0.03099387, 0.02383432, 0.01283889, 0.01377848, 0.0176156, 0.01378548, 0.03096116, 0.0243971, 0.01336319, 0.014966, 0.01671837, 0.01466423, 0.03249117, 0.02440734, 0.01337197, 0.0145984, 0.01771568, 0.01397562, 0.02875043, 0.02304981, 0.01262856, 0.01540372, 0.01644528, 0.01327475, 0.02963798, 0.02256183, 0.01292916, 0.01417955, 0.01669216, 0.01385241, 0.02871009, 0.0228866, 0.01260742, 0.01432028, 0.01660708, 0.01478712, 0.0301036, 0.02495081, 0.01324553, 0.01646916, 0.01786332, 0.01406168, 0.02743673, 0.02401036, 0.01217406, 0.01543098, 0.01627584, 0.0132189, 0.03013134, 0.02472452, 0.01145677, 0.01398896, 0.0163551, 0.01409448, 0.02983718, 0.02464699, 0.01089306, 0.01341048, 0.01482539, 0.01488932, 0.02889672, 0.02371113, 0.0113897, 0.01408168, 0.01515139, 0.01402554, 0.02819606, 0.02196152, 0.01122381, 0.01375768, 0.01417142, 0.01362642, 0.03000892, 0.0223313, 0.01135845, 0.0131814, 0.01511798, 0.01448242, 0.02952132, 0.02412456, 0.01113179, 0.01374295, 0.01543651, 0.01565211, 0.03007774, 0.02416656, 0.01148457, 0.01413701, 0.01541559, 0.01506937, 0.02707334, 0.02210779, 0.01094489, 0.01383671, 0.01397148, 0.01483118, 0.02728668, 0.02273785, 0.01110308, 0.01353393, 0.01560301, 0.01712625, 0.02705242, 0.02380692, 0.01076192, 0.01343457, 0.01532, 0.01811787, 0.02762059, 0.02357042, 0.01141999, 0.01371659, 0.01660285, 0.01568308, 0.02499988, 0.02299606, 0.01093602, 0.01369181, 0.01586343, 0.01507751, 0.0268869, 0.02288392, 0.01061965, 0.01322969, 0.01628847, 0.01686035, 0.02666607, 0.02322699, 0.01072291, 0.01361245, 0.01544151, 0.01707249, 0.02769469, 0.02330775, 0.01149927, 0.01456618, 0.01579674, 0.01556958, 0.02558496, 0.02257747, 0.01110407, 0.01453015, 0.01550425, 0.01468178, 0.02776627, 0.02312337, 0.01060843, 0.01309112, 0.01624569, 0.0152889, 0.02742099, 0.02317961, 0.01041977, 0.01238414, 0.01535804, 0.01606057, 0.02841929, 0.02417004, 0.01087603, 0.01284054, 0.01629042, 0.01614506, 0.02647877, 0.02230763, 0.01034759, 0.01252916, 0.01504806, 0.01514094, 0.0278189, 0.02298492, 0.01062165, 0.01215264, 0.01574278, 0.01663942, 0.02743644, 0.0230671, 0.01036797, 0.01214135, 0.01524892, 0.01761489, 0.02859966, 0.02368383, 0.0110526, 0.01262227, 0.01612086, 0.01675495, 0.02580529, 0.0224242, 0.01046759, 0.01261612, 0.01502657, 0.01406953, 0.02728363, 0.0224395, 0.01040347, 0.01207456, 0.01610539, 0.0148497, 0.02661457, 0.02378513, 0.01024022, 0.01183413, 0.01535285, 0.01607974, 0.02770892, 0.0238897, 0.01069412, 0.01271263, 0.01580827, 0.015056, 0.02575165, 0.02207359, 0.01029517, 0.01270553, 0.01535648, 0.01395984, 0.02759595, 0.02236191, 0.01055481, 0.01196812, 0.01603997, 0.01489758, 0.02681602, 0.02178468, 0.01031281, 0.0117584, 0.01509613, 0.01584365, 0.0264281, 0.02140537, 0.01053011, 0.01224459, 0.01553242, 0.01452132, 0.02418824, 0.02046845, 0.01002148, 0.0120097, 0.01421193, 0.01332692, 0.02591095, 0.02039793, 0.01011515, 0.01122747, 0.01459408, 0.01435205, 0.02515137, 0.02017564, 0.00991135, 0.01137398, 0.01395722, 0.01581112, 0.02627159, 0.02090353, 0.0106023, 0.01221047, 0.01468263, 0.01454543, 0.02389636, 0.0201368, 0.01021187, 0.01212439, 0.01412237, 0.01364393, 0.02588641, 0.02118479, 0.01025628, 0.01126382, 0.0148815, 0.01433769, 0.02529624, 0.02097085, 0.01002135, 0.01097621, 0.0143039, 0.01553568, 0.02641798, 0.02085068, 0.01048883, 0.01183014, 0.01525036, 0.01517289, 0.02503682, 0.01956776, 0.01028371, 0.01231794, 0.01454198, 0.01407654, 0.02735849, 0.01982124, 0.01019916, 0.01198714, 0.01576411, 0.01541876, 0.02777642, 0.02342684, 0.01138592, 0.01258582, 0.01476345, 0.01699691, 0.02997571, 0.02275952, 0.0112253, 0.01286254, 0.01572221, 0.01483852, 0.02422837, 0.019103, 0.01050707, 0.01251678, 0.01593853, 0.01395208, 0.02548607, 0.01959792, 0.01008521, 0.01121074, 0.01544499, 0.01510969, 0.02424234, 0.01874213, 0.00959129, 0.0105432, 0.01489176, 0.01571534, 0.02511642, 0.01956436, 0.01045292, 0.01123091, 0.01529689, 0.01453901, 0.02292102, 0.0180187, 0.00924784, 0.01064332, 0.0137673, 0.01349986, 0.0243308, 0.01828633, 0.00940096, 0.01062355, 0.01474078, 0.01425341, 0.02471073, 0.01808991, 0.00906189, 0.01042706, 0.01425543, 0.01534764, 0.02616659, 0.01897295, 0.0096537, 0.01111585, 0.01453526, 0.01440743, 0.02373313, 0.01799446, 0.0091329, 0.01097671, 0.01386194, 0.01325349, 0.02527759, 0.01807342, 0.00902595, 0.01046706, 0.01478424, 0.01414901, 0.02475636, 0.0185941, 0.00900405, 0.01058906, 0.01471094, 0.01571642, 0.02611898, 0.02005636, 0.0097846, 0.01132804, 0.01547544, 0.01469417, 0.02384791, 0.01848489, 0.00925522, 0.01109487, 0.01484819, 0.01334826, 0.02524962, 0.01903017, 0.00928496, 0.01040734, 0.01544602, 0.01418627, 0.02441634, 0.01832825, 0.0091663, 0.01037104, 0.01470258, 0.01541164, 0.0256769, 0.01892016, 0.00977136, 0.01148234, 0.01565079, 0.01453734, 0.02300991, 0.01777809, 0.0094472, 0.01119112, 0.01426829, 0.01329041, 0.02355603, 0.01676726, 0.0094529, 0.01029746, 0.01483837, 0.01452922, 0.02383614, 0.01749668, 0.00899894, 0.01015996, 0.01477136, 0.01569301, 0.02509961, 0.01877511, 0.00939567, 0.01079422, 0.01576346, 0.01393929, 0.02345159, 0.01737878, 0.0090422, 0.01063631, 0.01481411, 0.01317248, 0.02486831, 0.01656728, 0.00901607, 0.01026192, 0.01625505, 0.01432202, 0.02470778, 0.01694325, 0.00890399, 0.01045524, 0.01587319, 0.01566892, 0.02567454, 0.0176228, 0.00920832, 0.01117241, 0.01600613, 0.01455771, 0.02313773, 0.01633052, 0.00859735, 0.01068887, 0.01501734, 0.01353026, 0.02434926, 0.01650582, 0.00865664, 0.00979809, 0.01551436, 0.01431844, 0.02395391, 0.016612, 0.00858003, 0.00974332, 0.01489155, 0.01514238, 0.02486421, 0.01734262, 0.0090885, 0.01055832, 0.0151186, 0.013956, 0.02273825, 0.01583435, 0.00851654, 0.01036432, 0.01404617, 0.01288998, 0.02433888, 0.01576772, 0.00859213, 0.00961676, 0.01484671, 0.01371482, 0.02385929, 0.01540077, 0.00833482, 0.00967531, 0.01457681, 0.01504972, 0.0248326, 0.0168084, 0.00877236, 0.01029856, 0.01499678, 0.01374504, 0.02307951, 0.01526845, 0.00827817, 0.01008557, 0.01392691, 0.01299035, 0.02458796, 0.01520294, 0.00833965, 0.00921979, 0.01451617, 0.01376624, 0.02390743, 0.01525795, 0.00807175, 0.00930042, 0.01433384, 0.01523736, 0.02483747, 0.01610559, 0.00860509, 0.0099854, 0.01464841, 0.01377295, 0.02269083, 0.01447424, 0.00816851, 0.00958548, 0.01389946, 0.01258925, 0.02418727, 0.01469414, 0.00818812, 0.00886525, 0.01459511, 0.01337476, 0.02378285, 0.01522397, 0.00812722, 0.00891643, 0.01407402, 0.01464707, 0.02466046, 0.01600205, 0.00870201, 0.00977136, 0.01457577, 0.01351525, 0.02217847, 0.01430129, 0.00820795, 0.00970994, 0.01363526, 0.01279966, 0.02382326, 0.01445614, 0.00835282, 0.00906669, 0.01446888, 0.01374167, 0.02354218, 0.01441867, 0.00836083, 0.00918913, 0.01402964, 0.01463905, 0.02436847, 0.01531259, 0.00873101, 0.00966188, 0.0146836, 0.01349414, 0.02287752, 0.01431111, 0.00784902, 0.00916915, 0.01345223, 0.01257336, 0.02451887, 0.0142441, 0.00820912, 0.00893747, 0.0146177, 0.01366939, 0.02416301, 0.01418861, 0.00809914, 0.00926389, 0.01433095, 0.0148628, 0.02507357, 0.01514035, 0.00868495, 0.01009987, 0.01498858, 0.01372875, 0.02270402, 0.01373408, 0.00813685, 0.00986284, 0.01404128, 0.01302453, 0.02400746, 0.01361277, 0.00828541, 0.00915029, 0.01494709, 0.01385886, 0.02358262, 0.01411993, 0.00803452, 0.00907155, 0.01439483, 0.01515677, 0.02481331, 0.01500179, 0.00842296, 0.00971413, 0.01467749, 0.01396734, 0.02288945, 0.01385713, 0.00797413, 0.00963484, 0.01376191, 0.01294114, 0.02479314, 0.01371751, 0.00799805, 0.0089848, 0.01446665, 0.01382558, 0.02437947, 0.01369102, 0.00801597, 0.00909891, 0.0144381, 0.01513861, 0.02511436, 0.01479101, 0.00862968, 0.01000334, 0.01528959, 0.01396377, 0.02299603, 0.01384375, 0.00814676, 0.00975834, 0.01426866, 0.01297708, 0.02485931, 0.01385333, 0.00810448, 0.00903413, 0.01490964, 0.01403133, 0.02436383, 0.0141449, 0.00800066, 0.00905178, 0.01436252, 0.01512889, 0.02539455, 0.014939, 0.00843707, 0.00984537, 0.01481352, 0.01396328, 0.02296826, 0.01375926, 0.0079426, 0.00974311, 0.01386611, 0.01303103, 0.02435662, 0.01372608, 0.00814481, 0.00919303, 0.01472374, 0.0139152, 0.02392427, 0.01384548, 0.00802313, 0.00905277, 0.0142631, 0.01488601, 0.02474977, 0.01474454, 0.00837886, 0.00972657, 0.01479739, 0.01374006, 0.02273485, 0.01342571, 0.00787309, 0.00954956, 0.01387767, 0.0129988, 0.0247831, 0.01339674, 0.00817364, 0.00916504, 0.01509058, 0.01406554, 0.02429613, 0.01382659, 0.00809623, 0.00927878, 0.01459996, 0.01497887, 0.0249102, 0.01460173, 0.00868606, 0.01008422, 0.01536568, 0.01417137, 0.02304473, 0.01354263, 0.00815001, 0.00969044, 0.01432848, 0.01344956, 0.02556889, 0.01353585, 0.00804079, 0.00885251, 0.01536991, 0.01437452, 0.02503627, 0.01373058, 0.00805529, 0.00922858, 0.01469451, 0.01506647, 0.02578273, 0.01521846, 0.00860947, 0.00973454, 0.01518792, 0.013729, 0.02231633, 0.01346141, 0.00769279, 0.00947781, 0.01401828, 0.01268689, 0.02357031, 0.01321371, 0.00744084, 0.00864827, 0.01424938, 0.01322896, 0.02201629, 0.01286296, 0.00711922, 0.0084387, 0.01390599, 0.01445339, 0.02293166, 0.01375753, 0.00776405, 0.00945806, 0.01437063, 0.01337285, 0.02171031, 0.01281375, 0.00727942, 0.00913538, 0.01341648, 0.01252488, 0.02396986, 0.01320206, 0.00752136, 0.0085143, 0.01396138, 0.01311051, 0.02263726, 0.01312458, 0.00700349, 0.00826548, 0.01328641, 0.01399793, 0.02363454, 0.01422598, 0.00751009, 0.00903434, 0.01453799, 0.01312197, 0.02152665, 0.01328648, 0.00725451, 0.00911498, 0.01413927, 0.01219848, 0.02323258, 0.01330392, 0.00728049, 0.00833588, 0.01545929, 0.01317723, 0.02245583, 0.01336047, 0.00717339, 0.00846025, 0.01452613, 0.01417109, 0.02362065, 0.01430749, 0.00766275, 0.00917817, 0.0149319, 0.01323515, 0.02144519, 0.01314448, 0.00745911, 0.0092721, 0.01427924, 0.01259214, 0.02285328, 0.01334168, 0.00745926, 0.00884275, 0.0151707, 0.01375295, 0.02223138, 0.01348416, 0.00732546, 0.00880298, 0.01486917, 0.01495927, 0.02332274, 0.01450444, 0.00782199, 0.00968704, 0.01514779, 0.01416501, 0.02153147, 0.01340638, 0.00716286, 0.00895477, 0.01383304, 0.01255415, 0.02314952, 0.01335048, 0.00722408, 0.00838458, 0.01433124, 0.01337217, 0.02314421, 0.01325276, 0.00725423, 0.00850503, 0.01401832, 0.01514598, 0.0246308, 0.01468468, 0.00797249, 0.0096971, 0.01531928, 0.01466434, 0.02299337, 0.01371515, 0.00794971, 0.01005495, 0.0143959, 0.01409041, 0.02533421, 0.01416184, 0.0082859, 0.00938042, 0.01560155, 0.01635975, 0.02696102, 0.01489537, 0.00841957, 0.00979874, 0.01483256, 0.01619991, 0.02827623, 0.0157093, 0.00851006, 0.01006045, 0.0151399, 0.01416712, 0.02529638, 0.01357347, 0.00777371, 0.01022771, 0.01453883, 0.01269613, 0.02749239, 0.01335276, 0.0078652, 0.00978974, 0.01494551, 0.01346524, 0.02673827, 0.01382947, 0.0079516, 0.01026399, 0.01439973, 0.01500011, 0.0281875, 0.01549112, 0.00866934, 0.01113842, 0.01609889, 0.01466283, 0.02506238, 0.01387921, 0.00773135, 0.01147236, 0.01482075, 0.0131078, 0.0267451, 0.01431017, 0.00807718, 0.01091089, 0.01491906, 0.01449292, 0.02473148, 0.01388402, 0.00755084, 0.01068669, 0.01423987, 0.01584509, 0.02481948, 0.01522435, 0.00795689, 0.01181767, 0.01569252, 0.01604589, 0.02238193, 0.01369462, 0.00724922, 0.01119636, 0.01436643, 0.01361429, 0.02323942, 0.01351522, 0.00740088, 0.01076015, 0.0159903, 0.0134752, 0.0218486, 0.01376898, 0.00700939, 0.01039044, 0.0155875, 0.015359, 0.02334793, 0.01370915, 0.0058962, 0.01092859, 0.01460942, 0.01211776, 0.02091451, 0.01146642, 0.00588511, 0.01025004, 0.0101263, 0.01066916, 0.02171403, 0.01089823, 0.005062, 0.00994692, 0.01059671, 0.01100181, 0.01898291, 0.01031558, 0.00494187, 0.00963927, 0.01095914, 0.0111602, 0.02112316, 0.01102655, 0.00534277, 0.00948267, 0.01012804, 0.00960218, 0.01569375, 0.0102691, 0.00550174, 0.00746876, 0.00866511, 0.00921913, 0.01590959, 0.010143, 0.00541847, 0.00647209, 0.00873951, 0.0097256, 0.01515343, 0.01015568, 0.00521813, 0.0071906, 0.00900309, 0.01037694, 0.01536249, 0.01031203, 0.00535376, 0.00728576, 0.00913055, 0.01010761, 0.01396, 0.00891891, 0.00550496, 0.00698186, 0.00874894, 0.00956696, 0.01593249, 0.00851572, 0.00545214, 0.0060771, 0.00863201, 0.00975596, 0.01483089, 0.00897564, 0.00537296, 0.00628524, 0.00822248, 0.00946329, 0.01421521, 0.00918896, 0.00574093, 0.00654069, 0.0086665, 0.00879089, 0.01267981, 0.00829859, 0.00513422, 0.00606052, 0.00817037, 0.00833802, 0.01379326, 0.00853675, 0.00528085, 0.00574454, 0.00870237, 0.00907114, 0.01407548, 0.00835697, 0.00534172, 0.00601498, 0.008765, 0.00921069, 0.01442603, 0.00902676, 0.0057433, 0.00644433, 0.0093516, 0.00866936, 0.01351088, 0.00801788, 0.0053102, 0.00589853, 0.0088288, 0.00849872, 0.01454061, 0.00817937, 0.00523402, 0.0055284, 0.00919979, 0.00914722, 0.01436408, 0.00820214, 0.00495981, 0.00578175, 0.0085215, 0.00969533, 0.01585616, 0.00892488, 0.00521009, 0.0061091, 0.00911372, 0.00875728, 0.01412299, 0.00828094, 0.00501496, 0.00599644, 0.00845656, 0.00809473, 0.01528888, 0.00817794, 0.00515054, 0.00563072, 0.0091142, 0.00871845, 0.01525881, 0.00837826, 0.00513078, 0.00567547, 0.00885148, 0.00914238, 0.01721917, 0.0090303, 0.0056659, 0.00628206, 0.00919792, 0.00867601, 0.01589641, 0.00824623, 0.00532582, 0.00630207, 0.00877432, 0.00828245, 0.01777509, 0.00829565, 0.00534455, 0.00570397, 0.0094298, 0.00888781, 0.01648945, 0.0079493, 0.00520066, 0.00578899, 0.00905093, 0.00873941, 0.01671696, 0.00827608, 0.00547423, 0.00652287, 0.0094364, 0.00830484, 0.01464688, 0.00750042, 0.00510845, 0.00632726, 0.00878035, 0.00799627, 0.01590447, 0.00825732, 0.00536386, 0.00599682, 0.00916745, 0.00838504, 0.01512227, 0.00839904, 0.00494486, 0.00582972, 0.00882655, 0.00894103, 0.01625796, 0.00915039, 0.00542901, 0.00638907, 0.00904686, 0.00856332, 0.01356108, 0.00782319, 0.00491062, 0.00600193, 0.00839164, 0.00781534, 0.01397924, 0.00769529, 0.00496163, 0.00567082, 0.00872907, 0.00769831, 0.01307617, 0.00753848, 0.00488498, 0.00598541, 0.0083457, 0.00794481, 0.0148889, 0.00813299, 0.00516818, 0.00670513, 0.00884553, 0.00771117, 0.01285352, 0.00758453, 0.0049529, 0.00627743, 0.00826105, 0.00737758, 0.01302433, 0.00765527, 0.00513925, 0.0058042, 0.00874124, 0.00803764, 0.01269733, 0.00770421, 0.00515268, 0.00585435, 0.00844934, 0.00835888, 0.01316388, 0.0078639, 0.00563267, 0.00606911, 0.00884052, 0.00788448, 0.01172806, 0.00724823, 0.00512398, 0.0059518, 0.00843116, 0.00747511, 0.01323125, 0.00750152, 0.00529747, 0.00596084, 0.00905287, 0.00804141, 0.01303093, 0.00810875, 0.00525873, 0.00614477, 0.00866291, 0.00831853, 0.01449268, 0.00885745, 0.0056285, 0.00651753, 0.00893353, 0.00810586, 0.01219619, 0.00789765, 0.00535546, 0.00587157, 0.00830862, 0.00757718, 0.0126168, 0.00760647, 0.00522926, 0.00539927, 0.00860812, 0.00805259, 0.01262574, 0.00800772, 0.00526695, 0.00556229, 0.00836508, 0.00859457, 0.01396849, 0.00872955, 0.0057869, 0.00632263, 0.00904028, 0.008047, 0.01282688, 0.00820856, 0.00529382, 0.00609194, 0.00852591, 0.00767602, 0.01382516, 0.00830809, 0.00535728, 0.00554268, 0.00894477, 0.00846906, 0.0146451, 0.0086357, 0.00507237, 0.00551064, 0.00850973, 0.00889746, 0.01574863, 0.00916503, 0.00540085, 0.00609459, 0.0090157, 0.00860795, 0.01362087, 0.00804324, 0.0051158, 0.00599732, 0.00842219, 0.00805216, 0.01426268, 0.00813639, 0.00514062, 0.0055427, 0.0091191, 0.00858545, 0.01400888, 0.00844996, 0.00517813, 0.00565286, 0.00900023, 0.00926688, 0.01571681, 0.00937715, 0.00562961, 0.00632311, 0.00922298, 0.00918158, 0.01464248, 0.00874359, 0.00517954, 0.00612425, 0.0087228, 0.00880051, 0.01623913, 0.00880549, 0.00516369, 0.00578853, 0.00913351, 0.00878142, 0.01573705, 0.00877206, 0.00494808, 0.00602295, 0.00877499, 0.00898857, 0.01665638, 0.00916485, 0.00510679, 0.00655959, 0.00912615, 0.0086228, 0.01447342, 0.0083718, 0.00486286, 0.00646463, 0.00896509, 0.0083013, 0.01602716, 0.00891304, 0.00504082, 0.00605822, 0.00976841, 0.00883098, 0.01535418, 0.00879945, 0.00495467, 0.00621637, 0.00912264, 0.00941571, 0.01753746, 0.0098823, 0.00545038, 0.00712606, 0.0094744, 0.00890983, 0.01512166, 0.0090478, 0.0051816, 0.00686794, 0.00901237, 0.0085508, 0.01582871, 0.00912953, 0.00506319, 0.00632422, 0.00950218, 0.00874897, 0.01541972, 0.00943861, 0.00501139, 0.00677036, 0.0092714, 0.00950637, 0.01690095, 0.01020039, 0.00522509, 0.00736399, 0.00926228, 0.00881616, 0.01539476, 0.00938844, 0.00483546, 0.00682187, 0.00854505, 0.00804931, 0.01663337, 0.00925771, 0.00493951, 0.00656756, 0.00902886, 0.00842654, 0.01600135, 0.00912847, 0.00432062, 0.00555746, 0.00794978, 0.00793592, 0.01299214, 0.00877063, 0.00485819, 0.00656049, 0.00859111, 0.00825095, 0.01191566, 0.00796, 0.00467703, 0.00615549, 0.00825339, 0.00763168, 0.01227736, 0.00811647, 0.00465921, 0.00562867, 0.00869333, 0.00787039, 0.0116558, 0.0081227, 0.00419976, 0.00527963, 0.00802858, 0.00790811, 0.01289165, 0.00850308, 0.00455956, 0.00580565, 0.00850193, 0.00762723, 0.0116629, 0.00779991, 0.00430707, 0.00565929, 0.00787318, 0.00691614, 0.01215055, 0.00788613, 0.00421604, 0.00520976, 0.00810791, 0.00711666, 0.01192475, 0.00784636, 0.00420729, 0.00537522, 0.00832226, 0.00754134, 0.01237559, 0.00827482, 0.00460524, 0.00573108, 0.0082695, 0.00692342, 0.01053985, 0.00754326, 0.00424516, 0.00522062, 0.00758315, 0.00614465, 0.01090965, 0.00773645, 0.0042591, 0.00488349, 0.00800958, 0.00671516, 0.01092674, 0.00801394, 0.00422168, 0.00511643, 0.00811721, 0.00744343, 0.01198139, 0.00851952, 0.00456415, 0.00572005, 0.00826993, 0.00702841, 0.01074122, 0.00764092, 0.00429625, 0.00554355, 0.0076119, 0.00668028, 0.01201379, 0.00782458, 0.00430449, 0.00510327, 0.00802415, 0.00704483, 0.01152999, 0.00787142, 0.00414111, 0.00531717, 0.00772542, 0.00738115, 0.01254257, 0.00857397, 0.00452482, 0.00600019, 0.00793668, 0.00709716, 0.01131506, 0.00753765, 0.00423566, 0.0056157, 0.00729836, 0.00671704, 0.01183011, 0.00764666, 0.00422577, 0.00515402, 0.00756288, 0.00720156, 0.01148609, 0.00780462, 0.00412714, 0.00522165, 0.007385, 0.00761991, 0.01297661, 0.00834071, 0.00451258, 0.00592715, 0.00775845, 0.00747835, 0.01145784, 0.00786979, 0.00421707, 0.00562035, 0.00737251, 0.00715587, 0.01226601, 0.00785288, 0.00433076, 0.00525268, 0.00762423, 0.00749033, 0.01217032, 0.00777906, 0.00401918, 0.00519666, 0.00719865, 0.00790293, 0.01338788, 0.00828899, 0.00440787, 0.00585248, 0.00757267, 0.0075063, 0.0114862, 0.0076835, 0.00414878, 0.00561806, 0.00704737, 0.00703982, 0.01201026, 0.00759334, 0.00413762, 0.00523506, 0.00754574, 0.00751186, 0.01190091, 0.00761074, 0.00405862, 0.00533578, 0.00729572, 0.0079699, 0.01323497, 0.00833434, 0.00446103, 0.00588077, 0.00745837, 0.00766719, 0.01183301, 0.00767278, 0.00420484, 0.00558137, 0.00697857, 0.00708008, 0.01238608, 0.00761037, 0.00421566, 0.00508995, 0.00744086, 0.00765308, 0.01228602, 0.00766041, 0.00402761, 0.00522107, 0.00718537, 0.00813385, 0.0138509, 0.00819094, 0.00448899, 0.00586391, 0.00740567, 0.0078133, 0.01226015, 0.00745655, 0.00430961, 0.0056335, 0.00699987, 0.00708648, 0.01262637, 0.00758265, 0.00423189, 0.00512706, 0.00746309, 0.00737845, 0.0124071, 0.00762951, 0.0040783, 0.00510857, 0.007228, 0.00798123, 0.01368753, 0.00793135, 0.00444443, 0.00565614, 0.0075147, 0.00744448, 0.01209923, 0.00744412, 0.00427713, 0.00562717, 0.00705789, 0.00701298, 0.01275903, 0.00763041, 0.00425168, 0.00525783, 0.00751325, 0.00755842, 0.01272232, 0.0076475, 0.00421457, 0.00535655, 0.00736304, 0.00788324, 0.01373874, 0.00829874, 0.00451654, 0.00589817, 0.00757614, 0.00755885, 0.01228926, 0.00777377, 0.00427164, 0.00582353, 0.00708162, 0.00699271, 0.0132474, 0.00772817, 0.00419386, 0.00530702, 0.0074364, 0.00747652, 0.01269483, 0.00743551, 0.00402169, 0.00507254, 0.00708102, 0.00793174, 0.0144346, 0.00791048, 0.00437741, 0.00561903, 0.0073217, 0.00765165, 0.0123428, 0.007351, 0.00427291, 0.00561214, 0.00705306, 0.00708007, 0.01296236, 0.00750645, 0.00416503, 0.00516947, 0.0074268, 0.00756265, 0.01277174, 0.00763802, 0.00399718, 0.00523987, 0.00720129, 0.00823858, 0.01446117, 0.00829308, 0.00443784, 0.00585713, 0.00758456, 0.00798594, 0.01274723, 0.00751121, 0.00421135, 0.0055808, 0.00713348, 0.00726163, 0.0134056, 0.00760051, 0.00423321, 0.00518663, 0.00751749, 0.00774062, 0.01293485, 0.0076212, 0.0041536, 0.00513701, 0.00729702, 0.00814428, 0.01376348, 0.0080866, 0.00460259, 0.00582137, 0.00766298, 0.00771374, 0.01225484, 0.00782112, 0.00431505, 0.0056369, 0.00722948, 0.00691752, 0.01278688, 0.00780157, 0.00422362, 0.00518263, 0.00759031, 0.00745216, 0.01265232, 0.00784711, 0.00414246, 0.00531872, 0.00724393, 0.0080955, 0.01418206, 0.00832781, 0.00448536, 0.0059809, 0.00747275, 0.00761077, 0.01237615, 0.00752683, 0.00423362, 0.00557327, 0.00702913, 0.00688019, 0.01294436, 0.0075679, 0.00414879, 0.00501721, 0.00741213, 0.00730969, 0.0126866, 0.00771577, 0.00409679, 0.00508761, 0.00716782, 0.00778152, 0.01394129, 0.00808594, 0.00434875, 0.00557728, 0.0074473, 0.00721097, 0.01187926, 0.00733724, 0.0041127, 0.00530432, 0.00702624, 0.00674691, 0.01245345, 0.00731673, 0.00407626, 0.00489124, 0.00739655, 0.00709609, 0.01243836, 0.00737466, 0.0040115, 0.00503748, 0.00724861, 0.00771812, 0.01389164, 0.00797691, 0.00442128, 0.00560771, 0.00762735, 0.00726002, 0.01219007, 0.00754273, 0.00414498, 0.00539082, 0.00724637, 0.0067885, 0.01320374, 0.00775429, 0.00407197, 0.00491943, 0.00766628, 0.00733561, 0.01336335, 0.00781451, 0.00396539, 0.00503348, 0.0074481, 0.0079378, 0.01484688, 0.00816893, 0.00430196, 0.00553503, 0.00776317, 0.00763163, 0.0126988, 0.00734202, 0.00410218, 0.00534175, 0.0073005, 0.00694657, 0.01339605, 0.00722447, 0.00400053, 0.00485469, 0.0076835, 0.00697816, 0.01275681, 0.00725472, 0.00384444, 0.00481934, 0.00741754, 0.00727247, 0.01389506, 0.00783833, 0.0042126, 0.00538429, 0.0077293, 0.00691306, 0.01210018, 0.00714423, 0.00395395, 0.00524587, 0.00733845, 0.00636842, 0.01286027, 0.00734507, 0.00392394, 0.00475978, 0.00773865, 0.00672202, 0.01259106, 0.00734689, 0.00384458, 0.00493927, 0.0074772, 0.00721126, 0.01372276, 0.00786368, 0.00418172, 0.0054623, 0.00768915, 0.00700903, 0.01166592, 0.0070928, 0.00395935, 0.0052259, 0.00721635, 0.00624397, 0.01232734, 0.00730365, 0.00387186, 0.00476672, 0.00761535, 0.00664415, 0.01201736, 0.00750817, 0.00372979, 0.00480146, 0.00731972, 0.00716339, 0.0133584, 0.00796832, 0.00416939, 0.00534049, 0.00753603, 0.00694415, 0.01155998, 0.00710191, 0.00393739, 0.00512088, 0.00705288, 0.00646346, 0.01243514, 0.00720807, 0.00387706, 0.00467379, 0.00745722, 0.00686169, 0.01197233, 0.0071477, 0.00382444, 0.00484449, 0.00734261, 0.00736049, 0.01309101, 0.00764387, 0.00424339, 0.00527349, 0.0076424, 0.00697929, 0.01097697, 0.00694213, 0.00394395, 0.00517635, 0.00710047, 0.00637706, 0.01156841, 0.00696197, 0.0039017, 0.00467122, 0.00756955, 0.00670629, 0.0114492, 0.00702205, 0.00385161, 0.00482859, 0.00736762, 0.00721314, 0.01277569, 0.00755018, 0.00421853, 0.00541485, 0.00757225, 0.00697315, 0.01109664, 0.00691852, 0.00404999, 0.00524807, 0.00720327, 0.00641744, 0.01168598, 0.00703951, 0.00392398, 0.00484152, 0.00769648, 0.00676885, 0.01139245, 0.00693226, 0.00377813, 0.00486867, 0.00733736, 0.00723359, 0.01297387, 0.00736355, 0.00421442, 0.00536816, 0.00755346, 0.00702373, 0.01125344, 0.00659627, 0.00393579, 0.00506957, 0.00698509, 0.00640237, 0.01173466, 0.00627699, 0.00385091, 0.00464133, 0.00743234, 0.00664651, 0.01173921, 0.00645281, 0.00384661, 0.00472065, 0.00737631, 0.00711713, 0.01280401, 0.00689841, 0.00421853, 0.00507952, 0.00758314, 0.00685559, 0.01096805, 0.00656016, 0.00398203, 0.00496214, 0.00714942, 0.00635814, 0.01195442, 0.00677195, 0.00395234, 0.00459606, 0.00771339, 0.00663609, 0.0119833, 0.00693992, 0.00395991, 0.00475599, 0.00737529, 0.00702331, 0.01329987, 0.00759079, 0.00430246, 0.00520635, 0.00756762, 0.00684613, 0.01180079, 0.00675841, 0.00408803, 0.00505336, 0.00708695, 0.00631184, 0.01241182, 0.00678093, 0.0040648, 0.00474308, 0.00754543, 0.00682499, 0.01211285, 0.00688352, 0.00390236, 0.0046737, 0.0072525, 0.00702632, 0.0133058, 0.00728074, 0.00427949, 0.00520089, 0.007423, 0.00691559, 0.01178742, 0.00667649, 0.00404206, 0.00508569, 0.00692506, 0.00625449, 0.01248438, 0.00652237, 0.00396868, 0.00477669, 0.00738533, 0.00655586, 0.01215132, 0.00654994, 0.00387051, 0.00481259, 0.00718536, 0.00700143, 0.0133285, 0.00713352, 0.00421642, 0.00516186, 0.00735853, 0.00665863, 0.01149351, 0.00642603, 0.00405383, 0.00492319, 0.00688222, 0.00619964, 0.0122243, 0.00652635, 0.00395788, 0.00452454, 0.00741045, 0.0068962, 0.01210608, 0.00677604, 0.00392619, 0.00456411, 0.00750461, 0.00749061, 0.0133557, 0.00738508, 0.00440385, 0.00524565, 0.0077823, 0.00731692, 0.01182094, 0.00658373, 0.00412745, 0.00513396, 0.00740458, 0.0068437, 0.01248757, 0.00663851, 0.00403527, 0.00464103, 0.00761813, 0.00698831, 0.01204871, 0.00663376, 0.00392452, 0.00472498, 0.00723012, 0.00761843, 0.01379888, 0.0074181, 0.00438528, 0.00541023, 0.0076481, 0.00754287, 0.01220313, 0.00679586, 0.00423726, 0.00524828, 0.00708027, 0.00687215, 0.01282502, 0.00660819, 0.00413888, 0.00475907, 0.00736903, 0.00696036, 0.01223679, 0.0065532, 0.00406155, 0.00488935, 0.00710808, 0.00731666, 0.01334519, 0.00699923, 0.00443411, 0.00546383, 0.00751559, 0.00706862, 0.0114712, 0.00630966, 0.00412582, 0.00515365, 0.00706233, 0.00656611, 0.01189346, 0.00632532, 0.00406187, 0.0046594, 0.0075716, 0.00688583, 0.01160497, 0.00648456, 0.00399428, 0.004843, 0.00732793, 0.0073295, 0.01317506, 0.00693392, 0.00442864, 0.005307, 0.00765855, 0.00709437, 0.01169316, 0.00634308, 0.00422699, 0.00517719, 0.00721481, 0.00656208, 0.01264158, 0.00654873, 0.00416425, 0.0051626, 0.0079066, 0.0070635, 0.01256138, 0.00693355, 0.00412633, 0.00529163, 0.00786493, 0.00798421, 0.01440215, 0.00771667, 0.00451322, 0.00601897, 0.00827575, 0.00775531, 0.01215435, 0.00712728, 0.00429357, 0.00550363, 0.00772566, 0.00707429, 0.01278527, 0.00728501, 0.00438115, 0.0044697, 0.00795009, 0.00697855, 0.01268984, 0.00731423, 0.0042648, 0.00462281, 0.00739235, 0.00723343, 0.01343159, 0.00794258, 0.00467861, 0.00508561, 0.00782091, 0.00686831, 0.01194777, 0.00771505, 0.00459483, 0.00530124, 0.00726895, 0.00639405, 0.012783, 0.00697444, 0.00415369, 0.00426953, 0.00742638, 0.00674921, 0.01314745, 0.0074957, 0.00428, 0.00432429, 0.00739131, 0.00753812, 0.01416914, 0.00736472, 0.00443325, 0.00460506, 0.00767481, 0.00715826, 0.01250873, 0.0066871, 0.00419941, 0.00426161, 0.00728109, 0.00703215, 0.01311152, 0.0066823, 0.00414091, 0.0040571, 0.00784523, 0.0075305, 0.01273002, 0.00735708, 0.00404392, 0.0044177, 0.00778688, 0.00810684, 0.01411548, 0.00782001, 0.00435408, 0.0049495, 0.0080583, 0.00786697, 0.01231894, 0.00734871, 0.00425438, 0.00470922, 0.00757774, 0.00718123, 0.01303876, 0.00735388, 0.00418421, 0.00435169, 0.00813994, 0.00763719, 0.01295839, 0.00748073, 0.00411946, 0.00465271, 0.00789042, 0.00840397, 0.01440897, 0.00791513, 0.00464978, 0.00551682, 0.00835572, 0.00781579, 0.01265716, 0.00746685, 0.00449048, 0.00511051, 0.00792406, 0.00753244, 0.01331607, 0.00698375, 0.00424081, 0.00453026, 0.00808744, 0.00755927, 0.0127325, 0.00755024, 0.00432264, 0.00489268, 0.00789581, 0.00814177, 0.01431895, 0.00817366, 0.00476874, 0.00534214, 0.00816677, 0.00785389, 0.01264905, 0.00738949, 0.00438118, 0.00481056, 0.00753657, 0.0072698, 0.01326016, 0.00726355, 0.00435239, 0.00441554, 0.00778395, 0.00759441, 0.01316541, 0.00747222, 0.00432583, 0.00488455, 0.00766846, 0.00840434, 0.01504134, 0.00786483, 0.00470745, 0.00537079, 0.00774232, 0.00792893, 0.01267185, 0.00700828, 0.004283, 0.00489201, 0.00719469, 0.00743032, 0.01320165, 0.00679604, 0.00429203, 0.00469838, 0.00767192, 0.00762996, 0.01283105, 0.00699483, 0.00408, 0.00474249, 0.00728176, 0.00815165, 0.01403569, 0.00721979, 0.00439047, 0.00528754, 0.00762072, 0.00765751, 0.01214616, 0.00663222, 0.00419336, 0.00489835, 0.00716579, 0.00716667, 0.01287128, 0.00651454, 0.00420056, 0.00452547, 0.00774715, 0.00753383, 0.01236841, 0.00639795, 0.00424424, 0.00475524, 0.00758681, 0.00823875, 0.01370325, 0.00691057, 0.00472616, 0.00535136, 0.0077441, 0.00775731, 0.01225539, 0.00652669, 0.00445419, 0.00515288, 0.0073186, 0.00741821, 0.01339172, 0.00664932, 0.00440995, 0.00481566, 0.00782883, 0.00777455, 0.01301607, 0.00675297, 0.00437741, 0.00498719, 0.00782987, 0.0085762, 0.01463197, 0.0072524, 0.00489772, 0.00556672, 0.00815825, 0.00808122, 0.01268262, 0.00676944, 0.00453312, 0.00532648, 0.00763014, 0.00760252, 0.01347537, 0.00669423, 0.00446006, 0.00479798, 0.00803089, 0.00805323, 0.01326999, 0.00686521, 0.00430989, 0.00497412, 0.00785799, 0.00874065, 0.01490414, 0.00715934, 0.00476533, 0.00551011, 0.00816455, 0.00831457, 0.01289986, 0.00659411, 0.00453878, 0.00538497, 0.00768767, 0.00794988, 0.01376012, 0.00651865, 0.00452211, 0.00502306, 0.00809767, 0.00857204, 0.01351431, 0.00664864, 0.00438849, 0.00515711, 0.00803453, 0.0092914, 0.01446934, 0.00705205, 0.00469046, 0.00559734, 0.0082843, 0.00874631, 0.0125242, 0.00648514, 0.00444841, 0.005422, 0.00781494, 0.0084754, 0.01369923, 0.00644927, 0.00437483, 0.0049454, 0.00823771, 0.00882261, 0.01368127, 0.00667618, 0.00430901, 0.00509295, 0.00805366, 0.00939652, 0.01496987, 0.00708902, 0.00462376, 0.00562621, 0.0083764, 0.00886261, 0.01287018, 0.0063909, 0.00444707, 0.00558988, 0.00793045, 0.00838882, 0.01374165, 0.00649142, 0.00443541, 0.00508679, 0.00833748, 0.00874664, 0.01345198, 0.00674636, 0.00430315, 0.00516189, 0.0081986, 0.00938916, 0.01487343, 0.00707939, 0.00462245, 0.00563617, 0.00846361, 0.00874817, 0.01279123, 0.00660361, 0.00447754, 0.00543683, 0.00800753, 0.00837999, 0.01367112, 0.00671256, 0.00449402, 0.00508156, 0.00849759, 0.00871451, 0.01319917, 0.00694215, 0.00439081, 0.0051892, 0.00831233, 0.00926381, 0.01467661, 0.00733235, 0.00477032, 0.00572315, 0.00865766, 0.0086834, 0.01268896, 0.00672839, 0.0044991, 0.00538379, 0.00814387, 0.00834769, 0.01362718, 0.00674038, 0.00442793, 0.00510167, 0.00876592, 0.00903042, 0.01373098, 0.00707622, 0.00435534, 0.00520325, 0.00895675, 0.00991426, 0.01523565, 0.00734036, 0.00472512, 0.00578213, 0.0090571, 0.00930725, 0.01267099, 0.00656389, 0.0045612, 0.00538278, 0.00818176, 0.008348, 0.01285025, 0.00661455, 0.0044486, 0.00503335, 0.00907364, 0.00872185, 0.01270383, 0.00693027, 0.00448301, 0.00531738, 0.00873073, 0.00954484, 0.01400874, 0.0072661, 0.00513506, 0.00633235, 0.00923936, 0.00964803, 0.0125761, 0.00677028, 0.00473872, 0.0059443, 0.00901864, 0.00921732, 0.01353355, 0.00668733, 0.0046193, 0.00547372, 0.00935607, 0.00982337, 0.01339738, 0.00707878, 0.00457878, 0.00574315, 0.00943924, 0.01071629, 0.01498079, 0.00750612, 0.00494958, 0.00634324, 0.00977412, 0.01008099, 0.01306952, 0.00701393, 0.00466117, 0.00603438, 0.00913332, 0.00984517, 0.01410916, 0.00717443, 0.0046924, 0.00567983, 0.00975195, 0.01012339, 0.01381479, 0.00744211, 0.00462552, 0.00598124, 0.00936833, 0.01085085, 0.01546462, 0.00767244, 0.00495361, 0.00643205, 0.0095254, 0.00999944, 0.01336048, 0.00711481, 0.00479108, 0.00633817, 0.0089643, 0.00986551, 0.01461394, 0.00714734, 0.00492499, 0.00591622, 0.00951034, 0.01045863, 0.01423386, 0.00736841, 0.00481634, 0.00615783, 0.00932801, 0.01134665, 0.01570852, 0.00782398, 0.00511596, 0.00616478, 0.00872732, 0.01061873, 0.01372028, 0.00731697, 0.0048727, 0.00625021, 0.00881701, 0.01031363, 0.01441945, 0.00708219, 0.00478292, 0.00563784, 0.00910258, 0.01036854, 0.01402287, 0.00729687, 0.00471784, 0.00598702, 0.00908789, 0.01121118, 0.01571451, 0.0077759, 0.0050625, 0.00657172, 0.00934415, 0.01076003, 0.01370152, 0.0073519, 0.00490189, 0.00663874, 0.00904508, 0.01079485, 0.01485648, 0.00731216, 0.00478707, 0.00601521, 0.00967504, 0.01067862, 0.0139775, 0.00756119, 0.0045434, 0.00597737, 0.00911836, 0.01145717, 0.01585878, 0.00786699, 0.00486383, 0.00640404, 0.00915315, 0.0106473, 0.01367624, 0.00730114, 0.00475692, 0.00628575, 0.00877456, 0.01033924, 0.01480574, 0.00738211, 0.00478855, 0.00584599, 0.00928635, 0.01074649, 0.01419586, 0.00767162, 0.00477242, 0.00613836, 0.00922052, 0.01149245, 0.01562285, 0.00811864, 0.00514363, 0.00664281, 0.00953119, 0.01068072, 0.01356769, 0.00765446, 0.00479012, 0.00638749, 0.00899321, 0.01047511, 0.01486986, 0.0077982, 0.00481225, 0.0058884, 0.00963271, 0.01069376, 0.01423206, 0.00820334, 0.00478762, 0.00611287, 0.00954788, 0.01159375, 0.01567518, 0.00850253, 0.00513242, 0.00686379, 0.00992551, 0.01117708, 0.01375056, 0.00795147, 0.00498733, 0.00664058, 0.00935795, 0.01119209, 0.01546212, 0.00803393, 0.00501742, 0.00608472, 0.0099244, 0.01137375, 0.01488697, 0.00837279, 0.00490827, 0.00618081, 0.00956426, 0.01203058, 0.01626362, 0.00866769, 0.00508361, 0.00657286, 0.00956686, 0.01101491, 0.01399541, 0.00783395, 0.00486031, 0.00646398, 0.00919143, 0.01077734, 0.01545307, 0.00780966, 0.00489949, 0.00597227, 0.00968457, 0.01107271, 0.01498932, 0.00815954, 0.00477972, 0.00615439, 0.00958223, 0.01165576, 0.01641157, 0.00867552, 0.00517731, 0.00675006, 0.00986509, 0.01098912, 0.01433397, 0.00812262, 0.00490905, 0.0065722, 0.00940543, 0.01095352, 0.01577587, 0.00816829, 0.00497781, 0.00597899, 0.00994082, 0.01131788, 0.01507433, 0.00846049, 0.00491351, 0.00618568, 0.00960187, 0.01177038, 0.01596539, 0.00857457, 0.00515397, 0.00662343, 0.009746, 0.01104422, 0.01376199, 0.00793987, 0.00489563, 0.00644211, 0.00928847, 0.01062946, 0.01489551, 0.00801122, 0.00487137, 0.00580508, 0.00986717, 0.0106343, 0.01428495, 0.00819738, 0.00478158, 0.00598193, 0.00962348, 0.01134403, 0.01609501, 0.00870073, 0.0051518, 0.00658387, 0.00987876, 0.01072788, 0.01424734, 0.00797576, 0.00483005, 0.00636846, 0.00929159, 0.01044062, 0.0154551, 0.0080085, 0.00481731, 0.00576103, 0.00975974, 0.01077203, 0.01499804, 0.00808784, 0.00473475, 0.0059331, 0.00956833, 0.0115117, 0.01644267, 0.00838663, 0.00516339, 0.00659938, 0.00996316, 0.01099744, 0.0143319, 0.00795599, 0.00496034, 0.00649461, 0.00946961, 0.01106199, 0.01571177, 0.00809688, 0.00488342, 0.00578776, 0.01002956, 0.01143702, 0.01567893, 0.00851751, 0.00476202, 0.00576959, 0.00970746, 0.01198799, 0.0172157, 0.00879273, 0.00511014, 0.00654413, 0.00993957, 0.01111699, 0.01465083, 0.0081636, 0.00482874, 0.00626079, 0.00942664, 0.01091388, 0.01582384, 0.00813836, 0.00486131, 0.00568172, 0.00994216, 0.01097807, 0.01507688, 0.00841792, 0.00476265, 0.00594752, 0.00977703, 0.01168158, 0.01643976, 0.00878914, 0.0050851, 0.00638052, 0.01004781, 0.01083917, 0.01418489, 0.00798863, 0.00483122, 0.00616443, 0.00994779, 0.01056088, 0.01460813, 0.0075746, 0.00436445, 0.00478706, 0.00924292, 0.0096259, 0.01289215, 0.00794027, 0.00421517, 0.00526489, 0.00936343, 0.00957437, 0.0148536, 0.00844602, 0.0044978, 0.00641153, 0.00977431, 0.01003834, 0.01302537, 0.00773906, 0.00419046, 0.0065286, 0.01000516, 0.01138941, 0.01444403, 0.00820471, 0.00424764, 0.00624661, 0.01071233, 0.01196201, 0.01497231, 0.00864013, 0.00407989, 0.00632079, 0.01042159, 0.01327858, 0.01710214, 0.00888286, 0.00445398, 0.00686945, 0.0105284, 0.01221188, 0.01477711, 0.00829518, 0.0041286, 0.00693519, 0.01025381, 0.01214127, 0.01589732, 0.00838315, 0.00399753, 0.00642062, 0.01074492, 0.01167608, 0.01511028, 0.00874054, 0.00382686, 0.00605218, 0.0101473, 0.01183774, 0.01652784, 0.0090495, 0.00401484, 0.00653669, 0.01077376, 0.01189956, 0.01522802, 0.00856422, 0.00378298, 0.00643979, 0.01064417, 0.01223698, 0.01656451, 0.00852768, 0.00351933, 0.00573818, 0.01082261, 0.01326414, 0.01559161, 0.00864061, 0.00339526, 0.00583899, 0.01005037, 0.0137618, 0.01667975, 0.00889135, 0.00371319, 0.00646071, 0.01040001, 0.01303269, 0.01466792, 0.0083262, 0.00351032, 0.00616928, 0.00995127, 0.01273502, 0.01597032, 0.00861102, 0.00344048, 0.0057305, 0.0109772, 0.01393579, 0.01572135, 0.00891194, 0.0032712, 0.00584932, 0.01073278, 0.0140983, 0.01742806, 0.00920123, 0.00360475, 0.00644052, 0.01115825, 0.01281131, 0.01489795, 0.00841015, 0.0034813, 0.00627468, 0.01051771, 0.0125895, 0.01576951, 0.00840823, 0.00342034, 0.00574284, 0.01097464, 0.01293571, 0.01496413, 0.00874912, 0.0033039, 0.00603537, 0.01088765, 0.01345662, 0.01642796, 0.00901082, 0.00370696, 0.00667144, 0.01121023, 0.01282955, 0.01415825, 0.00833102, 0.00351768, 0.0065458, 0.01086589, 0.01314651, 0.01580489, 0.00837754, 0.00349132, 0.00606729, 0.01144562, 0.01331188, 0.0153799, 0.00868707, 0.00340488, 0.00627554, 0.01130524, 0.01409826, 0.01685441, 0.00897627, 0.00380037, 0.00698171, 0.01158881, 0.0133308, 0.01476687, 0.008284, 0.00363151, 0.0066606, 0.0109368, 0.01311139, 0.01581918, 0.00851794, 0.00360723, 0.00608067, 0.01161164, 0.01348948, 0.01483952, 0.00888113, 0.00350786, 0.00643799, 0.01139276, 0.01421123, 0.01639676, 0.00911193, 0.00379379, 0.00682898, 0.01152564, 0.01311649, 0.0146831, 0.00856307, 0.00359502, 0.00662065, 0.01076023, 0.01301791, 0.01644917, 0.00860037, 0.00354635, 0.00605464, 0.01098588, 0.01293395, 0.01527189, 0.00863404, 0.00340093, 0.00622442, 0.01054403, 0.01335227, 0.01642611, 0.00877749, 0.00379387, 0.00673712, 0.01080687, 0.01269771, 0.01461272, 0.00826527, 0.00364106, 0.00670396, 0.01040371, 0.0125881, 0.01584017, 0.00841068, 0.00358449, 0.00623615, 0.01092003, 0.0127934, 0.01553805, 0.00886188, 0.00351367, 0.00642971, 0.01064495, 0.01347033, 0.01731369, 0.00906237, 0.00384759, 0.00700256, 0.01073857, 0.01233747, 0.0150141, 0.0084037, 0.00364366, 0.0067839, 0.01016133, 0.01223007, 0.0160816, 0.00859866, 0.00362009, 0.00629787, 0.01081603, 0.01294408, 0.01566772, 0.00886487, 0.00351339, 0.00637664, 0.01047068, 0.01365898, 0.01717735, 0.00914589, 0.00380885, 0.00684677, 0.01085285, 0.01305327, 0.01482714, 0.0084704, 0.00358963, 0.00668185, 0.01024351, 0.01267621, 0.01612891, 0.00849867, 0.00357457, 0.0060997, 0.01076035, 0.01269948, 0.01565897, 0.00881154, 0.00347854, 0.00626543, 0.01038993, 0.01309406, 0.01699737, 0.00899457, 0.00381947, 0.00687375, 0.01053057, 0.01197016, 0.01491892, 0.00833987, 0.00363355, 0.00671317, 0.0100012, 0.0118001, 0.01617692, 0.00849525, 0.00359889, 0.00612606, 0.01066986, 0.01259806, 0.01584289, 0.00877232, 0.00348808, 0.00616572, 0.0105018, 0.01342734, 0.01754635, 0.00889472, 0.00383267, 0.00660942, 0.01075482, 0.01237382, 0.01493631, 0.00808941, 0.00365786, 0.00625206, 0.01009031, 0.01177208, 0.01592962, 0.00809916, 0.00361566, 0.0056089, 0.01057432, 0.01186172, 0.01522458, 0.00831104, 0.00346708, 0.00571977, 0.01027925, 0.01245901, 0.01661118, 0.00859156, 0.00380659, 0.00632585, 0.01058434, 0.01173579, 0.0143863, 0.00792244, 0.00357586, 0.00603005, 0.01016836, 0.011451, 0.015638, 0.0079707, 0.00348849, 0.00558401, 0.01064599, 0.01163416, 0.01520309, 0.00816554, 0.00335473, 0.00566757, 0.01041666, 0.01232944, 0.01665859, 0.00835706, 0.00372515, 0.00628659, 0.01080876, 0.01162916, 0.01450281, 0.00775483, 0.00355959, 0.00611295, 0.01022157, 0.01149347, 0.01553337, 0.00789608, 0.00349831, 0.00560619, 0.01074249, 0.01143101, 0.01507829, 0.00821028, 0.00337972, 0.00559701, 0.01041323, 0.01192213, 0.01651165, 0.00846096, 0.00372301, 0.00612982, 0.0105541, 0.0108346, 0.01397655, 0.00779614, 0.00352699, 0.00577802, 0.00974856, 0.01049444, 0.01486717, 0.00791018, 0.00346868, 0.00518382, 0.01002621, 0.01022957, 0.01414967, 0.00809963, 0.00333986, 0.00524734, 0.00985011, 0.01086583, 0.01543178, 0.00838845, 0.00373133, 0.00592175, 0.01024359, 0.01020997, 0.01331809, 0.00765538, 0.0035507, 0.00562692, 0.00945832, 0.0096495, 0.01411376, 0.00762503, 0.00342635, 0.00497356, 0.00969577, 0.01025617, 0.01399929, 0.00792054, 0.00331123, 0.0049506, 0.00926227, 0.01067161, 0.0152371, 0.00801078, 0.00363234, 0.00540731, 0.00959574, 0.00988164, 0.013107, 0.00744137, 0.00345579, 0.00523063, 0.00908868, 0.00971691, 0.01353024, 0.00753577, 0.00340983, 0.00493949, 0.00938852, 0.01002353, 0.01335997, 0.00774848, 0.00332633, 0.00496873, 0.0089079, 0.01069644, 0.01466465, 0.00789246, 0.00358159, 0.00535695, 0.00875478, 0.00947827, 0.01250691, 0.00740482, 0.00344058, 0.00510842, 0.00844365, 0.00963371, 0.01345702, 0.00748246, 0.00332083, 0.00466069, 0.00902549, 0.00935721, 0.01268591, 0.00769362, 0.00323997, 0.00468499, 0.00837557, 0.01016496, 0.01384404, 0.00788737, 0.00353329, 0.00520248, 0.00884317, 0.00928597, 0.0120392, 0.00741823, 0.00327017, 0.00506951, 0.00840488, 0.00908065, 0.01289996, 0.0074383, 0.00318334, 0.00476291, 0.00875183, 0.00982654, 0.01265647, 0.00759705, 0.00309809, 0.00467313, 0.00789166, 0.01007168, 0.01377704, 0.00782391, 0.00341449, 0.00534047, 0.00827249, 0.00913015, 0.01196003, 0.00724927, 0.0032746, 0.00508819, 0.00796431, 0.00889283, 0.01302159, 0.00745906, 0.00327693, 0.00487074, 0.00863249, 0.00943133, 0.01274314, 0.0077366, 0.00319253, 0.00478796, 0.00796895, 0.00945244, 0.01400662, 0.00805444, 0.00351245, 0.00570604, 0.00944256, 0.01006843, 0.01216621, 0.00759161, 0.00342642, 0.00524133, 0.00878877, 0.00999746, 0.01327202, 0.00765558, 0.00335016, 0.00475925, 0.00936404, 0.01043331, 0.01306552, 0.0079218, 0.00323468, 0.00491208, 0.00905984, 0.01096801, 0.01412992, 0.00821665, 0.00357586, 0.005575, 0.00932229, 0.01014783, 0.01215761, 0.0076611, 0.00342326, 0.00526322, 0.00869761, 0.00967823, 0.01276026, 0.00759328, 0.00334934, 0.00478618, 0.00902588, 0.00993968, 0.01250542, 0.0077025, 0.00327741, 0.00488686, 0.00865223, 0.01055379, 0.01380516, 0.00791566, 0.00362893, 0.00550591, 0.00868541, 0.00985502, 0.01167734, 0.00719673, 0.00344123, 0.00532767, 0.00827022, 0.00944135, 0.01279253, 0.00737903, 0.00342716, 0.00492472, 0.00877579, 0.00996509, 0.01260779, 0.00770048, 0.00334703, 0.00501998, 0.00911946, 0.01043808, 0.01447077, 0.00823878, 0.00360496, 0.00537442, 0.00898264, 0.00925871, 0.01219213, 0.00755317, 0.00339875, 0.00504438, 0.00863322, 0.0090268, 0.01277785, 0.00731453, 0.00337378, 0.00475214, 0.00907737, 0.01037508, 0.01315644, 0.00686657, 0.00321042, 0.00499288, 0.00882659, 0.01072741, 0.01423509, 0.00706885, 0.00352942, 0.00563076, 0.00901322, 0.01008154, 0.01226148, 0.00670758, 0.00340179, 0.00529961, 0.0084554, 0.00964495, 0.01299848, 0.00673008, 0.00337478, 0.00516493, 0.0091936, 0.00989976, 0.01313109, 0.00729229, 0.0032994, 0.00529505, 0.00898303, 0.01064808, 0.01425173, 0.00750152, 0.0036284, 0.00597464, 0.00929226, 0.00948631, 0.01197645, 0.00668715, 0.00343567, 0.0055397, 0.00888275, 0.00877555, 0.012906, 0.00688741, 0.00333359, 0.00488908, 0.00939917, 0.00939578, 0.01252093, 0.00740812, 0.00336927, 0.00534129, 0.00920598, 0.01077131, 0.01419193, 0.00782563, 0.00369146, 0.00623743, 0.01007391, 0.00982613, 0.01190324, 0.00712409, 0.00344248, 0.00565875, 0.00910719, 0.00966072, 0.01286394, 0.00728678, 0.0033001, 0.00531286, 0.00974049, 0.01025347, 0.0126561, 0.00723213, 0.00324961, 0.00530682, 0.00913048, 0.01059824, 0.01394579, 0.00745855, 0.00363397, 0.00606138, 0.00970167, 0.01047947, 0.01240491, 0.00692047, 0.0034885, 0.00580095, 0.00955605, 0.01052726, 0.01374553, 0.00699743, 0.00348204, 0.00530886, 0.00986624, 0.01080005, 0.01314631, 0.00726505, 0.00336485, 0.00537484, 0.00942856, 0.01178543, 0.01451096, 0.00752875, 0.00370211, 0.00601613, 0.0096321, 0.01124176, 0.01321197, 0.00731834, 0.0035453, 0.00590326, 0.00899677, 0.01132791, 0.01447653, 0.00751287, 0.00361373, 0.0054176, 0.00964701, 0.0113343, 0.01408848, 0.00790221, 0.00353588, 0.00569609, 0.00937387, 0.01237467, 0.01474815, 0.00794507, 0.00374546, 0.00591845, 0.00926536, 0.01032813, 0.01212896, 0.00754079, 0.00355105, 0.00569296, 0.00889554, 0.01019481, 0.01317263, 0.00768773, 0.00344415, 0.00529462, 0.00957512, 0.01064436, 0.01282427, 0.00789462, 0.00333816, 0.00541513, 0.00912221, 0.01130885, 0.01410868, 0.00820629, 0.00370209, 0.00612602, 0.00960461, 0.01056384, 0.01242004, 0.00763794, 0.00352743, 0.00582603, 0.00898601, 0.01054819, 0.01299579, 0.00769809, 0.00343956, 0.00535924, 0.00937421, 0.01091418, 0.01241464, 0.00776333, 0.00335482, 0.00539722, 0.00913771, 0.01154908, 0.01376955, 0.00802683, 0.00369762, 0.00595019, 0.00936741, 0.0106855, 0.01186042, 0.00747593, 0.0034781, 0.00558747, 0.00886843, 0.01028947, 0.0127878, 0.00759921, 0.00340896, 0.00510954, 0.00931736, 0.01072562, 0.01268056, 0.00786364, 0.00332749, 0.00529554, 0.00913748, 0.01145273, 0.01398204, 0.00820166, 0.00367721, 0.00581624, 0.0094017, 0.01090714, 0.01219277, 0.00756717, 0.0035062, 0.00562311, 0.00885941, 0.01055531, 0.01290731, 0.00760056, 0.00340827, 0.005135, 0.00930605, 0.01090575, 0.01250334, 0.00771724, 0.00330953, 0.00517942, 0.00907969, 0.01166731, 0.01383438, 0.00803071, 0.0036576, 0.00591561, 0.00935611, 0.010712, 0.01188951, 0.00741442, 0.0034875, 0.00567109, 0.00885658, 0.0103374, 0.01276428, 0.00752309, 0.00339555, 0.00504543, 0.00916698, 0.01092132, 0.01230795, 0.00772677, 0.00331002, 0.00520261, 0.0090317, 0.01164317, 0.01354933, 0.00803058, 0.00369153, 0.00599374, 0.00954475, 0.01122272, 0.01219991, 0.00758229, 0.00355982, 0.00566273, 0.00891371, 0.01094836, 0.0132124, 0.00771174, 0.00348601, 0.00519635, 0.00940802, 0.01140989, 0.01279018, 0.00788542, 0.00339468, 0.00538127, 0.00933297, 0.01205993, 0.01401739, 0.00810638, 0.00375492, 0.0060473, 0.00949896, 0.01132934, 0.01216956, 0.00750613, 0.00356151, 0.00553952, 0.0089579, 0.01094394, 0.01290807, 0.00757667, 0.00348181, 0.00515389, 0.00948493, 0.01138913, 0.01241734, 0.00778331, 0.00338754, 0.00531484, 0.00923734, 0.01218137, 0.01388859, 0.00811833, 0.00372296, 0.00579398, 0.00947561, 0.01129478, 0.0119408, 0.00756729, 0.00355263, 0.00572151, 0.00896341, 0.01086129, 0.0129175, 0.0076086, 0.00346399, 0.00535316, 0.00949191, 0.01122342, 0.01242242, 0.00772457, 0.00337121, 0.00538072, 0.00921845, 0.01179442, 0.01357393, 0.00802763, 0.00370947, 0.00573235, 0.00933025, 0.01076705, 0.01168013, 0.00751845, 0.00354782, 0.00540779, 0.00881738, 0.01048692, 0.01236754, 0.00757557, 0.00344956, 0.00488882, 0.00912259, 0.01040337, 0.01201047, 0.00774039, 0.00337761, 0.00506114, 0.00887175, 0.01159845, 0.01338185, 0.00806756, 0.00365028, 0.00561649, 0.00904157, 0.01055489, 0.01153427, 0.00731392, 0.00343927, 0.00528697, 0.00858323, 0.01057553, 0.01244635, 0.00759092, 0.00343483, 0.00495373, 0.00909494, 0.01066013, 0.01195168, 0.00783195, 0.00339344, 0.00509235, 0.00896318, 0.01148274, 0.01357331, 0.00816972, 0.00372137, 0.00569725, 0.00915676, 0.01069547, 0.01180364, 0.00744328, 0.00354399, 0.00556833, 0.00875095, 0.01048723, 0.01248218, 0.00744247, 0.00346305, 0.00506889, 0.0091926, 0.01102076, 0.01220334, 0.00770364, 0.00339849, 0.00519602, 0.0090145, 0.01190115, 0.01386452, 0.00818697, 0.00381249, 0.00587541, 0.00936683, 0.01139617, 0.01211862, 0.00767543, 0.00365165, 0.00573712, 0.00909926, 0.01138698, 0.01316856, 0.00781623, 0.00355975, 0.00525062, 0.00963876, 0.01198316, 0.01292252, 0.00808291, 0.00341989, 0.00533261, 0.00956764, 0.0127726, 0.01426671, 0.00833016, 0.00381632, 0.00608961, 0.00982632, 0.01189909, 0.01233537, 0.00760764, 0.00359669, 0.00572052, 0.0092122, 0.01159885, 0.01316001, 0.00763511, 0.00351921, 0.00537583, 0.00998053, 0.01218062, 0.01305388, 0.00808643, 0.00347354, 0.00556459, 0.00987683, 0.01354522, 0.01469252, 0.00840658, 0.0038553, 0.0062441, 0.01013582, 0.01255685, 0.01281701, 0.0078019, 0.00366205, 0.00603377, 0.00969024, 0.0123503, 0.01379974, 0.0079183, 0.00358359, 0.00550629, 0.01028465, 0.01273965, 0.01330778, 0.00817452, 0.00347555, 0.00567262, 0.01010061, 0.01341505, 0.01472387, 0.00863923, 0.00392358, 0.00629868, 0.01043364, 0.01266526, 0.01297565, 0.00810324, 0.00378033, 0.00601227, 0.01001908, 0.01267737, 0.01413238, 0.00815144, 0.00367612, 0.00548232, 0.01065095, 0.01334944, 0.01374335, 0.00837218, 0.00357402, 0.00572789, 0.01041528, 0.01436651, 0.01521358, 0.0086178, 0.00398168, 0.00640459, 0.01064547, 0.01357506, 0.01334271, 0.00797293, 0.00379838, 0.00634236, 0.01012778, 0.01359161, 0.01412995, 0.00798076, 0.00371083, 0.00568011, 0.01025757, 0.01336472, 0.01395341, 0.00836514, 0.00367996, 0.00595099, 0.01024323, 0.01485407, 0.01548066, 0.00880852, 0.0040712, 0.00659764, 0.01048096, 0.01394821, 0.01375355, 0.00823133, 0.00389928, 0.00633205, 0.00966216, 0.01345346, 0.0145872, 0.00822105, 0.0038133, 0.00567929, 0.01012258, 0.01353517, 0.01419843, 0.00844786, 0.00367778, 0.00582113, 0.00998513, 0.0145061, 0.01544955, 0.00872286, 0.00405175, 0.00656015, 0.01040194, 0.01364856, 0.01344767, 0.00820584, 0.00387907, 0.00643488, 0.0099319, 0.01356013, 0.01458335, 0.00848269, 0.00381829, 0.00602623, 0.01063715, 0.01369505, 0.01424606, 0.00872356, 0.00367334, 0.0060845, 0.01015946, 0.01452041, 0.01578823, 0.00908638, 0.00405906, 0.00678489, 0.01044912, 0.0134243, 0.01370167, 0.00839191, 0.00387833, 0.00654922, 0.00998735, 0.01386062, 0.01454311, 0.00828727, 0.00371445, 0.00577629, 0.01062248, 0.01453578, 0.01402422, 0.00836444, 0.00365554, 0.0061413, 0.01051815, 0.01545017, 0.01537394, 0.00859141, 0.00403787, 0.00673334, 0.0107793, 0.0142032, 0.01336431, 0.00808348, 0.0037906, 0.0064407, 0.00991777, 0.01444196, 0.01450636, 0.00816961, 0.00373294, 0.00579193, 0.01055462, 0.01445134, 0.01397579, 0.00840878, 0.00368899, 0.00582516, 0.0101314, 0.0148853, 0.01475578, 0.00857486, 0.00399138, 0.00653656, 0.01042893, 0.01392836, 0.01288062, 0.00802163, 0.00381445, 0.006232, 0.00994704, 0.0139471, 0.01383741, 0.00796153, 0.00371582, 0.00577771, 0.01068333, 0.01415573, 0.01324081, 0.00788463, 0.00351394, 0.00572101, 0.01044985, 0.01527284, 0.01460144, 0.00815271, 0.00381712, 0.00639344, 0.01067879, 0.01429294, 0.01274436, 0.00748057, 0.00358687, 0.00603632, 0.01016127, 0.01398881, 0.01390377, 0.00756558, 0.00351703, 0.00555814, 0.01051341, 0.01410565, 0.0133268, 0.00774663, 0.00340609, 0.00569874, 0.01019116, 0.01465938, 0.01479007, 0.00838121, 0.00391679, 0.00649355, 0.01049608, 0.01409756, 0.01309107, 0.00781664, 0.00373138, 0.00624824, 0.00995321, 0.01370572, 0.01372976, 0.00779096, 0.00362898, 0.00577271, 0.01047554, 0.01417654, 0.01348315, 0.00789156, 0.00349786, 0.00586672, 0.01018859, 0.01503775, 0.01488406, 0.00814641, 0.00385899, 0.00646038, 0.01045709, 0.01400867, 0.01297815, 0.00755916, 0.00368734, 0.0061567, 0.00982025, 0.01403532, 0.01372668, 0.00766604, 0.00364061, 0.00572983, 0.01053006, 0.01415048, 0.01321386, 0.00789071, 0.00358068, 0.00605329, 0.01033365, 0.01515083, 0.01448529, 0.00817703, 0.00392304, 0.00658965, 0.01044309, 0.01432393, 0.01275441, 0.00757039, 0.00369567, 0.00623772, 0.00991302, 0.01393685, 0.01340625, 0.00749477, 0.00355914, 0.00562923, 0.01023518, 0.0138059, 0.01286412, 0.00767196, 0.00342436, 0.00588916, 0.01007897, 0.01431045, 0.01449484, 0.00799032, 0.00383231, 0.00639246, 0.0101126, 0.01306903, 0.0123373, 0.00729122, 0.00361523, 0.00622271, 0.0095453, 0.01303589, 0.01282965, 0.00739637, 0.00347332, 0.00571519, 0.01004205, 0.01355642, 0.01236296, 0.00772446, 0.00339965, 0.00586072, 0.00974303, 0.01434684, 0.01417752, 0.00792994, 0.00374911, 0.00625897, 0.00978289, 0.01311713, 0.01203578, 0.00734667, 0.00358171, 0.00625929, 0.00940912, 0.01323575, 0.01302201, 0.0074284, 0.003543, 0.00574769, 0.00993908, 0.01332361, 0.01240818, 0.00769226, 0.00345756, 0.00586489, 0.0097963, 0.01400405, 0.01354376, 0.00793683, 0.00374727, 0.00648565, 0.00986418, 0.01334003, 0.01204475, 0.00743445, 0.00357512, 0.00629551, 0.00942723, 0.01323273, 0.01296543, 0.00731255, 0.00344328, 0.00569662, 0.00992808, 0.01352248, 0.0124522, 0.00747904, 0.0033678, 0.00586226, 0.00962664, 0.01407984, 0.01335524, 0.0077825, 0.00368846, 0.00645612, 0.00971513, 0.01326193, 0.01208098, 0.00741438, 0.00354829, 0.00622915, 0.00944165, 0.01324975, 0.01283369, 0.00737217, 0.00343966, 0.00562481, 0.00985348, 0.01353806, 0.0121694, 0.00765904, 0.00333678, 0.00581823, 0.00973604, 0.01466568, 0.01383175, 0.00803035, 0.00373729, 0.00632529, 0.00986532, 0.01335725, 0.01204409, 0.00746774, 0.00354077, 0.0062018, 0.00943213, 0.01342422, 0.01290597, 0.00747131, 0.00346185, 0.00565288, 0.00976802, 0.01378796, 0.01245051, 0.00772282, 0.00341673, 0.00588248, 0.00964182, 0.01479878, 0.01390829, 0.00808316, 0.00375581, 0.00649981, 0.00985499, 0.01392133, 0.01233028, 0.00757698, 0.00357634, 0.00628929, 0.00943412, 0.01399165, 0.0131892, 0.00773837, 0.00348719, 0.00571754, 0.00985557, 0.01402964, 0.01293856, 0.00792114, 0.00341833, 0.00588812, 0.00956914, 0.01455892, 0.01404255, 0.00838416, 0.0037752, 0.00641864, 0.00968437, 0.01309439, 0.01181668, 0.00765204, 0.00359233, 0.00606612, 0.00927875, 0.01301805, 0.01316296, 0.00798889, 0.003547, 0.00553804, 0.00985195, 0.01328796, 0.01357695, 0.00870092, 0.00363044, 0.00595771, 0.00979996, 0.01491827, 0.01526981, 0.00925287, 0.00398315, 0.00668908, 0.01012365, 0.0142527, 0.01271247, 0.00872096, 0.0038328, 0.00619057, 0.00951285, 0.01307758, 0.01371519, 0.00868534, 0.00371415, 0.00562598, 0.01018628, 0.01377308, 0.01377518, 0.00859317, 0.00345989, 0.00567609, 0.00978864, 0.0150387, 0.01445642, 0.00886963, 0.00402305, 0.00659171, 0.00976172, 0.01390123, 0.01293149, 0.00881806, 0.00388335, 0.00631852, 0.00933776, 0.01409944, 0.01365699, 0.00841691, 0.00375572, 0.00567185, 0.00979397, 0.01384711, 0.01308617, 0.00849728, 0.0036501, 0.00593596, 0.00947336, 0.01467642, 0.01417807, 0.00873126, 0.00395533, 0.00645584, 0.0096593, 0.014218, 0.01259428, 0.00831231, 0.00382385, 0.0064205, 0.00919568, 0.01457343, 0.0138096, 0.00849992, 0.00387297, 0.00589948, 0.00958314, 0.01479319, 0.01314826, 0.00883166, 0.00378037, 0.00604667, 0.00933527, 0.01552387, 0.01356366, 0.00893118, 0.00398319, 0.00652786, 0.00933651, 0.01423091, 0.01190843, 0.00829957, 0.0037437, 0.00619471, 0.00881749, 0.0140462, 0.01244619, 0.0082571, 0.00361731, 0.00569618, 0.00929763, 0.01431239, 0.01216125, 0.00848124, 0.0035422, 0.0058881, 0.00901094, 0.01510642, 0.01350304, 0.00884304, 0.0039488, 0.00653195, 0.00928369, 0.01405542, 0.0118053, 0.00834399, 0.00377492, 0.00629401, 0.00884114, 0.01387181, 0.0127358, 0.00827333, 0.00367636, 0.00582934, 0.0093289, 0.01422982, 0.01243584, 0.00859702, 0.00361496, 0.00599039, 0.00925032, 0.01538778, 0.01385948, 0.00889304, 0.003982, 0.00671575, 0.00954672, 0.01448327, 0.01216113, 0.00837393, 0.00384472, 0.00656382, 0.009078, 0.01446486, 0.01306746, 0.0084363, 0.00380887, 0.0060941, 0.00956072, 0.01476782, 0.01275845, 0.00874569, 0.00375334, 0.00624343, 0.00941494, 0.01559661, 0.0140454, 0.00914689, 0.00411363, 0.00698936, 0.00980242, 0.01475497, 0.01241242, 0.00887311, 0.00390106, 0.00669987, 0.00929108, 0.01477208, 0.01333992, 0.00881239, 0.00384191, 0.00617121, 0.00967246, 0.01503804, 0.01296906, 0.00899505, 0.00371133, 0.00598774, 0.00950522, 0.01589308, 0.01462463, 0.00924399, 0.00402632, 0.00667527, 0.00964769, 0.01472266, 0.01267107, 0.00871997, 0.00375057, 0.00628683, 0.00903953, 0.01466587, 0.01353452, 0.00863141, 0.00368461, 0.00586458, 0.00955778, 0.01530313, 0.01301734, 0.00879266, 0.00363536, 0.00610101, 0.00951201, 0.01661071, 0.01469009, 0.00945528, 0.00400915, 0.00671212, 0.00973218, 0.01538915, 0.01265971, 0.0087238, 0.00382356, 0.00648354, 0.00942047, 0.01607399, 0.01450956, 0.00862795, 0.00396392, 0.00621927, 0.01001548, 0.01642106, 0.01357526, 0.00900556, 0.0038062, 0.00650553, 0.00997968, 0.01704915, 0.01460378, 0.00935011, 0.00416464, 0.00712576, 0.00999969, 0.015518, 0.01304365, 0.00893208, 0.0038975, 0.00695557, 0.00965386, 0.01574935, 0.0138012, 0.00888389, 0.00378631, 0.00630257, 0.01002249, 0.01553307, 0.01359085, 0.00916478, 0.00381287, 0.00659661, 0.00992785, 0.01643493, 0.01486241, 0.00950259, 0.00412176, 0.00727769, 0.01034419, 0.01555673, 0.01303302, 0.00893065, 0.00390787, 0.00694684, 0.0097713, 0.01544064, 0.01402446, 0.00878231, 0.00389187, 0.00644972, 0.01051287, 0.01607473, 0.01401655, 0.00916186, 0.0039333, 0.00685828, 0.0104234, 0.01760437, 0.01570552, 0.0095519, 0.00435429, 0.00748603, 0.01053944, 0.01635152, 0.01372965, 0.00886293, 0.00407601, 0.007259, 0.01002962, 0.01627501, 0.01498816, 0.00886996, 0.00397465, 0.00671862, 0.01040924, 0.01636371, 0.01436711, 0.00907118, 0.00386677, 0.0068934, 0.01016721, 0.01751501, 0.01577009, 0.00936844, 0.00419693, 0.0075375, 0.0103706, 0.01618277, 0.01369562, 0.00871285, 0.00400316, 0.00713671, 0.01002328, 0.01638269, 0.01469602, 0.00874137, 0.0039178, 0.00638965, 0.01047029, 0.01650689, 0.01412088, 0.00901384, 0.00384875, 0.00667847, 0.01008437, 0.01726502, 0.01532202, 0.00927891, 0.00423284, 0.00714259, 0.01033559, 0.01604615, 0.01361963, 0.00885935, 0.00400574, 0.0071165, 0.00971992, 0.01660746, 0.01526964, 0.00889163, 0.00391519, 0.00654613, 0.01044545, 0.01676611, 0.01426233, 0.00925638, 0.00393685, 0.00693418, 0.01044467, 0.01812283, 0.01561674, 0.00966963, 0.00429667, 0.00758305, 0.01069093, 0.01703295, 0.01382908, 0.00912842, 0.004019, 0.00734801, 0.0104217, 0.01703457, 0.01522328, 0.00902291, 0.00400606, 0.00671029, 0.01079604, 0.01718092, 0.01457716, 0.00930848, 0.0039717, 0.00700501, 0.01067391, 0.0183244, 0.01621143, 0.00967315, 0.00435806, 0.0077367, 0.01101711, 0.01750834, 0.0142241, 0.00913731, 0.00420012, 0.00752234, 0.01054596, 0.0174245, 0.01549757, 0.00916074, 0.00411812, 0.00686919, 0.01098518, 0.01761766, 0.01519672, 0.00951557, 0.00407656, 0.00714138, 0.01086866, 0.01862307, 0.0168373, 0.00991847, 0.0044433, 0.00779129, 0.01106612, 0.01751927, 0.01472221, 0.00924872, 0.00417611, 0.00770787, 0.01048483, 0.017368, 0.01549054, 0.00909177, 0.00409348, 0.0069882, 0.01086179, 0.01734331, 0.01488576, 0.0094969, 0.00412091, 0.00731035, 0.01062199, 0.01815977, 0.01608844, 0.00998724, 0.00445796, 0.00796738, 0.01074333, 0.0171998, 0.01405526, 0.00948189, 0.00421982, 0.00784907, 0.01050928, 0.01717561, 0.01545172, 0.00942351, 0.00422832, 0.00719892, 0.01106117, 0.01718611, 0.01516404, 0.0096536, 0.00415321, 0.00756457, 0.01104536, 0.01827582, 0.01666795, 0.01005959, 0.00455824, 0.00831997, 0.0111465, 0.01731081, 0.01441293, 0.00940058, 0.00433766, 0.0081471, 0.01075231, 0.01734653, 0.0157262, 0.00937536, 0.00428455, 0.00737143, 0.01108936, 0.01724314, 0.01522262, 0.00969412, 0.00416033, 0.00755183, 0.01087073, 0.01835845, 0.01664232, 0.00994971, 0.00452951, 0.00810165, 0.01121568, 0.01716354, 0.0145203, 0.00925374, 0.00421297, 0.00785288, 0.01066877, 0.01701305, 0.01591776, 0.00917007, 0.00407844, 0.00711847, 0.0108006, 0.01696531, 0.01535264, 0.00940648, 0.00397761, 0.00728836, 0.01066152, 0.018392, 0.01646226, 0.00993692, 0.00447618, 0.00814026, 0.01104632, 0.01767671, 0.01450242, 0.00942175, 0.00425302, 0.00805237, 0.01068805, 0.01774666, 0.01595563, 0.00913578, 0.00422372, 0.00749281, 0.0114688, 0.01782633, 0.01566827, 0.00948304, 0.00414673, 0.0074713, 0.01071319, 0.01852253, 0.0168597, 0.00959943, 0.004447, 0.00790275, 0.01092415, 0.01761764, 0.01494835, 0.00927331, 0.00430437, 0.00792412, 0.01066548, 0.01779155, 0.0161374, 0.00916072, 0.00423556, 0.00722925, 0.01100993, 0.01718752, 0.0152607, 0.00948846, 0.00416664, 0.00743395, 0.01089823, 0.01825907, 0.01698608, 0.00990067, 0.00457726, 0.00817511, 0.0109211, 0.0169645, 0.01487158, 0.00932312, 0.00432521, 0.00790903, 0.01040911, 0.01734118, 0.01632695, 0.00917871, 0.00417976, 0.00713139, 0.01094285, 0.01737431, 0.01610429, 0.00958972, 0.00419957, 0.00744727, 0.01073061, 0.01804974, 0.01765771, 0.01001676, 0.00459769, 0.00821935, 0.01080746, 0.01706006, 0.01512594, 0.00944183, 0.00434652, 0.00794069, 0.01008916, 0.01662012, 0.01649651, 0.00943092, 0.00429878, 0.00717505, 0.01080735, 0.01652296, 0.01586851, 0.00961812, 0.00418861, 0.00733291, 0.01063577, 0.01729188, 0.01761644, 0.00988915, 0.00451088, 0.00800999, 0.01101944, 0.01675245, 0.01540976, 0.00929521, 0.00428746, 0.00782031, 0.01060841, 0.01727346, 0.01682117, 0.0094658, 0.00429266, 0.00712219, 0.01116548, 0.01718088, 0.01626837, 0.0099141, 0.00420677, 0.00734435, 0.0107652, 0.01828228, 0.01730983, 0.01008315, 0.00458313, 0.00796684, 0.01097927, 0.01689813, 0.01509021, 0.00947582, 0.00431244, 0.00774554, 0.01069403, 0.0172041, 0.01700553, 0.00928311, 0.00420971, 0.00712024, 0.01121766, 0.017301, 0.0164495, 0.00967185, 0.00412876, 0.00744591, 0.01122378, 0.01832287, 0.01780583, 0.01000339, 0.00450175, 0.00803846, 0.01136451, 0.01744238, 0.01556043, 0.00950182, 0.00428122, 0.00779413, 0.01109887, 0.01770793, 0.01699004, 0.00950156, 0.0042663, 0.00727031, 0.01144981, 0.01763475, 0.01606353, 0.00979776, 0.00413726, 0.00749494, 0.0111324, 0.0180446, 0.0164767, 0.01013166, 0.00432911, 0.00801574, 0.01142863, 0.01742971, 0.01449914, 0.0094447, 0.00404301, 0.00757454, 0.01066605, 0.01666402, 0.01560794, 0.00924193, 0.00398075, 0.00668843, 0.01084694, 0.01661905, 0.0150531, 0.00955745, 0.00403429, 0.00727495, 0.01088904, 0.01769309, 0.0170166, 0.01012669, 0.00441682, 0.00808259, 0.01095509, 0.01656629, 0.01491792, 0.009592, 0.00418814, 0.00780328, 0.01051908, 0.01647193, 0.01597273, 0.00949464, 0.00411341, 0.00695591, 0.01101353, 0.01679643, 0.0155857, 0.00995061, 0.0040509, 0.00729834, 0.0108692, 0.01769887, 0.01686295, 0.01040054, 0.00443264, 0.00797686, 0.01105856, 0.01695009, 0.01497204, 0.01013272, 0.00422796, 0.00785159, 0.01064672, 0.01715536, 0.0161782, 0.0099913, 0.00415553, 0.00715469, 0.01112906, 0.0169335, 0.01531383, 0.0102948, 0.00405431, 0.00724, 0.01084599, 0.01741289, 0.01662964, 0.01050531, 0.00446937, 0.0078317, 0.01107677, 0.01634436, 0.01474637, 0.00987, 0.00420519, 0.00766104, 0.0106689, 0.01633512, 0.01617955, 0.00970826, 0.00416721, 0.00704864, 0.01107323, 0.0161984, 0.01542428, 0.0100232, 0.00408011, 0.00722753, 0.0106943, 0.01686283, 0.01639343, 0.01045681, 0.00441932, 0.00782251, 0.01085529, 0.01591275, 0.01432696, 0.00998123, 0.00421599, 0.007639, 0.01037876, 0.01636744, 0.01604142, 0.00984249, 0.00412481, 0.00699686, 0.01071573, 0.01619267, 0.0150551, 0.01016962, 0.00404003, 0.00718949, 0.01050408, 0.01714676, 0.01618073, 0.01056885, 0.00442287, 0.00783175, 0.01061476, 0.01590957, 0.01424045, 0.0101034, 0.00417708, 0.0075889, 0.0102102, 0.0162315, 0.01555828, 0.00995265, 0.00413236, 0.00701694, 0.01070352, 0.01641295, 0.01531077, 0.01017492, 0.00410071, 0.00732036, 0.01069261, 0.0169355, 0.01661186, 0.01066586, 0.00448348, 0.0080193, 0.01072265, 0.01525046, 0.01480449, 0.00987948, 0.00428107, 0.00780431, 0.01015886, 0.01448017, 0.01624669, 0.00928911, 0.0042049, 0.00711002, 0.0102175, 0.01343938, 0.01548243, 0.00934921, 0.00403881, 0.00719416, 0.00986248, 0.01392621, 0.01660778, 0.00998735, 0.00451628, 0.00800725, 0.01023802, 0.01436939, 0.01485352, 0.00989867, 0.00441311, 0.00794134, 0.0101426, 0.014783, 0.01640698, 0.01007655, 0.00428613, 0.00718192, 0.01067018, 0.01541563, 0.01549414, 0.01019341, 0.00420852, 0.00743585, 0.01058281, 0.0154709, 0.01682251, 0.01055296, 0.00453023, 0.00805533, 0.01068258, 0.0146454, 0.01481932, 0.0098801, 0.00430372, 0.00781431, 0.01007335, 0.01431932, 0.01618606, 0.00982791, 0.0042288, 0.00701016, 0.01054197, 0.01469509, 0.01558779, 0.01010974, 0.00409972, 0.00716581, 0.01038039, 0.01529684, 0.01721254, 0.0102528, 0.00445505, 0.00778127, 0.01058473, 0.01420108, 0.01511715, 0.010434, 0.00442199, 0.00790374, 0.01050859, 0.01569393, 0.01693525, 0.01057844, 0.0043316, 0.00694051, 0.0107215, 0.01605382, 0.0163082, 0.0108649, 0.00429784, 0.00718246, 0.01056771, 0.01719864, 0.01776201, 0.01122939, 0.00469905, 0.00780334, 0.01086151, 0.01627967, 0.01575607, 0.01073503, 0.00453658, 0.00767841, 0.01058358, 0.01614788, 0.0170147, 0.01063403, 0.00446679, 0.00689226, 0.01084196, 0.01600352, 0.01630537, 0.01092969, 0.00438699, 0.00707057, 0.01063019, 0.01681377, 0.0176167, 0.01131238, 0.00474037, 0.00771437, 0.01086737, 0.01576506, 0.01553777, 0.01072663, 0.00455088, 0.00759795, 0.01042089, 0.01580889, 0.01708493, 0.01071603, 0.00446654, 0.00695279, 0.01089722, 0.01594871, 0.01647331, 0.01109284, 0.00443048, 0.00720414, 0.010713, 0.0166707, 0.01743457, 0.01139319, 0.00476367, 0.00777299, 0.01083193, 0.01555975, 0.01550399, 0.01090658, 0.00453274, 0.00764905, 0.01044157, 0.01564581, 0.01694675, 0.01075564, 0.00446862, 0.00695513, 0.0108967, 0.01598394, 0.01671723, 0.01115298, 0.00441432, 0.00728344, 0.01076196, 0.01697125, 0.01845601, 0.01169358, 0.0048766, 0.00800186, 0.01094459, 0.0159333, 0.0159437, 0.01103525, 0.00467007, 0.00791789, 0.01042737, 0.01595369, 0.0168952, 0.01106646, 0.00460429, 0.0071257, 0.01053513, 0.01599417, 0.0159458, 0.01137422, 0.00448557, 0.00719869, 0.01027495, 0.01687093, 0.01761214, 0.01178427, 0.00492556, 0.00797885, 0.01078573, 0.01592629, 0.01549919, 0.01148949, 0.00474096, 0.00780841, 0.01036463, 0.0154277, 0.01676419, 0.01131997, 0.004686, 0.00708324, 0.01090543, 0.01570375, 0.01605438, 0.01180119, 0.00466759, 0.00731249, 0.01097388, 0.01667031, 0.01778316, 0.01252288, 0.00504976, 0.00804787, 0.01114766, 0.01564009, 0.01546937, 0.01192059, 0.00472425, 0.00786338, 0.01073241, 0.01609087, 0.01696701, 0.01150941, 0.00463155, 0.00713169, 0.01094971, 0.0160998, 0.01643466, 0.01209577, 0.00459803, 0.00735475, 0.01092348, 0.01701317, 0.0178351, 0.01239181, 0.0049742, 0.00799243, 0.01114941, 0.01623442, 0.01575781, 0.01205324, 0.00470636, 0.00789757, 0.01087983, 0.01615775, 0.01683418, 0.01181888, 0.00461973, 0.00708427, 0.01092648, 0.01592533, 0.01638287, 0.01206227, 0.00454064, 0.00741027, 0.01092386, 0.01695353, 0.01791909, 0.01236127, 0.0048473, 0.00808286, 0.01124863, 0.01607651, 0.01600318, 0.01173372, 0.00463631, 0.00809302, 0.01094659, 0.01626202, 0.01760346, 0.01146515, 0.00460927, 0.00744737, 0.01130707, 0.01613006, 0.01686924, 0.01171582, 0.00456278, 0.00769562, 0.01122727, 0.017282, 0.01842953, 0.01238317, 0.00500537, 0.00845155, 0.01152297, 0.01615512, 0.01604332, 0.01176187, 0.00469376, 0.00827283, 0.01117439, 0.01643576, 0.01743886, 0.0115284, 0.00457299, 0.00741972, 0.01137275, 0.01634476, 0.01679302, 0.01199385, 0.00453578, 0.00768183, 0.01126304, 0.01721026, 0.01813755, 0.0123393, 0.00490136, 0.00832612, 0.01145068, 0.01619725, 0.01588513, 0.0117616, 0.00465845, 0.0082066, 0.01111513, 0.01644298, 0.01739502, 0.0115693, 0.00463031, 0.00756022, 0.01155727, 0.01645306, 0.01683914, 0.01197989, 0.00461247, 0.00785417, 0.01141254, 0.01743336, 0.01831217, 0.01277181, 0.00499251, 0.0085108, 0.01148047, 0.01628451, 0.0161265, 0.01226906, 0.00479913, 0.00842809, 0.01108567, 0.01625881, 0.01754303, 0.0120168, 0.00471168, 0.00763678, 0.01138878, 0.01617349, 0.01676265, 0.01213042, 0.00465823, 0.00795653, 0.0113964, 0.01732807, 0.0185011, 0.01255125, 0.00498471, 0.00859941, 0.01171056, 0.01634904, 0.01611355, 0.01190931, 0.00480149, 0.00844775, 0.01104449, 0.01621664, 0.01738176, 0.01155429, 0.00472233, 0.00759341, 0.01154842, 0.0160956, 0.0167691, 0.01196747, 0.00470359, 0.00793807, 0.01130456, 0.01705072, 0.01821488, 0.0123722, 0.00508333, 0.00832693, 0.01150376, 0.01605212, 0.01630867, 0.01160789, 0.0048205, 0.00826193, 0.01103103, 0.0162188, 0.0175905, 0.01130709, 0.00478381, 0.00754758, 0.01150494, 0.0165828, 0.01749993, 0.01202694, 0.00477102, 0.00795701, 0.01116488, 0.01729319, 0.01873526, 0.01239963, 0.0050722, 0.00856466, 0.01135066, 0.01611479, 0.0159355, 0.01175355, 0.00483766, 0.00847876, 0.01103349, 0.01647935, 0.01786884, 0.01165758, 0.00477351, 0.00809471, 0.01191982, 0.01664614, 0.01745051, 0.01206788, 0.00471669, 0.00821741, 0.01183886, 0.01759783, 0.01903487, 0.01244326, 0.00507368, 0.00888518, 0.01163646, 0.01706062, 0.01702746, 0.01202188, 0.00487966, 0.00885513, 0.0111733, 0.01741009, 0.018667, 0.01169012, 0.00482072, 0.00750294, 0.01085167, 0.01728214, 0.01723766, 0.01187625, 0.00492085, 0.00875632, 0.0119146, 0.01840053, 0.01958766, 0.01291791, 0.00559928, 0.00919561, 0.01178147, 0.01691468, 0.01708191, 0.01240047, 0.00539671, 0.00938437, 0.0117046, 0.01711783, 0.01879717, 0.01272562, 0.00561103, 0.00831944, 0.01208147, 0.01730872, 0.01848841, 0.01305113, 0.0056504, 0.00872063, 0.01202547, 0.01842435, 0.01988612, 0.01533956, 0.00654842, 0.00981463, 0.01238039, 0.01775488, 0.01708859, 0.01442919, 0.00589281, 0.00917858, 0.01177749, 0.01754162, 0.01852405, 0.01334636, 0.00590003, 0.00834492, 0.01211931, 0.01730543, 0.01816438, 0.01386088, 0.00562281, 0.00839578, 0.01151618, 0.01756701, 0.02002905, 0.01424723, 0.00613487, 0.00910911, 0.011172, 0.01613872, 0.01734931, 0.01369533, 0.00568942, 0.00887095, 0.0110775, 0.01659271, 0.01913903, 0.01314503, 0.00557957, 0.00803807, 0.0114654, 0.01656443, 0.01821637, 0.01356818, 0.00550554, 0.00833111, 0.01132183, 0.01761278, 0.01967106, 0.014119, 0.00589415, 0.00879361, 0.01154958, 0.01656188, 0.01761846, 0.01350096, 0.00573836, 0.00882244, 0.01118149, 0.0166488, 0.01922987, 0.01340479, 0.00575013, 0.0079662, 0.01172833, 0.01675422, 0.0184915, 0.01370767, 0.00556619, 0.00844972, 0.0117736, 0.01777715, 0.01997536, 0.01383972, 0.00599679, 0.00913516, 0.01190659, 0.01673473, 0.01740296, 0.01319785, 0.00567498, 0.00892889, 0.01143977, 0.01702088, 0.01894676, 0.01277122, 0.00550996, 0.00800313, 0.0118759, 0.01694006, 0.01818483, 0.01336165, 0.00550973, 0.00830592, 0.01190954, 0.01782987, 0.01958035, 0.01373265, 0.00581398, 0.00890089, 0.01196397, 0.01683588, 0.01748598, 0.01277187, 0.00549774, 0.00883817, 0.01151365, 0.01737602, 0.01911394, 0.01251047, 0.00558561, 0.0079752, 0.01193548, 0.01701128, 0.01824174, 0.0124304, 0.00552988, 0.00831268, 0.01214044, 0.01824483, 0.02008487, 0.01307949, 0.00596797, 0.00892682, 0.01213642, 0.01713567, 0.01743767, 0.01276206, 0.00572377, 0.00874809, 0.01164444, 0.01701473, 0.01879623, 0.01239819, 0.00560978, 0.00791765, 0.01200274, 0.01700155, 0.01828388, 0.01283763, 0.00564063, 0.00832365, 0.01198564, 0.0183395, 0.01967061, 0.01329618, 0.00585374, 0.00897316, 0.01224964, 0.01732651, 0.01736247, 0.01253895, 0.00560775, 0.00880627, 0.01174762, 0.0174867, 0.0192197, 0.01253259, 0.0057318, 0.0080562, 0.01208393, 0.0173327, 0.01844122, 0.01284708, 0.00560051, 0.00824484, 0.01186829, 0.01801218, 0.01970253, 0.01324354, 0.00595961, 0.00884163, 0.01181087, 0.01697678, 0.01699812, 0.01278803, 0.00559007, 0.00860745, 0.01130721, 0.01723622, 0.01870887, 0.01265705, 0.00548658, 0.00789523, 0.01196309, 0.01744008, 0.01879667, 0.01330534, 0.00546691, 0.00801894, 0.01194432, 0.01821119, 0.02023671, 0.01382651, 0.00568694, 0.00834183, 0.01184487, 0.01705032, 0.01799303, 0.01336692, 0.00545104, 0.00827688, 0.01131176, 0.016959, 0.01966372, 0.01326009, 0.00546733, 0.00766111, 0.01189422, 0.01685577, 0.01875726, 0.01357088, 0.00537234, 0.00775287, 0.01119332, 0.01769208, 0.02049387, 0.01428496, 0.00582618, 0.0085325, 0.01140414, 0.01670056, 0.01808293, 0.01353596, 0.00559395, 0.00854476, 0.01119649, 0.01663975, 0.01972824, 0.01343433, 0.00569711, 0.00784309, 0.01177703, 0.01671666, 0.01941554, 0.01408178, 0.00569131, 0.00814205, 0.01166976, 0.01760594, 0.02100885, 0.01439716, 0.00603946, 0.00873877, 0.01175798, 0.01660682, 0.01845764, 0.01382872, 0.0057438, 0.00864375, 0.01139301, 0.01689122, 0.02018448, 0.01369529, 0.00574343, 0.00786817, 0.01189043, 0.0170463, 0.02108179, 0.01439524, 0.0057433, 0.00820156, 0.01167511, 0.01794368, 0.02245095, 0.01488186, 0.00617701, 0.00888209, 0.01178665, 0.01676105, 0.01940453, 0.01421817, 0.00584431, 0.00869075, 0.01132268, 0.01676478, 0.02049359, 0.01383612, 0.00579623, 0.00785294, 0.01183438, 0.01670113, 0.01994741, 0.01446053, 0.00582322, 0.00805804, 0.01163141, 0.01750357, 0.02155396, 0.01513156, 0.00612641, 0.00863085, 0.01170638, 0.01650656, 0.01886817, 0.01471268, 0.00583374, 0.00843918, 0.0112611, 0.01652601, 0.02076561, 0.01436587, 0.00582561, 0.00781271, 0.01182106, 0.01659604, 0.020674, 0.01554851, 0.00582099, 0.00813175, 0.01177329, 0.01760386, 0.02215752, 0.01620534, 0.0063261, 0.00880615, 0.01179913, 0.01645083, 0.01915558, 0.01540965, 0.00612154, 0.00869447, 0.01139722, 0.01656566, 0.02122892, 0.01512922, 0.00603573, 0.00777216, 0.01163349, 0.01643496, 0.02028955, 0.01524155, 0.00584656, 0.0079817, 0.01141136, 0.01750703, 0.02181087, 0.01571316, 0.00616078, 0.00857232, 0.01152279, 0.01639779, 0.01887912, 0.01500898, 0.00583692, 0.00845588, 0.01106697, 0.01642048, 0.02063647, 0.0144873, 0.00577846, 0.00764592, 0.01161337, 0.01631824, 0.01949046, 0.0149621, 0.00573376, 0.00790255, 0.01137241, 0.01728567, 0.02079744, 0.0152218, 0.00605354, 0.0084287, 0.01151505, 0.01613542, 0.01832771, 0.01446013, 0.0057266, 0.0082024, 0.01094856, 0.01615012, 0.02007373, 0.01395651, 0.0056462, 0.00747253, 0.01139343, 0.01602986, 0.01918866, 0.01466229, 0.00558609, 0.00767531, 0.01126293, 0.01700403, 0.02088333, 0.01510989, 0.00597742, 0.00830824, 0.01131993, 0.01598662, 0.01821708, 0.01450992, 0.00563238, 0.00825332, 0.01087395, 0.01594637, 0.02008344, 0.01436298, 0.00559652, 0.00750699, 0.01135766, 0.01601774, 0.01909818, 0.01480035, 0.00557232, 0.00773685, 0.01125002, 0.01699318, 0.02069414, 0.01529646, 0.00592914, 0.00836987, 0.01133127, 0.01588861, 0.01828249, 0.01462768, 0.00563862, 0.00826215, 0.0108205, 0.01579402, 0.0199975, 0.01427902, 0.00553454, 0.00754062, 0.01119736, 0.01585447, 0.01933338, 0.01478901, 0.00547226, 0.00764289, 0.011037, 0.01686857, 0.02089892, 0.01521118, 0.00582194, 0.0083497, 0.01125251, 0.01589827, 0.01848676, 0.01458777, 0.00558601, 0.00807545, 0.01088934, 0.01608281, 0.02004054, 0.01423213, 0.00553599, 0.00739426, 0.01127636, 0.01597139, 0.01926339, 0.01477785, 0.00552994, 0.00774013, 0.01119211, 0.01690356, 0.0209069, 0.01553787, 0.00599035, 0.00842271, 0.0113432, 0.01589746, 0.01833913, 0.01476923, 0.00559891, 0.00823043, 0.01094452, 0.01591932, 0.02022715, 0.01450508, 0.00559543, 0.0075457, 0.01135453, 0.01598472, 0.01958473, 0.01499469, 0.00557085, 0.00779422, 0.01115644, 0.01689422, 0.0212193, 0.0156388, 0.00601649, 0.00845663, 0.01129133, 0.01587315, 0.01868356, 0.01497743, 0.00566787, 0.0081165, 0.01082425, 0.01579271, 0.02014805, 0.01471959, 0.00565425, 0.00753739, 0.01131734, 0.01606369, 0.01961613, 0.01537568, 0.00560604, 0.00770333, 0.01107198, 0.01685169, 0.02146566, 0.01563132, 0.0059751, 0.00808763, 0.01103297, 0.01584706, 0.01864034, 0.0150218, 0.00568311, 0.00804374, 0.01087587, 0.01603431, 0.02052153, 0.014662, 0.00560556, 0.0073466, 0.01116613, 0.01602067, 0.0197785, 0.01490778, 0.0055433, 0.00759474, 0.01096317, 0.01687493, 0.02138846, 0.0154858, 0.00591035, 0.00822504, 0.01115437, 0.01595619, 0.01895087, 0.01513294, 0.00567212, 0.008117, 0.01081503, 0.01609643, 0.02111857, 0.01461027, 0.00557004, 0.0073341, 0.01122049, 0.01595756, 0.02000588, 0.01516019, 0.00562824, 0.00758736, 0.0110106, 0.01690752, 0.02171614, 0.01573795, 0.0059714, 0.00827627, 0.01126167, 0.01581098, 0.01901203, 0.01515058, 0.00572403, 0.00808879, 0.01073258, 0.01594825, 0.02112867, 0.01492201, 0.00575607, 0.00743012, 0.01105129, 0.01587367, 0.02005957, 0.01530498, 0.00564459, 0.00765265, 0.01085002, 0.01679431, 0.02161553, 0.015548, 0.00601292, 0.00830217, 0.01101568, 0.01569797, 0.01892143, 0.01479483, 0.0056903, 0.00809239, 0.01061777, 0.01576249, 0.02068166, 0.01423283, 0.00564532, 0.0073327, 0.01103618, 0.0158044, 0.01997625, 0.01490388, 0.00565687, 0.00763136, 0.01078966, 0.01673105, 0.02149352, 0.01553781, 0.00607123, 0.0081596, 0.01096004, 0.0155415, 0.01865878, 0.01475454, 0.00583619, 0.00782925, 0.01012597, 0.01533628, 0.02019757, 0.01376786, 0.00584199, 0.00708568, 0.01062172, 0.01523915, 0.01903348, 0.01404617, 0.00579177, 0.00733082, 0.01043664, 0.01580972, 0.02054903, 0.01433139, 0.00616691, 0.00815535, 0.01082058, 0.01472287, 0.01773269, 0.01341329, 0.0058282, 0.00793564, 0.01048384, 0.01460303, 0.01948758, 0.01310054, 0.00579808, 0.00722288, 0.01092543, 0.0154457, 0.01911773, 0.01417143, 0.00582973, 0.00759668, 0.01084185, 0.01648115, 0.02060307, 0.01421576, 0.00624291, 0.00826112, 0.01109767, 0.01526186, 0.01762817, 0.01347775, 0.00588772, 0.00801978, 0.0106733, 0.01525134, 0.01927093, 0.01309002, 0.00582168, 0.00732632, 0.01077875, 0.01518856, 0.01849811, 0.01320541, 0.0057023, 0.00731279, 0.01052217, 0.01582904, 0.01935569, 0.01343335, 0.00602617, 0.00796552, 0.0108061, 0.01471731, 0.0165187, 0.01251833, 0.00580049, 0.00782852, 0.01063957, 0.01534945, 0.01863093, 0.01262166, 0.00601297, 0.00739702, 0.01114423, 0.01556817, 0.01798077, 0.01252407, 0.0054362, 0.00713366, 0.01055778, 0.01581972, 0.01858175, 0.01265759, 0.00577349, 0.00781711, 0.01062932, 0.0146316, 0.01602991, 0.01168274, 0.00532076, 0.0072625, 0.00999308, 0.01478797, 0.01751482, 0.01141981, 0.00525985, 0.00667072, 0.01034339, 0.0149371, 0.01705644, 0.01200266, 0.00540993, 0.00698712, 0.01002822, 0.01565073, 0.01821608, 0.01233111, 0.00582916, 0.00771678, 0.01023457, 0.01461408, 0.01579734, 0.01161772, 0.00541207, 0.00732485, 0.00977201, 0.01448293, 0.01730759, 0.01138934, 0.00533776, 0.00673639, 0.01025621, 0.01468869, 0.01653494, 0.01149226, 0.00523049, 0.00691158, 0.01021663, 0.01554757, 0.01799057, 0.0117594, 0.00564535, 0.00753528, 0.01032278, 0.01445443, 0.01558219, 0.01115067, 0.00536054, 0.00715202, 0.00981941, 0.01432124, 0.01694832, 0.01101285, 0.00535087, 0.00659887, 0.01018158, 0.01435174, 0.01632739, 0.01139927, 0.00524965, 0.00669987, 0.00986121, 0.01525633, 0.01780549, 0.01181192, 0.00567078, 0.00738398, 0.01008375, 0.01420335, 0.01547158, 0.01123384, 0.00540346, 0.00716618, 0.00960916, 0.0142426, 0.01683029, 0.01090066, 0.00535401, 0.00650484, 0.01003235, 0.01434496, 0.0163198, 0.0112432, 0.00534634, 0.0066714, 0.00980808, 0.01529403, 0.01780141, 0.01169612, 0.00574498, 0.00731105, 0.00991835, 0.0142227, 0.01532211, 0.01106579, 0.00538853, 0.00700593, 0.00952297, 0.01431186, 0.01695825, 0.01087429, 0.00533873, 0.00636917, 0.00988137, 0.01427592, 0.01638802, 0.01123175, 0.00526547, 0.00652194, 0.00970452, 0.01521959, 0.01771895, 0.01168622, 0.00561211, 0.00717883, 0.0099777, 0.01415511, 0.01550649, 0.01107729, 0.00534199, 0.00697791, 0.00943917, 0.01404225, 0.01688479, 0.01087969, 0.00526247, 0.00638051, 0.00994559, 0.01422016, 0.01609069, 0.01111411, 0.00513715, 0.00651291, 0.00965522, 0.01484521, 0.01725813, 0.0113694, 0.00544653, 0.0071142, 0.00990014, 0.01380718, 0.01500302, 0.01068558, 0.00513882, 0.00678791, 0.00930034, 0.01300862, 0.01560272, 0.01027935, 0.00488568, 0.00605196, 0.00958414, 0.0131507, 0.01497333, 0.01074484, 0.00492057, 0.00618558, 0.00926183, 0.01395449, 0.01631941, 0.01097377, 0.00523085, 0.00692627, 0.0096496, 0.0129067, 0.014061, 0.01026996, 0.0049571, 0.00662527, 0.00896645, 0.01267522, 0.01538612, 0.01013233, 0.00503204, 0.00612336, 0.00924689, 0.01305218, 0.01506687, 0.01053798, 0.0050192, 0.00621766, 0.00905493, 0.01415122, 0.01656078, 0.01089546, 0.00540384, 0.00694918, 0.0093152, 0.01334575, 0.01444231, 0.01041156, 0.00508096, 0.00655382, 0.00888688, 0.01326355, 0.0156949, 0.01016145, 0.00504595, 0.00609269, 0.00936786, 0.01361106, 0.0150697, 0.01043279, 0.00498322, 0.00626543, 0.00908927, 0.01429689, 0.01634954, 0.01073383, 0.00537224, 0.00683033, 0.00938491, 0.01348509, 0.01450929, 0.01025143, 0.00513409, 0.00661528, 0.00892233, 0.0133854, 0.01587851, 0.01006982, 0.00512724, 0.00607992, 0.00935767, 0.01362921, 0.01548111, 0.01041837, 0.00503155, 0.00628029, 0.00900685, 0.0143219, 0.01713279, 0.01075282, 0.00545116, 0.00690483, 0.0092835, 0.0133375, 0.01473346, 0.01007906, 0.00515867, 0.00656251, 0.00887204, 0.01324736, 0.01588279, 0.01003697, 0.00514088, 0.00608303, 0.00930476, 0.01351122, 0.01524337, 0.01032633, 0.00511939, 0.00624644, 0.00922044, 0.01453796, 0.01722841, 0.01071729, 0.00550044, 0.00687042, 0.00931632, 0.01342457, 0.0146362, 0.01013676, 0.00517654, 0.00668531, 0.00899761, 0.01359083, 0.01651547, 0.00999906, 0.00524643, 0.00613912, 0.00943569, 0.01368876, 0.01586437, 0.01053119, 0.00525761, 0.00636944, 0.00922148, 0.01464439, 0.01731874, 0.0109134, 0.00566077, 0.00705809, 0.00942419, 0.01358765, 0.0150067, 0.01037274, 0.0053437, 0.00682746, 0.00901103, 0.01374725, 0.01656901, 0.01028166, 0.00542574, 0.00629733, 0.00948063, 0.01372788, 0.01594482, 0.01064875, 0.0052863, 0.006487, 0.00920891, 0.01456701, 0.01719326, 0.01105168, 0.00559745, 0.00707608, 0.00931914, 0.01345425, 0.01468139, 0.01033148, 0.00525892, 0.00672971, 0.00885639, 0.0132984, 0.01572338, 0.00989228, 0.00514969, 0.00612837, 0.00933844, 0.01357734, 0.01503617, 0.01009138, 0.00493501, 0.00634011, 0.00919924, 0.01446686, 0.01673901, 0.01069207, 0.00539971, 0.00717819, 0.00966001, 0.01391992, 0.01472812, 0.00988087, 0.00511804, 0.00672147, 0.00900217, 0.01395663, 0.01604936, 0.00982501, 0.00509378, 0.00647788, 0.00949861, 0.01449682, 0.01552583, 0.01018098, 0.00510616, 0.00653992, 0.00951198, 0.01532002, 0.01696995, 0.01046664, 0.00541968, 0.00707785, 0.00970431, 0.01417372, 0.01466527, 0.00958274, 0.00519865, 0.00676035, 0.00929621, 0.01402368, 0.01600022, 0.00915191, 0.00506273, 0.00611897, 0.00953913, 0.01404977, 0.01471474, 0.00895199, 0.00474131, 0.00611043, 0.00918863, 0.01504154, 0.01516455, 0.00893835, 0.00542143, 0.00629731, 0.00918933, 0.01298567, 0.01256703, 0.00859716, 0.00519748, 0.00604684, 0.00871827, 0.01285605, 0.01371858, 0.00859074, 0.00538216, 0.00576036, 0.00915701, 0.01286279, 0.01287897, 0.00916646, 0.00546522, 0.00591767, 0.00899393, 0.01377958, 0.01463739, 0.01001696, 0.00626571, 0.00675624, 0.0094553, 0.01278492, 0.01254452, 0.00957869, 0.00586748, 0.00655665, 0.00916682, 0.01289531, 0.01406047, 0.00975489, 0.00594035, 0.00619829, 0.00955623, 0.01358627, 0.01369353, 0.01034335, 0.00632598, 0.00639578, 0.00926456, 0.01481424, 0.01581098, 0.01093756, 0.00686711, 0.00736504, 0.00955907, 0.01387053, 0.0145007, 0.01037144, 0.00643425, 0.00709325, 0.00918628, 0.01403288, 0.01624797, 0.00993386, 0.00624669, 0.00664351, 0.00970386, 0.01400371, 0.01491621, 0.01009751, 0.00610907, 0.00689259, 0.00939383, 0.01507955, 0.01632662, 0.01039002, 0.00648242, 0.00752799, 0.00960506, 0.01397816, 0.01425666, 0.00977427, 0.00602162, 0.00687869, 0.00925981, 0.01383473, 0.01572611, 0.00972752, 0.00583917, 0.00614042, 0.00968899, 0.01400864, 0.01495769, 0.00989395, 0.00582449, 0.00630425, 0.00963788, 0.01497909, 0.01671801, 0.01046817, 0.00622316, 0.00682262, 0.00961294, 0.01368314, 0.01436871, 0.00985728, 0.00592111, 0.00654654, 0.00927366, 0.01367294, 0.01611053, 0.0098375, 0.00593613, 0.00608086, 0.00958793, 0.01358334, 0.01533393, 0.01005749, 0.00578069, 0.00633316, 0.00953764, 0.01449666, 0.01649211, 0.01040509, 0.00607703, 0.00695897, 0.00978891, 0.01350934, 0.01428055, 0.00980157, 0.0058755, 0.00669485, 0.00933622, 0.01340268, 0.01547113, 0.00967301, 0.00573604, 0.00607105, 0.00973106, 0.01377597, 0.01489946, 0.01008804, 0.00565308, 0.00630355, 0.00948285, 0.01444257, 0.01636937, 0.01042411, 0.00603597, 0.00691636, 0.00972264, 0.01351858, 0.01418816, 0.00981716, 0.00577646, 0.00669044, 0.00933013, 0.01326364, 0.01525733, 0.00943534, 0.005587, 0.00605128, 0.00969795, 0.01350175, 0.01481326, 0.00980608, 0.00571501, 0.00630985, 0.00955111, 0.0139956, 0.01563024, 0.00993155, 0.00602005, 0.00687946, 0.00976756, 0.01325246, 0.0137793, 0.00935734, 0.005731, 0.00657334, 0.00929466, 0.01289452, 0.0147543, 0.00897793, 0.00557828, 0.00601817, 0.00986588, 0.01353208, 0.01447069, 0.00947514, 0.00549927, 0.00618465, 0.00963252, 0.01437683, 0.01590281, 0.00978344, 0.00594738, 0.00680018, 0.00972297, 0.01340814, 0.01372029, 0.00942723, 0.00563862, 0.0066193, 0.00931869, 0.01322893, 0.01480751, 0.00920544, 0.00561737, 0.00618534, 0.0096909, 0.01385075, 0.01407531, 0.00948489, 0.00569481, 0.00635446, 0.00949178, 0.01491393, 0.01574158, 0.01022116, 0.00616497, 0.00724514, 0.00958457, 0.0141275, 0.01368786, 0.00913154, 0.00585932, 0.0070229, 0.00949121, 0.01424043, 0.01506772, 0.00912897, 0.00567046, 0.0063595, 0.00998319, 0.01413508, 0.01455752, 0.00973764, 0.00601991, 0.00656778, 0.00956629, 0.01472737, 0.0157058, 0.00970772, 0.00619102, 0.00693088, 0.00948151, 0.01308895, 0.01314821, 0.00925769, 0.00600914, 0.00662594, 0.00902354, 0.0128586, 0.01435596, 0.00890846, 0.00568694, 0.00590024, 0.00962048, 0.01364142, 0.01368817, 0.00914918, 0.00593737, 0.006518, 0.00945812, 0.01475905, 0.01524753, 0.00955394, 0.00623678, 0.00707531, 0.00956666, 0.0134568, 0.01304979, 0.0090503, 0.00585484, 0.0068846, 0.00902771, 0.01325754, 0.01429887, 0.00904734, 0.00588509, 0.00641285, 0.00952469, 0.01343853, 0.01369221, 0.00942021, 0.0059401, 0.00653226, 0.00926979, 0.01442929, 0.01519701, 0.00971106, 0.00646995, 0.00713733, 0.00948628, 0.01357545, 0.01340502, 0.00904549, 0.00599197, 0.0068357, 0.00915439, 0.01340216, 0.01439566, 0.00901242, 0.00592184, 0.00628453, 0.00955406, 0.01345669, 0.01359961, 0.00943904, 0.00605327, 0.0064702, 0.00925602, 0.014219, 0.01480432, 0.00984356, 0.00648822, 0.00707316, 0.00935975, 0.01311693, 0.01281252, 0.00893073, 0.00605199, 0.00667594, 0.00887724, 0.01298164, 0.0140725, 0.00873665, 0.00581213, 0.00614357, 0.00925958, 0.01325862, 0.01345669, 0.0085794, 0.00605164, 0.00631527, 0.00906066, 0.01409252, 0.01487668, 0.00862195, 0.00679112, 0.00704556, 0.00912471, 0.01352315, 0.01304659, 0.00837742, 0.00633839, 0.00657656, 0.00864473, 0.01326008, 0.01408366, 0.00834669, 0.00615483, 0.00601874, 0.00930949, 0.01380568, 0.01376476, 0.00938733, 0.0065634, 0.00650422, 0.00921679, 0.01510039, 0.01520183, 0.00879898, 0.00688772, 0.00742171, 0.00924609, 0.01385318, 0.01373547, 0.00881867, 0.00664821, 0.00730623, 0.00913907, 0.01395934, 0.01490927, 0.00900214, 0.00659016, 0.0070289, 0.00987549, 0.01499991, 0.01491076, 0.00968829, 0.00687144, 0.0074947, 0.00962143, 0.01584558, 0.01620558, 0.01002998, 0.00733595, 0.00818074, 0.00946629, 0.01470013, 0.01448307, 0.00992585, 0.00725325, 0.00794551, 0.00913745, 0.01463201, 0.01625011, 0.00996628, 0.0075336, 0.00732981, 0.00972832, 0.01480023, 0.01552575, 0.01042553, 0.00715637, 0.00741433, 0.00935224, 0.01572826, 0.01654044, 0.00958509, 0.00711088, 0.0079729, 0.00965961, 0.01487491, 0.01487431, 0.00923818, 0.00708725, 0.00775677, 0.00931192, 0.01482944, 0.01551611, 0.00885476, 0.00675437, 0.00697349, 0.00974581, 0.01464001, 0.01498308, 0.00877475, 0.00669722, 0.0070631, 0.00948126, 0.01525378, 0.01613838, 0.00936814, 0.00714577, 0.00795986, 0.00985425, 0.01519119, 0.01437163, 0.00914403, 0.00663772, 0.007531, 0.00927747, 0.01458467, 0.01558589, 0.00879122, 0.0063588, 0.00680515, 0.00982409, 0.01505692, 0.01463281, 0.00876475, 0.0063613, 0.00723854, 0.0098615, 0.01559128, 0.01596991, 0.00881338, 0.00673958, 0.00754997, 0.00978521, 0.01430639, 0.01400869, 0.00820957, 0.00655811, 0.00724813, 0.00923253, 0.01407793, 0.01525293, 0.0081813, 0.00674824, 0.00672206, 0.00964129, 0.01431116, 0.01480935, 0.00860985, 0.00692229, 0.00699415, 0.00954678, 0.01564463, 0.01676236, 0.009015, 0.00735188, 0.00762285, 0.00970072, 0.01455625, 0.01460901, 0.00835598, 0.00667406, 0.00731675, 0.00929238, 0.01437913, 0.01608651, 0.00821753, 0.00677914, 0.00687349, 0.00986056, 0.01474306, 0.0154126, 0.0083808, 0.00677906, 0.00709235, 0.00956873, 0.01583102, 0.01679846, 0.00879427, 0.00721874, 0.00770833, 0.00966776, 0.01455156, 0.01443205, 0.00811864, 0.00691248, 0.00739065, 0.00931814, 0.01426306, 0.01589944, 0.00803558, 0.00685574, 0.00678328, 0.00983206, 0.01439489, 0.01522879, 0.00829406, 0.00694418, 0.00694735, 0.0096608, 0.01562015, 0.01696415, 0.00854877, 0.00732215, 0.00767964, 0.00984096, 0.01481699, 0.01473942, 0.00813084, 0.00694967, 0.00728269, 0.00948, 0.01442252, 0.01643076, 0.00806668, 0.00718001, 0.00683296, 0.00994138, 0.01454264, 0.01519554, 0.00823635, 0.00696146, 0.00709165, 0.00967307, 0.01562533, 0.01674982, 0.0086613, 0.00744636, 0.00777002, 0.00991565, 0.01471076, 0.01464589, 0.0080283, 0.00696495, 0.00739498, 0.00943362, 0.01452558, 0.01597112, 0.00794096, 0.00710784, 0.00691731, 0.00997066, 0.01439845, 0.01507932, 0.00819321, 0.00706903, 0.00711739, 0.00966132, 0.01550823, 0.01662255, 0.00864836, 0.0074933, 0.00776282, 0.009721, 0.01423922, 0.01455001, 0.00820722, 0.00705999, 0.00742165, 0.00923344, 0.01371997, 0.01590605, 0.00806893, 0.00694139, 0.0067838, 0.00979912, 0.01402245, 0.01533091, 0.00824939, 0.00694886, 0.0070772, 0.00956256, 0.01515549, 0.0169203, 0.00866666, 0.00738159, 0.00776724, 0.00966897, 0.01408034, 0.01458164, 0.00810546, 0.00686036, 0.00751908, 0.00918391, 0.01362028, 0.01596021, 0.00799942, 0.00692504, 0.00712059, 0.01007537, 0.01419119, 0.0153904, 0.00817566, 0.00699035, 0.00734342, 0.00953057, 0.01521556, 0.017586, 0.00865467, 0.00771299, 0.00816095, 0.00987275, 0.01457541, 0.01528308, 0.00811594, 0.00743176, 0.007928, 0.00979372, 0.01453495, 0.01659674, 0.00794861, 0.00732459, 0.00727866, 0.01029938, 0.01460543, 0.01522546, 0.00812298, 0.00739801, 0.00732539, 0.00997113, 0.01554064, 0.0169794, 0.00862193, 0.00784532, 0.00814038, 0.009946, 0.01498465, 0.01535224, 0.00810464, 0.00729214, 0.00783859, 0.00964645, 0.01510674, 0.0173299, 0.00807694, 0.00744979, 0.00734967, 0.01016555, 0.01533818, 0.01673049, 0.00829873, 0.00746466, 0.0075567, 0.00997758, 0.01643235, 0.01844261, 0.00864177, 0.00796168, 0.0082463, 0.01005429, 0.01539486, 0.01622281, 0.00813235, 0.00745106, 0.00797563, 0.00966626, 0.01527042, 0.01763451, 0.00812315, 0.00739703, 0.00737411, 0.01016104, 0.01535187, 0.01681042, 0.00835868, 0.00744212, 0.00778059, 0.01003181, 0.01660073, 0.01848688, 0.00874155, 0.00794025, 0.00841536, 0.01018571, 0.01550769, 0.01623002, 0.00823144, 0.00746906, 0.00811684, 0.00980359, 0.01534762, 0.01776547, 0.0081304, 0.00741529, 0.00741407, 0.01032294, 0.01535475, 0.01689048, 0.00835113, 0.00735413, 0.00770368, 0.01011503, 0.01656719, 0.01867546, 0.00874134, 0.00796137, 0.00851535, 0.01020443, 0.01565367, 0.01624827, 0.00830251, 0.00747821, 0.00813324, 0.00962072, 0.01513781, 0.01742744, 0.00825065, 0.00736549, 0.00755913, 0.01031136, 0.01559897, 0.01748725, 0.00846559, 0.00742091, 0.00769467, 0.01008909, 0.01696686, 0.01923714, 0.00883772, 0.00803033, 0.00861221, 0.01037297, 0.01598321, 0.01682075, 0.00846815, 0.00763747, 0.00828093, 0.00989548, 0.01601598, 0.01849048, 0.00837882, 0.00743019, 0.00754215, 0.01048508, 0.01608453, 0.01796134, 0.00871289, 0.00759466, 0.00799587, 0.01014372, 0.01716057, 0.01967185, 0.0092562, 0.00818426, 0.00882596, 0.01035541, 0.01635491, 0.01763393, 0.00845147, 0.00773824, 0.00849706, 0.00990436, 0.0158051, 0.01853877, 0.00822839, 0.00768235, 0.00784749, 0.01054046, 0.01591468, 0.01766952, 0.00838325, 0.00784906, 0.00817429, 0.01033516, 0.01731558, 0.01979924, 0.00872085, 0.00787243, 0.00865968, 0.01047197, 0.01626587, 0.01730235, 0.008189, 0.00750372, 0.00843288, 0.00996404, 0.01571145, 0.01859127, 0.00815761, 0.00748202, 0.00765425, 0.01034139, 0.01574376, 0.01761908, 0.00841381, 0.00757975, 0.0079728, 0.01010005, 0.01754055, 0.02018871, 0.00918063, 0.008067, 0.00811822, 0.00990012, 0.01606383, 0.01665372, 0.00788458, 0.00714885, 0.00802666, 0.00967313, 0.01603955, 0.01858603, 0.00784581, 0.00722321, 0.00753825, 0.01010337, 0.01535105, 0.01702027, 0.00803902, 0.0071862, 0.00828456, 0.01021834, 0.01774043, 0.02041833, 0.00845879, 0.00793594, 0.0092668, 0.00967953, 0.01610994, 0.01702317, 0.00801161, 0.00732522, 0.00950687, 0.00938214, 0.01549206, 0.01823015, 0.00800586, 0.00727878, 0.00835484, 0.00984155, 0.01576259, 0.01714712, 0.00800925, 0.0074612, 0.00851835, 0.00972036, 0.01716715, 0.01894196, 0.00833655, 0.00759787, 0.00913926, 0.00977525, 0.015879, 0.0163223, 0.00792652, 0.0072661, 0.00949401, 0.00949603, 0.01625012, 0.01788066, 0.00800549, 0.00725029, 0.0088898, 0.00993326, 0.01606887, 0.01724229, 0.00832073, 0.00727718, 0.00921895, 0.00972387, 0.01726404, 0.01894654, 0.00860793, 0.00773683, 0.00989787, 0.0098733, 0.01657141, 0.01726399, 0.00822871, 0.00749284, 0.0098672, 0.00957768, 0.01560155, 0.01770423, 0.00794607, 0.00697241, 0.00914081, 0.00997512, 0.01546713, 0.01736508, 0.00832369, 0.00741129, 0.00964208, 0.00979361, 0.01752927, 0.01931428, 0.00887561, 0.00796471, 0.01005018, 0.00989388, 0.01575662, 0.01603181, 0.00822893, 0.0073878, 0.01011911, 0.00979515, 0.01624962, 0.01839276, 0.00838703, 0.00749282, 0.00953514, 0.01060406, 0.01691628, 0.01822641, 0.00885648, 0.0075807, 0.01004946, 0.01035552, 0.01813824, 0.02009495, 0.00917874, 0.00787968, 0.0105457, 0.01034981, 0.01640563, 0.01694379, 0.00852847, 0.00756844, 0.0100902, 0.00983644, 0.01657401, 0.01882695, 0.00863116, 0.00758441, 0.00949774, 0.01068854, 0.0164174, 0.01759464, 0.00885578, 0.00749461, 0.00982648, 0.01025889, 0.01790659, 0.01968308, 0.00918873, 0.00788213, 0.01062813, 0.01051384, 0.01704561, 0.01710061, 0.00854764, 0.00728157, 0.01044127, 0.00998807, 0.01717006, 0.01893457, 0.00846856, 0.00737882, 0.00967145, 0.01061198, 0.0173793, 0.01783844, 0.00864477, 0.00709719, 0.00969975, 0.0101218, 0.01848137, 0.01859079, 0.00897253, 0.00749753, 0.01048305, 0.01031303, 0.0179558, 0.01648039, 0.00829838, 0.00718885, 0.01011578, 0.00983645, 0.01781969, 0.01781541, 0.00819978, 0.00730544, 0.0094336, 0.01052641, 0.01730632, 0.01720487, 0.00844912, 0.00730027, 0.00993863, 0.01026148, 0.01863897, 0.01883811, 0.00874854, 0.00770693, 0.01045668, 0.01053133, 0.01792395, 0.01679711, 0.00816329, 0.00736877, 0.01016111, 0.01029946, 0.01721653, 0.01778287, 0.00805653, 0.00720357, 0.00940135, 0.01107237, 0.01717214, 0.01703043, 0.00844245, 0.00716772, 0.00964693, 0.01080345, 0.01835123, 0.01861894, 0.00879993, 0.00758132, 0.01057433, 0.01076214, 0.01701524, 0.01600182, 0.00829172, 0.00711989, 0.01031655, 0.01027178, 0.01659393, 0.01714613, 0.00824054, 0.00703847, 0.00926139, 0.01106915, 0.01647806, 0.01620454, 0.00857418, 0.00698278, 0.00967063, 0.01098555, 0.01765858, 0.01805953, 0.00887753, 0.007268, 0.01033428, 0.01085549, 0.01595019, 0.0153168, 0.00828648, 0.0069399, 0.00976743, 0.01074982, 0.0159536, 0.01697091, 0.00825914, 0.00702025, 0.00913564, 0.01113269, 0.01593177, 0.01622019, 0.00845737, 0.00716792, 0.00952332, 0.01085226, 0.01727589, 0.01813239, 0.00866232, 0.00733188, 0.01012893, 0.01066671, 0.01579769, 0.01543184, 0.00803429, 0.00697193, 0.00964618, 0.01016972, 0.0151141, 0.016847, 0.00792925, 0.00692836, 0.00897077, 0.01075923, 0.01567521, 0.01623259, 0.00813715, 0.00690341, 0.00939791, 0.01052876, 0.01666117, 0.01768912, 0.00856253, 0.00740385, 0.01019241, 0.01069129, 0.01590641, 0.01565872, 0.00813279, 0.00714562, 0.01003177, 0.01022852, 0.015683, 0.0166137, 0.00791628, 0.00695699, 0.00905272, 0.01086084, 0.01584532, 0.01593281, 0.00813726, 0.00691122, 0.00941395, 0.01077667, 0.01720242, 0.01751997, 0.00844325, 0.00732805, 0.01053893, 0.01088905, 0.01628751, 0.01558327, 0.00794685, 0.00711656, 0.01039321, 0.01051239, 0.01598418, 0.01703261, 0.00788435, 0.00709602, 0.00908285, 0.01095061, 0.01564581, 0.01573532, 0.00808363, 0.00710074, 0.00956582, 0.01086042, 0.01716638, 0.01729687, 0.00835545, 0.00758989, 0.01021465, 0.01081153, 0.01574592, 0.015169, 0.00794387, 0.00722631, 0.00987836, 0.01047264, 0.01532286, 0.01661127, 0.0078662, 0.00712363, 0.00914688, 0.01099757, 0.01548615, 0.01586825, 0.0079604, 0.00708713, 0.00948894, 0.01064073, 0.01642661, 0.01715012, 0.00811826, 0.00761005, 0.01015023, 0.01066472, 0.01525465, 0.01522562, 0.00778557, 0.0074039, 0.01012993, 0.01033082, 0.01529281, 0.01654418, 0.00771053, 0.00744923, 0.0093287, 0.01125001, 0.01567641, 0.01588311, 0.0081813, 0.00752122, 0.00973193, 0.01090922, 0.01695408, 0.01760244, 0.00842966, 0.00771209, 0.01019954, 0.01084975, 0.01548188, 0.01503221, 0.00792915, 0.00731425, 0.0096408, 0.01044933, 0.01516786, 0.01599571, 0.00775979, 0.00714272, 0.00886219, 0.0109556, 0.01528889, 0.01540853, 0.0080087, 0.0071918, 0.00930592, 0.0107091, 0.01636364, 0.0169977, 0.00842823, 0.00761274, 0.01025412, 0.01081503, 0.01541569, 0.01492217, 0.00785231, 0.0071292, 0.00973103, 0.01046638, 0.01526134, 0.01611937, 0.00780198, 0.00705573, 0.00895816, 0.01109874, 0.01551775, 0.01544887, 0.00790188, 0.00708251, 0.00915828, 0.01075451, 0.01645521, 0.01688358, 0.00819503, 0.00743414, 0.00969429, 0.01082161, 0.0154026, 0.01461117, 0.00772191, 0.00697375, 0.00932845, 0.01046792, 0.01517193, 0.01586075, 0.00778655, 0.00689774, 0.00876293, 0.01119114, 0.01562526, 0.01530455, 0.0080249, 0.00692363, 0.00899831, 0.0111199, 0.01729901, 0.01724482, 0.00835653, 0.00736935, 0.00989273, 0.01124717, 0.01624381, 0.0149787, 0.00783895, 0.00683116, 0.00931103, 0.01069809, 0.01557946, 0.01626067, 0.00776171, 0.0067977, 0.00848798, 0.01115538, 0.01563612, 0.01546723, 0.00809409, 0.00680768, 0.00903949, 0.01082341, 0.01689656, 0.01724084, 0.00841803, 0.00713262, 0.00977372, 0.01086969, 0.01586855, 0.01480444, 0.00793852, 0.00680535, 0.00950079, 0.01053061, 0.01528236, 0.01605953, 0.00795739, 0.00664266, 0.0087258, 0.01093123, 0.01561765, 0.01545174, 0.00811828, 0.00662938, 0.00898795, 0.01074857, 0.0169485, 0.0170582, 0.00849649, 0.00707521, 0.00976375, 0.01100283, 0.01602798, 0.01504435, 0.00802222, 0.0067448, 0.00954009, 0.01052586, 0.01600038, 0.01653479, 0.00812731, 0.00671768, 0.0088812, 0.01117433, 0.01621844, 0.01593485, 0.00848049, 0.00680765, 0.00920593, 0.01095006, 0.0177683, 0.01777113, 0.00921292, 0.00716838, 0.00982705, 0.01089849, 0.01624585, 0.01530124, 0.00874557, 0.006792, 0.0093779, 0.01038367, 0.01558256, 0.01656988, 0.00861645, 0.00674031, 0.00855308, 0.01099006, 0.01556031, 0.01594946, 0.00882258, 0.00665061, 0.00899597, 0.01090558, 0.01768554, 0.01763714, 0.00898607, 0.00735081, 0.01005226, 0.01099489, 0.01641483, 0.01535027, 0.0084348, 0.00681839, 0.00976216, 0.01058204, 0.01607062, 0.01649841, 0.00846781, 0.00664872, 0.00878683, 0.01112419, 0.01603935, 0.01626685, 0.00867765, 0.0065324, 0.00908921, 0.01093283, 0.01726241, 0.01833485, 0.00921987, 0.00694777, 0.00974339, 0.01115282, 0.01577025, 0.01610726, 0.00879839, 0.00689657, 0.00923226, 0.01057513, 0.01461683, 0.01733895, 0.0086538, 0.00683091, 0.00834008, 0.01094814, 0.01451068, 0.01728678, 0.00907107, 0.007064, 0.00873015, 0.01093146, 0.01637229, 0.01843651, 0.00937969, 0.00751947, 0.00943, 0.01041847, 0.01520595, 0.01487161, 0.00795259, 0.00713139, 0.00930114, 0.01016029, 0.01559382, 0.01629869, 0.00819552, 0.0072166, 0.00837608, 0.01021967, 0.01510928, 0.01589374, 0.00855207, 0.00761296, 0.00847338, 0.00983948, 0.01735578, 0.01888797, 0.00924378, 0.00859079, 0.00963922, 0.01003981, 0.01668823, 0.01657051, 0.0089336, 0.00814848, 0.00946116, 0.01005909, 0.01693062, 0.01849285, 0.0087667, 0.00815712, 0.00881758, 0.01073141, 0.01748256, 0.01753719, 0.00904716, 0.00811498, 0.00950221, 0.01086705, 0.01874995, 0.02061704, 0.00987448, 0.00881343, 0.01036704, 0.01095007, 0.01724105, 0.01711824, 0.00954198, 0.00810335, 0.00964115, 0.01046213, 0.01672369, 0.01866966, 0.00928497, 0.0075787, 0.00876449, 0.01101344, 0.01643203, 0.01739333, 0.00961198, 0.00778568, 0.0092715, 0.01053822, 0.01791406, 0.01889544, 0.01009528, 0.0080291, 0.01006165, 0.01084062, 0.01715526, 0.01701093, 0.00954255, 0.00744353, 0.00959026, 0.01061467, 0.01650968, 0.01862365, 0.0094367, 0.00714904, 0.00873572, 0.01135267, 0.01632135, 0.0175035, 0.00958571, 0.0069558, 0.00911218, 0.01090736, 0.01765887, 0.01938127, 0.01007552, 0.00746846, 0.00995678, 0.01090511, 0.0166791, 0.0169781, 0.0093753, 0.00717475, 0.00994569, 0.01036858, 0.01556821, 0.01779084, 0.00940771, 0.00728466, 0.00897844, 0.01101993, 0.01643587, 0.01716098, 0.00971603, 0.0072237, 0.00932838, 0.01076543, 0.01779567, 0.01911855, 0.01019982, 0.00769216, 0.01010083, 0.01084383, 0.01683317, 0.01671926, 0.0096094, 0.00736147, 0.00995941, 0.01058057, 0.01656576, 0.01827107, 0.00938077, 0.00717296, 0.00909936, 0.01107155, 0.01676236, 0.01782177, 0.00986576, 0.00732851, 0.00953296, 0.01076892, 0.01775927, 0.01951115, 0.01036488, 0.00764327, 0.01050402, 0.01056398, 0.01554166, 0.01603115, 0.00914284, 0.00689066, 0.0101593, 0.01002606, 0.01469667, 0.01721584, 0.00875896, 0.00659282, 0.00879745, 0.01084624, 0.01470845, 0.01706117, 0.00927547, 0.00671008, 0.00938278, 0.01070192, 0.01583982, 0.01872216, 0.00967192, 0.00710255, 0.00988023, 0.01093715, 0.01466969, 0.01666959, 0.0092991, 0.00686178, 0.00941133, 0.01045052, 0.01392955, 0.01792301, 0.0091096, 0.00695539, 0.00865345, 0.01117683, 0.01426064, 0.01767515, 0.00949585, 0.007049, 0.00917493, 0.01092469, 0.01554684, 0.01958103, 0.00981969, 0.00732082, 0.00964516, 0.01095952, 0.0144532, 0.01689101, 0.00920465, 0.00700949, 0.009359, 0.01056301, 0.01405246, 0.01830729, 0.00909414, 0.0069224, 0.00869148, 0.0111329, 0.01426059, 0.01752031, 0.00943812, 0.00688208, 0.00888371, 0.01080896, 0.0153984, 0.01907045, 0.00983048, 0.00732277, 0.00964393, 0.0109407, 0.01453546, 0.01679569, 0.00936546, 0.00703962, 0.00943888, 0.01060077, 0.01446469, 0.01855849, 0.00939552, 0.00706847, 0.00883512, 0.01127049, 0.01473915, 0.01782759, 0.00974141, 0.00720463, 0.00920165, 0.01101885, 0.0157326, 0.01938569, 0.01004662, 0.00745252, 0.00982577, 0.01102455, 0.01468275, 0.01686063, 0.00942104, 0.00709589, 0.00942286, 0.01059199, 0.01449248, 0.01878363, 0.00938661, 0.0071474, 0.00869539, 0.01118937, 0.01456354, 0.01782765, 0.00966226, 0.00724074, 0.00915903, 0.01094927, 0.01518541, 0.01921903, 0.01034712, 0.0076733, 0.00987828, 0.01093408, 0.01417632, 0.01660401, 0.00963411, 0.00746027, 0.00973513, 0.01046106, 0.01394377, 0.0181851, 0.00955174, 0.00728957, 0.00884384, 0.01101711, 0.01415567, 0.01743492, 0.00990662, 0.00724166, 0.00923874, 0.01085267, 0.01523386, 0.01912957, 0.0103701, 0.00772478, 0.00995566, 0.01085001, 0.01428658, 0.01655352, 0.00972463, 0.00731876, 0.00967588, 0.01060732, 0.01406789, 0.01801929, 0.00962262, 0.00734239, 0.00896975, 0.01120188, 0.01387682, 0.0170685, 0.01003512, 0.00707332, 0.00886038, 0.01081071, 0.01490379, 0.01929574, 0.01062042, 0.00773788, 0.00991073, 0.01081905, 0.01433004, 0.0169901, 0.01001438, 0.00745359, 0.00961704, 0.01048175, 0.01419585, 0.01846506, 0.01002955, 0.00746119, 0.00910341, 0.01103741, 0.01456325, 0.01784295, 0.01042425, 0.00764938, 0.009399, 0.01070181, 0.01510475, 0.01958166, 0.01100675, 0.00816313, 0.01006537, 0.01075463, 0.01422259, 0.01741555, 0.01069623, 0.0077683, 0.00984669, 0.0103669, 0.01391638, 0.01893576, 0.01024088, 0.00769671, 0.00899413, 0.010847, 0.01414112, 0.01824299, 0.0109817, 0.00772904, 0.00931135, 0.01056121, 0.01535627, 0.0201976, 0.01192632, 0.0083652, 0.01028741, 0.01085099, 0.01446996, 0.01817338, 0.01124995, 0.007907, 0.00997034, 0.01043045, 0.01408622, 0.01898618, 0.01114288, 0.00777432, 0.00938837, 0.01100781, 0.0143809, 0.01864892, 0.01164696, 0.00764374, 0.00977791, 0.01064093, 0.01572275, 0.02024334, 0.01220897, 0.00816049, 0.01054748, 0.01068572, 0.01493174, 0.01784589, 0.01150087, 0.00765554, 0.01004216, 0.01024368, 0.01430131, 0.01991566, 0.01137604, 0.00772548, 0.00924102, 0.01083519, 0.01482664, 0.01886583, 0.01200149, 0.0077442, 0.00970424, 0.01063064, 0.01594212, 0.02049782, 0.0126028, 0.00814139, 0.01056274, 0.01084751, 0.01492616, 0.01840293, 0.01197473, 0.00773505, 0.01024975, 0.01032513, 0.01458059, 0.01969596, 0.01164301, 0.00774946, 0.00941176, 0.01084727, 0.01487793, 0.01907984, 0.01221894, 0.00779544, 0.00977745, 0.0105155, 0.01612366, 0.02091451, 0.01271543, 0.00826368, 0.01048826, 0.0106834, 0.0151393, 0.01857559, 0.01193398, 0.00779962, 0.01006903, 0.01003699, 0.01419158, 0.01918057, 0.0111541, 0.00749474, 0.00894408, 0.01054312, 0.01445642, 0.01839965, 0.01175571, 0.00771134, 0.00951904, 0.01029951, 0.01568286, 0.02013925, 0.01258802, 0.00803382, 0.01021747, 0.0104217, 0.01463716, 0.01805401, 0.01214073, 0.00783194, 0.00997304, 0.01015424, 0.01466257, 0.02022135, 0.01148951, 0.00759876, 0.00888632, 0.01046232, 0.01469911, 0.01836213, 0.01134974, 0.00744662, 0.0088951, 0.0100642, 0.01558834, 0.02018611, 0.01232593, 0.00802278, 0.00968502, 0.01024502, 0.01463189, 0.01804117, 0.0120021, 0.00776054, 0.00969304, 0.00986308, 0.01436511, 0.01962701, 0.01153678, 0.00772329, 0.00890779, 0.01036263, 0.01468352, 0.01862765, 0.01187285, 0.00757322, 0.00922888, 0.01021499, 0.01596593, 0.0206288, 0.01242281, 0.00814643, 0.0100612, 0.0104192, 0.01495957, 0.01811725, 0.01144935, 0.00768072, 0.00980104, 0.01010607, 0.01458936, 0.01956924, 0.0113368, 0.00765821, 0.00899331, 0.01065803, 0.01487806, 0.01916411, 0.01182685, 0.00784082, 0.00940268, 0.0105299, 0.01613355, 0.02111794, 0.01249413, 0.00834901, 0.01020775, 0.01058522, 0.01508485, 0.01835052, 0.01185914, 0.00783692, 0.00960766, 0.01019084, 0.01464862, 0.01985938, 0.01123972, 0.00774389, 0.00884968, 0.01076145, 0.01466242, 0.0189398, 0.01170881, 0.00767776, 0.009222, 0.01046003, 0.01576445, 0.0211635, 0.01232953, 0.00817907, 0.01005125, 0.01062547, 0.01486394, 0.01867085, 0.01161683, 0.00784927, 0.00980866, 0.01024405, 0.014594, 0.02023821, 0.01145934, 0.00787184, 0.00902996, 0.01090595, 0.01487278, 0.01939417, 0.0118867, 0.0078074, 0.00930481, 0.01071205, 0.01605611, 0.02124673, 0.01235021, 0.00823251, 0.01016585, 0.01086336, 0.01505351, 0.01879588, 0.01177098, 0.0078165, 0.00982763, 0.01044548, 0.0146664, 0.02058747, 0.01171846, 0.00787589, 0.00918864, 0.01108049, 0.01488706, 0.01933016, 0.01226538, 0.00799173, 0.00966845, 0.01092581, 0.01618469, 0.02088041, 0.01288267, 0.00840937, 0.01025479, 0.01097523, 0.01529386, 0.01840094, 0.01240502, 0.00811789, 0.0100777, 0.01057784, 0.01485698, 0.01910301, 0.01193424, 0.00794768, 0.0091624, 0.01088833, 0.01516187, 0.01850828, 0.01245155, 0.00744694, 0.00939193, 0.01091414, 0.01598298, 0.01978214, 0.01267918, 0.00835241, 0.01036597, 0.01094164, 0.01484963, 0.0172672, 0.01181035, 0.00798744, 0.00996483, 0.01049068, 0.01423709, 0.01863934, 0.0112925, 0.00798099, 0.00917191, 0.01104421, 0.01471955, 0.01873999, 0.01210926, 0.00836273, 0.00941895, 0.01068268, 0.01568291, 0.01963908, 0.01270189, 0.00857599, 0.00974212, 0.01081059, 0.01419222, 0.01712483, 0.01172747, 0.0080826, 0.00895814, 0.0100334, 0.0133112, 0.01625651, 0.01088421, 0.00741873, 0.00876879, 0.0109503, 0.01399521, 0.0174211, 0.01124402, 0.00775434, 0.00918382, 0.01076949, 0.01516916, 0.0195521, 0.01203317, 0.00821122, 0.00983765, 0.01077776, 0.01386915, 0.01641866, 0.01124696, 0.00771688, 0.00962247, 0.01035608, 0.01375302, 0.01763882, 0.01083155, 0.00777488, 0.00893064, 0.01093646, 0.0139058, 0.01741242, 0.0113524, 0.00808667, 0.00933152, 0.01068121, 0.01500867, 0.01981108, 0.01180656, 0.00847798, 0.01001091, 0.0108338, 0.01390822, 0.01675053, 0.01076486, 0.00781142, 0.00972869, 0.01035831, 0.01366413, 0.01805723, 0.0106777, 0.00799035, 0.00909279, 0.01101755, 0.01400995, 0.01704286, 0.01089311, 0.00746309, 0.00919192, 0.01071671, 0.01504435, 0.01874956, 0.01141164, 0.00788237, 0.00991052, 0.01076268, 0.01420984, 0.01663545, 0.01068101, 0.00763325, 0.00976053, 0.01033144, 0.01406614, 0.01795918, 0.01055032, 0.00743155, 0.00890233, 0.01095744, 0.01420883, 0.016991, 0.0108443, 0.00734077, 0.00921957, 0.01076647, 0.01532397, 0.01879591, 0.01134914, 0.00784451, 0.00989952, 0.01087913, 0.01431874, 0.01640865, 0.01065244, 0.00747151, 0.00942892, 0.01037784, 0.01391832, 0.01770992, 0.01051636, 0.00747338, 0.00881402, 0.0110119, 0.01423466, 0.01719392, 0.01074933, 0.0073534, 0.00907184, 0.01070288, 0.01516821, 0.01882166, 0.01120727, 0.00781158, 0.00987756, 0.0109442, 0.01422291, 0.01641889, 0.01045825, 0.00740439, 0.00946166, 0.01047668, 0.01397084, 0.01770633, 0.01034301, 0.00746546, 0.00879454, 0.01096853, 0.01415354, 0.01670709, 0.01059206, 0.00733224, 0.00917811, 0.01074905, 0.01535535, 0.01820513, 0.01105005, 0.00773976, 0.0098679, 0.01071786, 0.01437506, 0.01627039, 0.01058488, 0.00744023, 0.00962769, 0.0103596, 0.01392685, 0.01753791, 0.01018585, 0.00724391, 0.00869607, 0.01085052, 0.01408753, 0.01677467, 0.01063188, 0.00712572, 0.00890386, 0.01072965, 0.01540011, 0.01845044, 0.0109382, 0.0076131, 0.00992756, 0.01090418, 0.01435188, 0.01603639, 0.0104606, 0.00735124, 0.00968784, 0.01043452, 0.01408245, 0.01736823, 0.0102614, 0.00737109, 0.00895917, 0.01112358, 0.01427999, 0.01664851, 0.01056088, 0.00743383, 0.00936052, 0.01079248, 0.01528478, 0.01827749, 0.01126323, 0.00781333, 0.01019746, 0.01089944, 0.01445282, 0.01644907, 0.010792, 0.00744069, 0.01004782, 0.01041655, 0.01413395, 0.01740894, 0.01024027, 0.00731308, 0.00896972, 0.01085876, 0.01398297, 0.01673498, 0.01069644, 0.00701579, 0.00905594, 0.01071521, 0.01526668, 0.0184394, 0.0109585, 0.00770874, 0.00998253, 0.01099506, 0.0141179, 0.01589408, 0.01077737, 0.00727785, 0.00966083, 0.01038359, 0.01357457, 0.01731265, 0.01015745, 0.00716503, 0.00905555, 0.01146302, 0.01407762, 0.01719054, 0.01051954, 0.00788187, 0.0097116, 0.01132935, 0.01518859, 0.01875914, 0.01108827, 0.00792539, 0.0102907, 0.01131241, 0.01358085, 0.01528629, 0.0096132, 0.00659214, 0.00807928, 0.01009692, 0.01172826, 0.0143654, 0.00990691, 0.00653971, 0.00758386, 0.01020844, 0.01177678, 0.01434722, 0.01083551, 0.00670148, 0.00790499, 0.00996873, 0.01272635, 0.01631541, 0.01150197, 0.00713166, 0.00895469, 0.0101818, 0.01215153, 0.01425911, 0.01089936, 0.0067684, 0.00896623, 0.00984103, 0.0121221, 0.01571194, 0.01128567, 0.0068715, 0.00816016, 0.01039116, 0.01262214, 0.01445411, 0.01107726, 0.00674424, 0.0082727, 0.01013985, 0.01359956, 0.01593485, 0.01157817, 0.00725527, 0.00911298, 0.0101001, 0.01267421, 0.01409271, 0.01126246, 0.00680594, 0.00887467, 0.00978323, 0.01246893, 0.01530143, 0.01054308, 0.00675585, 0.00827189, 0.010398, 0.01292115, 0.01412609, 0.01113468, 0.00644915, 0.00838572, 0.01000534, 0.01368751, 0.01546944, 0.01195004, 0.00689341, 0.00898972, 0.01005571, 0.01282279, 0.01385903, 0.01117744, 0.00665401, 0.00889817, 0.00973307, 0.01260315, 0.01474366, 0.01156184, 0.00664051, 0.00812096, 0.01022223, 0.01278945, 0.01411069, 0.01183729, 0.00660471, 0.00838805, 0.00993629, 0.01372168, 0.01559388, 0.01268986, 0.00698491, 0.00891283, 0.01001176, 0.01272132, 0.01381188, 0.01214151, 0.00659181, 0.00868179, 0.00961826, 0.01228557, 0.01466462, 0.01123823, 0.00648537, 0.00790144, 0.01009033, 0.01252461, 0.0139045, 0.01119209, 0.00649337, 0.00818121, 0.00988735, 0.0134818, 0.01497662, 0.01143671, 0.00689299, 0.00876834, 0.00987498, 0.01256063, 0.01339916, 0.01098503, 0.00651654, 0.00851025, 0.00959376, 0.01246827, 0.01490809, 0.01082258, 0.00662509, 0.00790568, 0.01027664, 0.01314493, 0.01432075, 0.01083405, 0.00646671, 0.00797592, 0.00985268, 0.01351134, 0.01548264, 0.01148764, 0.00678104, 0.00858678, 0.00989435, 0.01265287, 0.01346894, 0.01105699, 0.00648661, 0.00806004, 0.00942537, 0.01175872, 0.01406439, 0.01058091, 0.00632813, 0.00734177, 0.00981169, 0.0116123, 0.01316448, 0.01077756, 0.00628917, 0.00767483, 0.00966131, 0.01258395, 0.01479339, 0.01100444, 0.00667015, 0.00839594, 0.0097205, 0.01159239, 0.01300867, 0.01015262, 0.00624492, 0.00806693, 0.00927799, 0.01115484, 0.01401666, 0.01004887, 0.00639249, 0.00756884, 0.00987453, 0.01170012, 0.01325202, 0.01057797, 0.00643468, 0.00783933, 0.00957856, 0.01298593, 0.01457131, 0.01112884, 0.00692145, 0.00863499, 0.00982032, 0.01224267, 0.01287472, 0.01035796, 0.00644243, 0.00839502, 0.00944719, 0.01207468, 0.01405247, 0.01033119, 0.00613208, 0.00757934, 0.00988808, 0.01210541, 0.01332223, 0.01076999, 0.00603331, 0.00799777, 0.00967533, 0.01320593, 0.01507581, 0.01180547, 0.00632754, 0.00859733, 0.00979805, 0.01230469, 0.01319107, 0.0109928, 0.00602486, 0.00829052, 0.00935597, 0.01203602, 0.01429536, 0.01108875, 0.00608888, 0.00771139, 0.00996028, 0.01225551, 0.01344206, 0.01167479, 0.00623635, 0.00800137, 0.00970318, 0.01305928, 0.01493743, 0.01252722, 0.00671734, 0.00868879, 0.00983715, 0.01213664, 0.01333321, 0.01211272, 0.00652856, 0.00843682, 0.00944205, 0.01178599, 0.01433625, 0.01176818, 0.00656511, 0.0077267, 0.010024, 0.01205495, 0.01356647, 0.01212906, 0.00656352, 0.00804902, 0.00973619, 0.01307168, 0.01494314, 0.01253248, 0.00693363, 0.00879194, 0.00987903, 0.01217176, 0.013056, 0.01137603, 0.00661153, 0.00852388, 0.0094694, 0.0115982, 0.01387942, 0.01078629, 0.00670317, 0.00784688, 0.00999493, 0.01186978, 0.01335881, 0.01124346, 0.00665366, 0.00800295, 0.00978552, 0.0126523, 0.0149148, 0.01187177, 0.00703691, 0.00866813, 0.00991497, 0.01178313, 0.01308472, 0.01147263, 0.00668731, 0.00845502, 0.00948879, 0.01155123, 0.01416761, 0.01111646, 0.00674929, 0.00778021, 0.00998053, 0.01172355, 0.01346112, 0.01144393, 0.00667499, 0.00802952, 0.0096784, 0.01254311, 0.01507041, 0.01225502, 0.00713508, 0.00872816, 0.0097164, 0.01163758, 0.01287462, 0.01096569, 0.00661963, 0.00837657, 0.00931931, 0.01132074, 0.01394565, 0.01075034, 0.00661712, 0.00764598, 0.00986974, 0.01159276, 0.01330232, 0.01128154, 0.0064613, 0.0078449, 0.00959019, 0.01243601, 0.01471007, 0.01166555, 0.00703926, 0.00860211, 0.00973594, 0.01157008, 0.01286277, 0.01072758, 0.00661321, 0.00827748, 0.00932632, 0.01122827, 0.01384186, 0.01062796, 0.00661071, 0.00768476, 0.00984515, 0.01146545, 0.01302301, 0.01110116, 0.00652126, 0.00791156, 0.00960137, 0.01223521, 0.01450058, 0.01156297, 0.00686599, 0.00836545, 0.00969852, 0.01148239, 0.01258112, 0.01068703, 0.0063981, 0.00801708, 0.00932434, 0.01125555, 0.01348016, 0.01066053, 0.00650568, 0.00749498, 0.00976451, 0.01153239, 0.01279434, 0.01140769, 0.00653959, 0.0076982, 0.00958627, 0.01242848, 0.0143877, 0.01138001, 0.00714575, 0.00853252, 0.00975936, 0.01172798, 0.01271455, 0.01093963, 0.0067845, 0.00839085, 0.00943986, 0.01153588, 0.01396294, 0.01070669, 0.00678899, 0.00772079, 0.00993665, 0.01217534, 0.01355112, 0.0118261, 0.00700545, 0.00853961, 0.00986154, 0.01328811, 0.01527041, 0.01275928, 0.00770851, 0.00919095, 0.00988701, 0.01206705, 0.01312736, 0.01108224, 0.00688487, 0.00868681, 0.00947361, 0.01157362, 0.01391195, 0.01031464, 0.00649135, 0.00781889, 0.00994551, 0.01150968, 0.01300012, 0.01047421, 0.00646767, 0.00825188, 0.00988707, 0.01237075, 0.01441184, 0.01069541, 0.00694259, 0.00880377, 0.00994586, 0.01137457, 0.01247036, 0.01003534, 0.00645096, 0.00834129, 0.00952632, 0.01100523, 0.01332789, 0.00936699, 0.00614048, 0.00747691, 0.00997985, 0.0112049, 0.01249117, 0.00946305, 0.00587412, 0.00767506, 0.00969691, 0.01201805, 0.01380744, 0.00968133, 0.00612362, 0.00842345, 0.00988522, 0.01121908, 0.01214703, 0.00918673, 0.00585928, 0.00827138, 0.00949904, 0.01110017, 0.01304446, 0.00905104, 0.00579585, 0.00761921, 0.01002234, 0.01140415, 0.01253297, 0.0090562, 0.00561536, 0.00787993, 0.0097715, 0.01202233, 0.01386266, 0.00950088, 0.00591306, 0.00845084, 0.00981524, 0.01114284, 0.01206936, 0.00884663, 0.00560728, 0.0081224, 0.0093394, 0.01069965, 0.01298982, 0.0087886, 0.00567479, 0.00755915, 0.00988411, 0.01106911, 0.01238662, 0.00911903, 0.00568385, 0.00787993, 0.00970592, 0.01198683, 0.01383496, 0.00964891, 0.00613262, 0.00854206, 0.00986443, 0.01122248, 0.0122065, 0.00912319, 0.00572529, 0.00815269, 0.00943833, 0.01083538, 0.01321465, 0.00896169, 0.00574515, 0.00764013, 0.00999699, 0.01108664, 0.01249848, 0.00914065, 0.00570724, 0.00785502, 0.0097352, 0.01179441, 0.01387156, 0.00965271, 0.00610243, 0.00851255, 0.00985458, 0.01103566, 0.01213803, 0.0090318, 0.00581032, 0.0083381, 0.00948477, 0.01071706, 0.01294018, 0.0088346, 0.00574337, 0.00768823, 0.00999141, 0.01120193, 0.01261097, 0.0093194, 0.00568509, 0.00785114, 0.00977928, 0.01192607, 0.01398527, 0.00983726, 0.00606724, 0.00850087, 0.00986596, 0.011104, 0.01233873, 0.00928032, 0.00575449, 0.00830458, 0.00943574, 0.01081727, 0.01321357, 0.00915334, 0.00573545, 0.00760754, 0.00994121, 0.01109307, 0.0125547, 0.00935195, 0.00573037, 0.00787633, 0.00969451, 0.01186047, 0.01381231, 0.00971496, 0.00619641, 0.00864133, 0.0099311, 0.01118424, 0.01213645, 0.00922146, 0.00577104, 0.00840437, 0.00949625, 0.01090091, 0.01312218, 0.00904431, 0.00573445, 0.00767791, 0.0100209, 0.01105356, 0.012456, 0.00932796, 0.00560584, 0.00786925, 0.00974076, 0.01185638, 0.01374962, 0.009838, 0.00606827, 0.00858007, 0.00985213, 0.01112818, 0.01207744, 0.00920031, 0.00581953, 0.00838177, 0.00949947, 0.01091263, 0.01307045, 0.00916427, 0.00582741, 0.00778993, 0.01006737, 0.0112086, 0.01250342, 0.00932462, 0.00574683, 0.00792805, 0.00975903, 0.01203486, 0.01396205, 0.00989897, 0.00619115, 0.00871766, 0.00994308, 0.01132148, 0.01238194, 0.00914705, 0.00589616, 0.00847988, 0.00919813, 0.01082228, 0.01328357, 0.00889545, 0.00578895, 0.0077096, 0.01008699, 0.01121661, 0.01256217, 0.00919793, 0.00546982, 0.00770188, 0.00977824, 0.0120068, 0.01399903, 0.0099306, 0.00624623, 0.00878579, 0.00993732, 0.0111852, 0.01222864, 0.00923115, 0.00590139, 0.00852337, 0.00951909, 0.01096304, 0.0132091, 0.00897993, 0.00579583, 0.00777204, 0.00993199, 0.01111367, 0.01270962, 0.00930638, 0.0057769, 0.00807045, 0.00982487, 0.01202634, 0.0140904, 0.00986348, 0.00619606, 0.00875885, 0.00995447, 0.01129391, 0.01237436, 0.00926738, 0.00586544, 0.00854995, 0.00957429, 0.01101006, 0.01330012, 0.00905132, 0.00591811, 0.00783325, 0.01012996, 0.01122145, 0.0126384, 0.00938605, 0.00581745, 0.00811539, 0.00988168, 0.01207585, 0.01401985, 0.00979579, 0.00618759, 0.0087067, 0.00997636, 0.01130669, 0.01236748, 0.00909093, 0.00585371, 0.00850544, 0.00960176, 0.01103135, 0.01346, 0.00900332, 0.00583301, 0.00783315, 0.01011086, 0.01126919, 0.01282411, 0.00925923, 0.00575215, 0.00807561, 0.00988145, 0.01210464, 0.01418266, 0.00975741, 0.00622072, 0.00879167, 0.00997146, 0.0112596, 0.0124142, 0.00913888, 0.00592658, 0.00863536, 0.00961149, 0.01097519, 0.01342294, 0.00902911, 0.00595406, 0.00792952, 0.01023083, 0.01134736, 0.01292326, 0.00939099, 0.00577442, 0.00813857, 0.00995671, 0.01202543, 0.014192, 0.00983502, 0.00620457, 0.0087456, 0.00996428, 0.01116829, 0.01230701, 0.00921739, 0.00582633, 0.00860062, 0.00955929, 0.01087066, 0.0133539, 0.0090582, 0.00581348, 0.00788547, 0.01012434, 0.0112948, 0.01279442, 0.00980631, 0.00608813, 0.00821889, 0.00994716, 0.01217818, 0.01431714, 0.01010913, 0.00646621, 0.00887841, 0.0101144, 0.01143926, 0.01276081, 0.00934939, 0.00608873, 0.00852719, 0.00972166, 0.01101225, 0.01386833, 0.00929223, 0.00607087, 0.00781172, 0.01023456, 0.01126809, 0.01313658, 0.00950241, 0.00586829, 0.00785416, 0.00999048, 0.01212884, 0.01441457, 0.00973941, 0.00630605, 0.00862961, 0.01013772, 0.01150231, 0.01295913, 0.00957683, 0.00625539, 0.00867511, 0.00974771, 0.0110858, 0.01389793, 0.00939056, 0.00616489, 0.00793351, 0.01034663, 0.01146944, 0.01320528, 0.0094909, 0.00615344, 0.00820313, 0.01003556, 0.01226935, 0.01476072, 0.00989287, 0.00641705, 0.00874689, 0.01016845, 0.01122929, 0.01285783, 0.00920782, 0.00603061, 0.00850083, 0.00974583, 0.01094183, 0.01391985, 0.00913451, 0.0060793, 0.00784715, 0.01036336, 0.0110553, 0.01306076, 0.00911118, 0.00592778, 0.00790712, 0.01000358, 0.01185147, 0.01456055, 0.00930971, 0.00622985, 0.00815325, 0.01014996, 0.01118977, 0.01278468, 0.00876395, 0.00592632, 0.00817441, 0.00968837, 0.01097507, 0.01402536, 0.0086153, 0.00588735, 0.00744451, 0.01015141, 0.01108167, 0.01310322, 0.00878501, 0.00579727, 0.0075613, 0.00992516, 0.01185212, 0.01451916, 0.00926294, 0.00610172, 0.00811526, 0.00995313, 0.01103233, 0.01268133, 0.00848727, 0.00574208, 0.00782178, 0.00945005, 0.01059305, 0.01378472, 0.00861867, 0.00573108, 0.00724173, 0.00997942, 0.01068053, 0.01297716, 0.00882709, 0.00561774, 0.00740085, 0.00969782, 0.01136205, 0.01428335, 0.00906765, 0.00595293, 0.00805945, 0.00980976, 0.01067434, 0.01248462, 0.0085152, 0.00558533, 0.00775958, 0.00940018, 0.01071584, 0.01352511, 0.00822632, 0.00540081, 0.00713757, 0.00984875, 0.01099764, 0.01293671, 0.00849437, 0.00529419, 0.00749048, 0.00967329, 0.0116411, 0.01438497, 0.00904859, 0.00590014, 0.00829042, 0.00996668, 0.01096222, 0.0127409, 0.0086395, 0.00566324, 0.0078651, 0.00947602, 0.01076915, 0.01385179, 0.00838055, 0.00555762, 0.00715369, 0.01005941, 0.01119416, 0.01317871, 0.00853109, 0.00550238, 0.00737336, 0.00978178, 0.011924, 0.01456276, 0.0089817, 0.00579172, 0.00796764, 0.00990769, 0.01103786, 0.01268096, 0.00839968, 0.00543336, 0.00772386, 0.00948069, 0.01066877, 0.01376988, 0.00828517, 0.00536594, 0.00708513, 0.01007871, 0.01089543, 0.01294483, 0.00846634, 0.00526735, 0.00720948, 0.00969732, 0.01157338, 0.01424873, 0.00885949, 0.00553611, 0.00764897, 0.00975486, 0.01069405, 0.01256599, 0.00832445, 0.00527133, 0.00734774, 0.00943765, 0.01031017, 0.01364951, 0.00817743, 0.00508997, 0.00662119, 0.00996499, 0.01055878, 0.01305295, 0.00828123, 0.00499027, 0.00673161, 0.00977734, 0.01135112, 0.01454238, 0.00858868, 0.00536722, 0.0072854, 0.00980955, 0.01059009, 0.01266882, 0.00805731, 0.00511784, 0.00697755, 0.00941601, 0.01046157, 0.01378198, 0.00801591, 0.00513328, 0.00646198, 0.00997348, 0.0107172, 0.01324998, 0.00828527, 0.00513291, 0.00671004, 0.00976245, 0.01157437, 0.01476001, 0.00863019, 0.00551896, 0.00734728, 0.00987279, 0.01070086, 0.01282641, 0.00813585, 0.00517358, 0.00707975, 0.00942084, 0.01042534, 0.01391032, 0.00803944, 0.00510323, 0.00650035, 0.00999468, 0.0106591, 0.01312143, 0.00824015, 0.00506637, 0.00666872, 0.00974753, 0.01135547, 0.01442785, 0.00860191, 0.00545375, 0.00732004, 0.00987976, 0.0107042, 0.01276301, 0.00813764, 0.00518409, 0.00708533, 0.00947353, 0.01046821, 0.01404305, 0.00809975, 0.00509948, 0.00651692, 0.01006217, 0.01065472, 0.01323212, 0.00824623, 0.00496396, 0.00672361, 0.00974849, 0.01136579, 0.014451, 0.00855973, 0.00540427, 0.0073284, 0.00987392, 0.01066369, 0.01280256, 0.00810125, 0.00523444, 0.00715755, 0.00946855, 0.0104027, 0.01388679, 0.00803608, 0.00520777, 0.00657624, 0.01003324, 0.0106963, 0.01319884, 0.00823963, 0.00512764, 0.00676606, 0.00976988, 0.01146035, 0.01470577, 0.00864922, 0.005521, 0.00742521, 0.00993322, 0.01068956, 0.01289145, 0.00810956, 0.00524025, 0.00714237, 0.00951127, 0.01043413, 0.01400859, 0.00800595, 0.00515413, 0.00655951, 0.01011785, 0.01069961, 0.01327391, 0.0081913, 0.00512124, 0.00678041, 0.00979495, 0.01142771, 0.01456252, 0.00862573, 0.00551122, 0.00741774, 0.00991998, 0.01061361, 0.01272908, 0.00813677, 0.00523519, 0.00712987, 0.00950529, 0.01048077, 0.01379912, 0.00806693, 0.00518156, 0.00653544, 0.01006834, 0.01073625, 0.01318879, 0.0083154, 0.00511363, 0.00679447, 0.00972826, 0.01146466, 0.01471035, 0.00878962, 0.00545215, 0.00742295, 0.0099163, 0.01064623, 0.01276375, 0.00815149, 0.0052265, 0.0071316, 0.00955289, 0.01048861, 0.01395072, 0.00808541, 0.00520964, 0.00664819, 0.01012088, 0.01076737, 0.0132294, 0.0083192, 0.00515842, 0.00684617, 0.00981595, 0.01143029, 0.0145687, 0.00867176, 0.00550113, 0.00741781, 0.00992161, 0.01066223, 0.01266457, 0.0080563, 0.00524404, 0.00722466, 0.00950322, 0.01038417, 0.01381994, 0.00804227, 0.00522097, 0.00666245, 0.01002182, 0.01064488, 0.01316873, 0.00819702, 0.00512878, 0.00682641, 0.00975195, 0.01139445, 0.014593, 0.00864371, 0.0055689, 0.00748869, 0.00991199, 0.01060906, 0.01261947, 0.00808727, 0.00521566, 0.00723835, 0.00943938, 0.01035215, 0.01362947, 0.00803676, 0.00509651, 0.00656393, 0.0099226, 0.01058469, 0.01299836, 0.00823956, 0.00503039, 0.0067755, 0.00966118, 0.01130371, 0.01440093, 0.00869871, 0.00540165, 0.00738774, 0.00981289, 0.0105715, 0.01262909, 0.00811956, 0.00517834, 0.00714259, 0.00939564, 0.01025297, 0.01362612, 0.00804911, 0.00514206, 0.00659507, 0.00999905, 0.01049523, 0.01299705, 0.00824844, 0.0051076, 0.00685754, 0.00970212, 0.01127451, 0.01435322, 0.00863711, 0.00550134, 0.00745403, 0.00985791, 0.01057069, 0.01269387, 0.00815863, 0.00521602, 0.00716637, 0.00939379, 0.01030891, 0.01383278, 0.00809042, 0.00516946, 0.00665555, 0.00999654, 0.01059258, 0.01320303, 0.00828191, 0.00513387, 0.00689567, 0.00981962, 0.01137459, 0.01459337, 0.0085557, 0.00553429, 0.00754208, 0.00993104, 0.01058667, 0.01258891, 0.00795266, 0.00518453, 0.00721739, 0.0094295, 0.01033317, 0.01373546, 0.00787811, 0.00505283, 0.00652362, 0.00995875, 0.01055732, 0.01303687, 0.00802995, 0.00513502, 0.00691096, 0.00974678, 0.01140718, 0.01459656, 0.00846529, 0.00548468, 0.00754727, 0.00986867, 0.01064997, 0.01273674, 0.00782481, 0.00516313, 0.00727409, 0.00939512, 0.01046064, 0.01397412, 0.00770068, 0.00510706, 0.00669572, 0.01002649, 0.01077986, 0.01331922, 0.00789097, 0.00514167, 0.00698366, 0.00978861, 0.01152575, 0.0147402, 0.00832322, 0.00547765, 0.00754667, 0.00987545, 0.01079429, 0.01298003, 0.00785187, 0.00525807, 0.00731898, 0.00943508, 0.01052153, 0.01409168, 0.0077837, 0.0051634, 0.00670716, 0.01000532, 0.01080308, 0.01341291, 0.008073, 0.00510143, 0.00692176, 0.00971311, 0.01144248, 0.01479483, 0.00834647, 0.00547188, 0.00749066, 0.00975078, 0.01056361, 0.01284485, 0.00778074, 0.00520399, 0.00728739, 0.00946945, 0.01049178, 0.0140389, 0.00777665, 0.00514779, 0.00671459, 0.00995574, 0.01079703, 0.01317918, 0.00781165, 0.00500398, 0.00680332, 0.00970555, 0.01150684, 0.01481218, 0.00818892, 0.00539332, 0.00742293, 0.00983104, 0.010662, 0.0129994, 0.00768321, 0.00506311, 0.00713784, 0.00949846, 0.01045731, 0.01409789, 0.00767213, 0.00502146, 0.00662585, 0.01008573, 0.01077794, 0.01367611, 0.00785225, 0.00504027, 0.00678236, 0.00976339, 0.01137832, 0.01475791, 0.00817146, 0.00538094, 0.00752671, 0.00984047, 0.01061384, 0.01276563, 0.00765367, 0.00508018, 0.00729071, 0.00940001, 0.01039845, 0.01356651, 0.00753869, 0.00504798, 0.00686704, 0.01004194, 0.01071725, 0.01312771, 0.00772842, 0.00500069, 0.00710363, 0.00980363, 0.01141463, 0.01422026, 0.00799627, 0.00533719, 0.00765499, 0.00993047, 0.01065289, 0.01230113, 0.00754009, 0.00510369, 0.0073037, 0.00945765, 0.01031588, 0.01331666, 0.00743, 0.00506614, 0.00675734, 0.0100094, 0.01059525, 0.01258882, 0.00763246, 0.00497165, 0.00691138, 0.00973199, 0.01125538, 0.01389047, 0.00779827, 0.00527203, 0.00740393, 0.00976009, 0.01039528, 0.01212831, 0.00732707, 0.00497137, 0.00715588, 0.009346, 0.01010842, 0.01310905, 0.00719046, 0.00487697, 0.00651329, 0.00981924, 0.01038777, 0.01251186, 0.00740029, 0.00491476, 0.00673372, 0.00966257, 0.01112387, 0.01406617, 0.0077605, 0.00526708, 0.00741629, 0.00975619, 0.01033465, 0.01234562, 0.00727457, 0.00497783, 0.00712529, 0.00936377, 0.01007873, 0.01343002, 0.00737695, 0.00498101, 0.00661364, 0.00996001, 0.01033731, 0.01294028, 0.00750106, 0.0048502, 0.00677426, 0.00963268, 0.0108397, 0.01421193, 0.00790002, 0.00523979, 0.00742254, 0.00969903, 0.01012319, 0.01242943, 0.00753112, 0.00500527, 0.00709724, 0.00928263, 0.0097257, 0.01361545, 0.00753578, 0.00499005, 0.00671051, 0.00997653, 0.01025579, 0.01318739, 0.00764817, 0.00503124, 0.00689949, 0.00971195, 0.01094496, 0.01428972, 0.00800787, 0.00528291, 0.00746894, 0.00980095, 0.0100754, 0.01261039, 0.0074516, 0.0049479, 0.00724996, 0.00946427, 0.00979132, 0.01381164, 0.00731999, 0.00485253, 0.00669783, 0.00994936, 0.0101677, 0.01310124, 0.00751981, 0.00480066, 0.00681007, 0.00955562, 0.01088881, 0.01442773, 0.00780886, 0.00519139, 0.00746646, 0.00959308, 0.0101579, 0.01259829, 0.00736625, 0.00502383, 0.00728162, 0.00918105, 0.00991409, 0.01384321, 0.00731874, 0.0048872, 0.00656192, 0.00973241, 0.01006992, 0.01324735, 0.00744892, 0.00484477, 0.00672649, 0.00944534, 0.01068985, 0.01467573, 0.00774904, 0.0051334, 0.00730197, 0.00955615, 0.00989071, 0.01268714, 0.00729685, 0.00481662, 0.00710021, 0.0091551, 0.00959481, 0.01383051, 0.00721736, 0.00476489, 0.00647386, 0.00974684, 0.00981851, 0.01296778, 0.00741624, 0.004826, 0.00676034, 0.00946478, 0.01052119, 0.0142259, 0.00766279, 0.00503535, 0.00729535, 0.00948001, 0.00975702, 0.01233579, 0.00718268, 0.00472361, 0.00683338, 0.00900887, 0.00934842, 0.01351337, 0.00707749, 0.00464313, 0.00631787, 0.00951744, 0.00952267, 0.01253428, 0.00710739, 0.00453195, 0.00649109, 0.00922349, 0.0101753, 0.01382971, 0.00742885, 0.00493016, 0.00704449, 0.00935442, 0.00948125, 0.01195708, 0.00686762, 0.00468191, 0.00674579, 0.00897045, 0.00913657, 0.01264296, 0.00676588, 0.00452243, 0.00620039, 0.00943933, 0.00934643, 0.01194033, 0.00682801, 0.0043869, 0.0062875, 0.00913462, 0.01005203, 0.01336769, 0.00720677, 0.00476387, 0.00688412, 0.00934059, 0.00936318, 0.01187244, 0.00684333, 0.00448475, 0.0066043, 0.00892601, 0.00908492, 0.01270347, 0.00675185, 0.00439318, 0.00610611, 0.00941666, 0.00930165, 0.01205214, 0.00689126, 0.00435581, 0.00629173, 0.00918044, 0.01005343, 0.01372939, 0.00723628, 0.00475849, 0.00687362, 0.0093085, 0.00942988, 0.01197983, 0.00673875, 0.00445299, 0.0065549, 0.00886827, 0.00907333, 0.01285257, 0.00665253, 0.00437346, 0.00604093, 0.00942387, 0.00926224, 0.01222413, 0.00683001, 0.00438624, 0.00628482, 0.00912823, 0.0099195, 0.01364827, 0.00725107, 0.00473593, 0.00684638, 0.0092337, 0.00931244, 0.0119517, 0.00686578, 0.0045786, 0.00661953, 0.00884889, 0.00901829, 0.01289161, 0.00671342, 0.00446012, 0.00610808, 0.00934094, 0.00919646, 0.01207826, 0.00685349, 0.00438792, 0.00628233, 0.009024, 0.00983095, 0.01350181, 0.00719801, 0.00473171, 0.00680526, 0.00915865, 0.00916613, 0.01172183, 0.0068059, 0.00447844, 0.00651935, 0.00872632, 0.00892697, 0.01273718, 0.00673382, 0.00438972, 0.00596862, 0.00925492, 0.00923453, 0.0120705, 0.00686749, 0.00437435, 0.00610567, 0.00897164, 0.00990917, 0.01347332, 0.00722704, 0.00476813, 0.0067777, 0.00916347, 0.00929877, 0.01178848, 0.00683252, 0.00453207, 0.006451, 0.00879322, 0.00901801, 0.01269572, 0.00678825, 0.00451473, 0.00598022, 0.0092667, 0.00921058, 0.01193454, 0.00689271, 0.00447652, 0.00617747, 0.00898841, 0.00971148, 0.0133523, 0.00727222, 0.00485007, 0.0068078, 0.00913438, 0.00909018, 0.01174585, 0.00696659, 0.00473723, 0.00652775, 0.00872613, 0.00878358, 0.01236273, 0.00686232, 0.00468274, 0.00602686, 0.00926317, 0.00907111, 0.01205285, 0.00695055, 0.00460456, 0.00621138, 0.00897557, 0.00975601, 0.01338683, 0.0073911, 0.00496893, 0.00677057, 0.00911485, 0.00914194, 0.01187404, 0.00696519, 0.0047597, 0.00642103, 0.00870715, 0.00879795, 0.01286082, 0.00688641, 0.00469807, 0.00596379, 0.0092571, 0.00904786, 0.01208895, 0.00700477, 0.00469684, 0.00614095, 0.00898878, 0.0097401, 0.01359459, 0.00744076, 0.00510564, 0.0068284, 0.00920234, 0.00912072, 0.01197093, 0.00697031, 0.00483564, 0.00660558, 0.00877643, 0.00888277, 0.0130379, 0.00699839, 0.00485252, 0.00612726, 0.00933545, 0.00914863, 0.01248329, 0.00730159, 0.00497933, 0.00637613, 0.00906096, 0.00984878, 0.01409806, 0.00773069, 0.00536395, 0.00693438, 0.00925067, 0.00919418, 0.01231524, 0.00720981, 0.00510208, 0.00664286, 0.00881802, 0.00890893, 0.01330936, 0.00709404, 0.00494336, 0.00606472, 0.0093719, 0.00899441, 0.01247266, 0.00716784, 0.00489946, 0.00627136, 0.00903161, 0.00970127, 0.0138286, 0.00760925, 0.00526689, 0.00684833, 0.00914762, 0.00908418, 0.01208091, 0.00718224, 0.00499216, 0.00647497, 0.00869721, 0.00877842, 0.01314334, 0.00712491, 0.00490436, 0.00602594, 0.00925437, 0.00907816, 0.01263209, 0.00725444, 0.00481077, 0.00617873, 0.0089276, 0.00976588, 0.01395332, 0.0075634, 0.00523228, 0.00679432, 0.00909217, 0.00912819, 0.01234467, 0.00713105, 0.00499091, 0.00650601, 0.00869246, 0.00882531, 0.01336242, 0.00716868, 0.00495297, 0.00601015, 0.00922395, 0.0090296, 0.01270908, 0.00732508, 0.0049002, 0.00621965, 0.00893715, 0.00965964, 0.0141246, 0.00776597, 0.00524745, 0.00686631, 0.00917227, 0.00910807, 0.01247149, 0.00733374, 0.0050202, 0.00661976, 0.00871308, 0.00872079, 0.01351698, 0.00729017, 0.00497016, 0.00612634, 0.00926152, 0.00898973, 0.01293676, 0.00745116, 0.0049169, 0.00632313, 0.0090434, 0.0097064, 0.01425667, 0.00784727, 0.00529641, 0.00694537, 0.00918049, 0.00913463, 0.01251744, 0.00743714, 0.00500811, 0.0066256, 0.00878436, 0.00886734, 0.01356997, 0.00727463, 0.00499156, 0.006118, 0.00930581, 0.00908631, 0.01288846, 0.00748103, 0.004883, 0.00631315, 0.00905685, 0.00973115, 0.01433161, 0.00780964, 0.00519779, 0.00692654, 0.00916463, 0.00904616, 0.01256591, 0.00735025, 0.0049465, 0.00659331, 0.00879914, 0.00874136, 0.01356662, 0.00729658, 0.00501422, 0.00620293, 0.00944668, 0.00902233, 0.01297686, 0.00755701, 0.00494395, 0.00635132, 0.00911037, 0.00974573, 0.01453875, 0.00789913, 0.00533068, 0.0069542, 0.00933886, 0.00912383, 0.01281229, 0.00751762, 0.00513323, 0.00671321, 0.00894281, 0.00880523, 0.01383848, 0.00742712, 0.00508057, 0.00619403, 0.00953269, 0.00908647, 0.01308576, 0.00762826, 0.00500191, 0.00635331, 0.00924132, 0.00971212, 0.01457298, 0.00787944, 0.00539146, 0.00694789, 0.00941328, 0.00906496, 0.01270727, 0.00742382, 0.00510699, 0.00668066, 0.00893807, 0.00883565, 0.01376043, 0.00740824, 0.00502325, 0.0061069, 0.00950328, 0.00908022, 0.01304467, 0.00763612, 0.0049841, 0.00627808, 0.00919269, 0.00970852, 0.01441844, 0.00807711, 0.00527366, 0.00679991, 0.00926433, 0.00902192, 0.01254182, 0.00752258, 0.00491888, 0.00644794, 0.00879481, 0.00871419, 0.01348435, 0.00744858, 0.00486888, 0.00607157, 0.00937962, 0.00894798, 0.01281704, 0.00766646, 0.00481966, 0.00625875, 0.00906209, 0.00962148, 0.0141873, 0.00809943, 0.00508019, 0.00677617, 0.00909343, 0.00889377, 0.01201536, 0.00738639, 0.00486482, 0.0067132, 0.00878272, 0.00856352, 0.01249934, 0.0071621, 0.00472073, 0.00616651, 0.00944946, 0.00893766, 0.01267419, 0.00749898, 0.00472835, 0.00639705, 0.009162, 0.00962679, 0.01402772, 0.00787575, 0.0050904, 0.00698549, 0.00932973, 0.00905383, 0.01226117, 0.0073191, 0.0047841, 0.00663379, 0.0088836, 0.00867987, 0.01286738, 0.00715482, 0.00468455, 0.00608286, 0.00932043, 0.00890312, 0.01252301, 0.00725757, 0.00456945, 0.00625648, 0.00906089, 0.00967088, 0.01396612, 0.00759437, 0.00490021, 0.0069021, 0.0092158, 0.00903361, 0.01217667, 0.00711131, 0.004696, 0.00659856, 0.00875974, 0.00872857, 0.01309182, 0.00703316, 0.00461929, 0.00607551, 0.00931333, 0.00884843, 0.01230755, 0.00720921, 0.00459209, 0.00622959, 0.00900495, 0.00943981, 0.01349169, 0.00740919, 0.00491896, 0.00679975, 0.00911699, 0.00893215, 0.01204081, 0.00697183, 0.00464782, 0.00651528, 0.0086725, 0.00865497, 0.01304148, 0.00700786, 0.00457073, 0.00594394, 0.00919994, 0.00884022, 0.01241822, 0.00715375, 0.0045421, 0.00612304, 0.00889147, 0.00943376, 0.0135703, 0.00747, 0.00490545, 0.00677285, 0.00911742, 0.00889884, 0.01198166, 0.00704323, 0.00468949, 0.00653769, 0.00870189, 0.00859561, 0.01289078, 0.00702585, 0.00464929, 0.00604389, 0.00925231, 0.00880387, 0.01220253, 0.00716509, 0.00455936, 0.00616951, 0.00891092, 0.00943269, 0.01359864, 0.00749385, 0.00495577, 0.006829, 0.00907505, 0.00883047, 0.01185178, 0.00701489, 0.00463236, 0.00652111, 0.00860962, 0.00853989, 0.01281143, 0.00691407, 0.00456224, 0.00611332, 0.00920764, 0.00875833, 0.01205965, 0.00713505, 0.00453197, 0.00635101, 0.00891723, 0.00936878, 0.01337185, 0.00741065, 0.00491973, 0.00689272, 0.00910229, 0.00889228, 0.01177576, 0.00703937, 0.00469451, 0.006576, 0.00866935, 0.00861937, 0.01267636, 0.00700869, 0.00454771, 0.00607882, 0.00918809, 0.00878196, 0.01211162, 0.00713426, 0.00448462, 0.00626939, 0.00891666, 0.00946261, 0.01335214, 0.00759427, 0.00485901, 0.00686078, 0.00905893, 0.00888673, 0.01178984, 0.00715354, 0.00469495, 0.00663971, 0.00861024, 0.00859516, 0.01257045, 0.00696964, 0.0045083, 0.0061242, 0.00913942, 0.00890794, 0.01215769, 0.00721713, 0.00455768, 0.00634641, 0.00886651, 0.00957959, 0.013358, 0.0075973, 0.00484955, 0.00684205, 0.0089673, 0.00898873, 0.01176856, 0.0070806, 0.00464686, 0.00658704, 0.00852394, 0.00865153, 0.01269918, 0.00709064, 0.00459572, 0.00615029, 0.00906588, 0.00882526, 0.01203831, 0.00724319, 0.00458054, 0.00632707, 0.00885292, 0.00940799, 0.01322639, 0.00724916, 0.0047531, 0.00675035, 0.00912376, 0.00889075, 0.01133041, 0.00703802, 0.00472226, 0.00658334, 0.00873892, 0.0085937, 0.01242023, 0.00720622, 0.00476863, 0.0060951, 0.00929153, 0.00888042, 0.01202136, 0.0074888, 0.00479742, 0.00622744, 0.00897221, 0.00951659, 0.01355485, 0.00794624, 0.00519467, 0.00692186, 0.00909529, 0.00893361, 0.0119735, 0.00741299, 0.00493665, 0.00663203, 0.00869113, 0.00865438, 0.01273614, 0.00735467, 0.00489859, 0.00616751, 0.00927647, 0.00889002, 0.01215471, 0.00747631, 0.00487375, 0.00638981, 0.00899326, 0.00954019, 0.01373445, 0.00801234, 0.00525156, 0.0069961, 0.00912897, 0.00901009, 0.01178111, 0.00749533, 0.00499391, 0.00661857, 0.00865419, 0.00867526, 0.01258469, 0.00739034, 0.00478899, 0.00601592, 0.00913904, 0.0087486, 0.01195629, 0.00752781, 0.00467936, 0.00618933, 0.00889267, 0.00941995, 0.01350594, 0.00802396, 0.00514627, 0.00687575, 0.00917001, 0.00885404, 0.01187637, 0.0074356, 0.00480651, 0.00670883, 0.00869421, 0.00860118, 0.01265922, 0.00713193, 0.0046239, 0.00602717, 0.0091495, 0.00882258, 0.01180088, 0.00731067, 0.00456351, 0.00619335, 0.00891605, 0.00952303, 0.01321966, 0.0075027, 0.0050082, 0.00685645, 0.009074, 0.00890674, 0.01141417, 0.00719683, 0.00478666, 0.00661397, 0.00861585, 0.00865514, 0.01225213, 0.00704992, 0.00471886, 0.00601713, 0.00915279, 0.00884888, 0.01168146, 0.00710799, 0.00462538, 0.00616062, 0.00880572, 0.00944175, 0.01313401, 0.00761732, 0.00503689, 0.00682048, 0.00901221, 0.00892437, 0.01164693, 0.00720723, 0.00483366, 0.00657027, 0.00855149, 0.00865338, 0.01241817, 0.0069002, 0.00467675, 0.00606472, 0.00908278, 0.00884343, 0.01174557, 0.00690245, 0.00457232, 0.00614015, 0.00880228, 0.00947514, 0.01310218, 0.00731038, 0.00500598, 0.00681424, 0.00900874, 0.00889354, 0.01149961, 0.00696609, 0.00475786, 0.00654971, 0.00858873, 0.00864881, 0.01228775, 0.00682959, 0.00463534, 0.00605125, 0.00913097, 0.00887985, 0.01178616, 0.0069856, 0.00458718, 0.00620843, 0.00883274, 0.00952483, 0.01317728, 0.00728361, 0.00500515, 0.00676273, 0.00900225, 0.00893454, 0.01152932, 0.00687373, 0.00469754, 0.00654033, 0.00858274, 0.00865496, 0.01248858, 0.00675653, 0.00461824, 0.00596357, 0.00910873, 0.00886933, 0.01184033, 0.00694609, 0.00464648, 0.00612359, 0.00886418, 0.009459, 0.01304847, 0.00723746, 0.0049663, 0.00674489, 0.00903872, 0.00892594, 0.0114507, 0.00681505, 0.00467969, 0.00639736, 0.00858967, 0.00863061, 0.0123258, 0.00667715, 0.00460883, 0.00588172, 0.00912056, 0.00876818, 0.01162519, 0.00676345, 0.00449559, 0.00604175, 0.00879832, 0.00937297, 0.0128795, 0.00719683, 0.00486101, 0.00664148, 0.00900374, 0.00888875, 0.01128501, 0.00667206, 0.00465156, 0.00638752, 0.00855927, 0.0086077, 0.01202487, 0.00666174, 0.00462349, 0.00587274, 0.00907727, 0.00881268, 0.01134426, 0.00681056, 0.00462324, 0.00599707, 0.00884227, 0.00940608, 0.01288501, 0.00706682, 0.00491431, 0.00664019, 0.0090496, 0.00883911, 0.0115594, 0.00670958, 0.0047323, 0.00643736, 0.00857977, 0.00859296, 0.01236606, 0.00675218, 0.00464788, 0.00581239, 0.0090817, 0.00880312, 0.0118625, 0.00681944, 0.00469871, 0.00607888, 0.00883102, 0.00947537, 0.01350049, 0.00724326, 0.00514795, 0.00671798, 0.00904051, 0.00882904, 0.01146195, 0.00684486, 0.00488205, 0.0065291, 0.00861653, 0.00863134, 0.01259019, 0.00689812, 0.00484876, 0.00604238, 0.00905175, 0.00880641, 0.01153076, 0.00693617, 0.004704, 0.00616369, 0.00886825, 0.00951907, 0.01299914, 0.00730923, 0.00504513, 0.00675407, 0.00902778, 0.00882678, 0.01158328, 0.00688026, 0.00473966, 0.00647784, 0.00865633, 0.00867077, 0.01242139, 0.00680466, 0.00472766, 0.0060442, 0.00926014, 0.00895832, 0.01191018, 0.00697701, 0.00475378, 0.00627354, 0.00894606, 0.00960809, 0.01321724, 0.0073362, 0.00506111, 0.00688213, 0.0091898, 0.009015, 0.01148303, 0.00685325, 0.00474964, 0.00652058, 0.00870581, 0.00869743, 0.01253994, 0.00683166, 0.00471218, 0.00604296, 0.00922034, 0.00902269, 0.01186244, 0.0069865, 0.00472324, 0.00624904, 0.00899734, 0.00957821, 0.01341277, 0.00728718, 0.00501023, 0.00683304, 0.0091525, 0.00896044, 0.01187828, 0.00693466, 0.00491486, 0.0066214, 0.00874075, 0.00880145, 0.01261207, 0.00682159, 0.00490667, 0.00610609, 0.00932941, 0.00914959, 0.01222682, 0.00689767, 0.0048003, 0.00630465, 0.00901224, 0.00969731, 0.01346081, 0.00731943, 0.00519377, 0.0068766, 0.00918411, 0.00905443, 0.01177671, 0.00691643, 0.00485729, 0.00671699, 0.00881697, 0.00888132, 0.01260549, 0.00681793, 0.00483555, 0.00618194, 0.00940358, 0.00920532, 0.01179807, 0.00686744, 0.00472749, 0.00634267, 0.00905964, 0.00979916, 0.01336263, 0.0072336, 0.0051416, 0.00698749, 0.00927615, 0.00921683, 0.01171429, 0.0068518, 0.00482115, 0.00662414, 0.00881117, 0.00894706, 0.01256048, 0.0067796, 0.00485007, 0.00624915, 0.00946912, 0.00925058, 0.01204156, 0.00699359, 0.00502101, 0.00633623, 0.00921945, 0.00990184, 0.01371984, 0.00740722, 0.00529267, 0.00700512, 0.00941317, 0.00926037, 0.01178247, 0.00688151, 0.00486627, 0.00669221, 0.00875707, 0.00885439, 0.01210276, 0.00661059, 0.00471865, 0.00613739, 0.00922689, 0.00916323, 0.01148094, 0.00672523, 0.00477525, 0.00639467, 0.00890036, 0.00980761, 0.01292703, 0.0071956, 0.00515288, 0.00704025, 0.00919343, 0.00903646, 0.01141659, 0.00673522, 0.00461261, 0.00637096, 0.00873803, 0.00869726, 0.01176131, 0.00694969, 0.00481666, 0.00599072, 0.00942345, 0.00932184, 0.01193012, 0.00725018, 0.00523225, 0.00639688, 0.00918823, 0.00988175, 0.01326153, 0.00765786, 0.00521986, 0.00707791, 0.00950025, 0.00919959, 0.01204616, 0.00747108, 0.00511304, 0.00685754, 0.00904144, 0.00897189, 0.01272736, 0.0070982, 0.00490697, 0.00619917, 0.00962878, 0.00924887, 0.01217398, 0.00717618, 0.00488685, 0.00643963, 0.00936378, 0.00975837, 0.01351052, 0.00747192, 0.00521494, 0.00681711, 0.00941795, 0.00909435, 0.01167368, 0.00705444, 0.00510031, 0.00675096, 0.00895308, 0.00890188, 0.01272162, 0.00717084, 0.00511332, 0.00616633, 0.00955771, 0.00927884, 0.01211527, 0.00742596, 0.00506555, 0.00637501, 0.0092667, 0.00977594, 0.01329773, 0.00788527, 0.00558495, 0.00694162, 0.00940625, 0.00913449, 0.0117324, 0.00737184, 0.00517216, 0.00663516, 0.00894629, 0.00889178, 0.01263456, 0.00726218, 0.00510311, 0.00606728, 0.0095716, 0.00927077, 0.012009, 0.00738385, 0.00502737, 0.00626725, 0.00923855, 0.00980222, 0.0132789, 0.00775677, 0.00539956, 0.00696069, 0.00950952, 0.00915858, 0.01167644, 0.00731697, 0.00504367, 0.00669314, 0.00909011, 0.00904293, 0.0125461, 0.00706857, 0.00498491, 0.00612602, 0.00964014, 0.00935942, 0.01195516, 0.00715856, 0.0049856, 0.00625101, 0.00931456, 0.00984437, 0.01327014, 0.0076393, 0.00534006, 0.00686688, 0.00945165, 0.00921743, 0.01168677, 0.00718949, 0.00504933, 0.00657897, 0.00900774, 0.00905007, 0.01249907, 0.00719963, 0.00521625, 0.00605211, 0.00960917, 0.00921855, 0.01189232, 0.00736815, 0.00509488, 0.00620693, 0.00928585, 0.0097311, 0.01308657, 0.00782462, 0.00554939, 0.0067977, 0.00937439, 0.00916838, 0.01188813, 0.00751389, 0.00534585, 0.00655062, 0.00901577, 0.00894322, 0.01264889, 0.00728466, 0.00516887, 0.00597818, 0.00956221, 0.00916746, 0.01169815, 0.00750126, 0.00499791, 0.00607763, 0.00920006, 0.00970892, 0.01293832, 0.00775201, 0.00528142, 0.00670371, 0.00934911, 0.00910125, 0.01128501, 0.00724883, 0.00487579, 0.00651811, 0.00887997, 0.00890363, 0.01214886, 0.00724371, 0.00482343, 0.00597428, 0.00947061, 0.00920359, 0.01165883, 0.00726001, 0.00471093, 0.00623396, 0.00915281, 0.009834, 0.01294592, 0.00766276, 0.00503943, 0.00678794, 0.00924157, 0.0091472, 0.0112882, 0.00701088, 0.00474025, 0.00644273, 0.00873332, 0.00893774, 0.01193728, 0.0070239, 0.00472582, 0.00592455, 0.00931333, 0.0090414, 0.01128361, 0.0069597, 0.004607, 0.00608751, 0.00897099, 0.00953935, 0.01241999, 0.00733397, 0.00493117, 0.00668068, 0.00917075, 0.009008, 0.01095005, 0.00694771, 0.0047098, 0.00641446, 0.00870855, 0.0088887, 0.01181202, 0.00685384, 0.00472873, 0.00589827, 0.00930602, 0.00913717, 0.01135711, 0.00691159, 0.00463901, 0.00604531, 0.00907766, 0.00971474, 0.01252227, 0.00717783, 0.00506367, 0.00662892, 0.00922541, 0.00915654, 0.01107211, 0.0069847, 0.00482138, 0.00644841, 0.00871462, 0.00890276, 0.01169975, 0.00687524, 0.00482552, 0.00603311, 0.00936898, 0.00925571, 0.01117082, 0.00698498, 0.00475115, 0.00621258, 0.00906672, 0.00988061, 0.01250228, 0.00736541, 0.00518551, 0.00682134, 0.00921314, 0.00920047, 0.0110287, 0.00686331, 0.00491754, 0.00655363, 0.00880464, 0.00903, 0.01181613, 0.00668221, 0.00486975, 0.00601144, 0.00941719, 0.00921791, 0.01110039, 0.00677108, 0.00478482, 0.00621727, 0.00908833, 0.00972085, 0.01225361, 0.00710604, 0.00520627, 0.00682732, 0.00928176, 0.00904261, 0.01074238, 0.00656782, 0.00501196, 0.00653589, 0.00895866, 0.00914648, 0.0122393, 0.0067823, 0.0050756, 0.00605661, 0.00971115, 0.00954784, 0.01165257, 0.00701361, 0.00499047, 0.00617897, 0.00937905, 0.00995108, 0.0130954, 0.00719639, 0.00538665, 0.00689837, 0.00958166, 0.00927025, 0.01134276, 0.00677731, 0.00512323, 0.00658881, 0.00912672, 0.00894964, 0.01205527, 0.00680556, 0.00510345, 0.00601774, 0.00971177, 0.0091276, 0.01135715, 0.00693364, 0.00509595, 0.006196, 0.00941686, 0.00970032, 0.01284552, 0.00738205, 0.00545525, 0.00672913, 0.00944577, 0.00904754, 0.01123405, 0.00680334, 0.0050411, 0.00645416, 0.00906825, 0.00882178, 0.01196393, 0.00670247, 0.00496313, 0.00592747, 0.00957882, 0.00903428, 0.01137935, 0.00681003, 0.00488393, 0.00606458, 0.00935621, 0.00954224, 0.01261768, 0.00714369, 0.00535191, 0.00671395, 0.00956494, 0.00902729, 0.01105778, 0.00671302, 0.00506284, 0.00642273, 0.00908361, 0.00889725, 0.01195924, 0.00674653, 0.00503974, 0.00587367, 0.00967269, 0.00919182, 0.01130624, 0.00679796, 0.00488785, 0.00603413, 0.00930716, 0.00976355, 0.01256577, 0.00721429, 0.00527363, 0.00667269, 0.0094588, 0.00912307, 0.0110308, 0.00675142, 0.00499848, 0.0064085, 0.00900371, 0.00889466, 0.01188456, 0.00668252, 0.00503166, 0.00596737, 0.00962059, 0.00905765, 0.01129393, 0.00679047, 0.00501607, 0.00607638, 0.00933036, 0.00976995, 0.01272182, 0.00722039, 0.00533159, 0.00665299, 0.00952068, 0.00913431, 0.01115976, 0.00679774, 0.0050803, 0.00640889, 0.00906913, 0.00896766, 0.01195766, 0.00670988, 0.00497182, 0.00588906, 0.00965864, 0.00918164, 0.01132562, 0.00681932, 0.00495147, 0.0060956, 0.00933924, 0.00976772, 0.01262832, 0.00718546, 0.00540947, 0.00675083, 0.00957315, 0.00914582, 0.01105771, 0.00679068, 0.00514736, 0.0065067, 0.00915593, 0.00901519, 0.01188459, 0.00676907, 0.00507355, 0.00601685, 0.0097308, 0.00933397, 0.01132791, 0.00688856, 0.00500868, 0.00618724, 0.00936658, 0.0098531, 0.01270153, 0.00724473, 0.00539717, 0.00675625, 0.00949728, 0.00920858, 0.01104429, 0.00681625, 0.00505917, 0.0065398, 0.00903324, 0.00902408, 0.01195657, 0.00673029, 0.0050039, 0.006027, 0.00970226, 0.00928031, 0.01138849, 0.00684382, 0.00497773, 0.00621307, 0.00938881, 0.0099597, 0.01271624, 0.00726677, 0.00533088, 0.00679949, 0.00953294, 0.00933031, 0.01114192, 0.00685364, 0.00504742, 0.00651457, 0.00906213, 0.0091632, 0.01216791, 0.00681199, 0.00510836, 0.00603955, 0.00981642, 0.00945226, 0.01162363, 0.00694328, 0.00513383, 0.00625549, 0.00944764, 0.00999238, 0.012955, 0.00734086, 0.00548848, 0.00680575, 0.00959688, 0.00933072, 0.01131596, 0.00681062, 0.00517766, 0.006561, 0.00920271, 0.00922883, 0.01224209, 0.0068127, 0.0051862, 0.00614624, 0.00995427, 0.00957444, 0.01180382, 0.00698983, 0.00517173, 0.00636963, 0.00958981, 0.01012709, 0.01381348, 0.00735747, 0.0054998, 0.00704046, 0.00976087, 0.00940072, 0.01319131, 0.00679007, 0.00519992, 0.00675832, 0.00932908, 0.00936094, 0.01288174, 0.00686976, 0.00523962, 0.00617395, 0.00995127, 0.00966768, 0.01166436, 0.00697309, 0.00526315, 0.00647704, 0.00968614, 0.01024236, 0.01333473, 0.00737311, 0.00562862, 0.00710533, 0.00984691, 0.00950845, 0.01181407, 0.00695576, 0.00537826, 0.00686284, 0.00947914, 0.00942576, 0.01277182, 0.00694009, 0.00541502, 0.00626844, 0.01006631, 0.00976279, 0.01238912, 0.00708152, 0.00540896, 0.00641854, 0.00963802, 0.01022327, 0.01363516, 0.00744619, 0.0057317, 0.00706131, 0.00979704, 0.00952997, 0.01201686, 0.0069398, 0.00542319, 0.0067795, 0.00933083, 0.00936963, 0.01284537, 0.00693281, 0.0053373, 0.00629366, 0.00981875, 0.00954183, 0.01192876, 0.0071076, 0.0050776, 0.00608824, 0.00939679, 0.01007043, 0.01339938, 0.00750402, 0.00568337, 0.00710824, 0.00971478, 0.0095901, 0.01191657, 0.00699163, 0.00537602, 0.00677711, 0.00922716, 0.00936764, 0.01279162, 0.00697226, 0.00536273, 0.00623134, 0.00993658, 0.00965405, 0.01203649, 0.00709909, 0.00521378, 0.00638461, 0.00955171, 0.01015201, 0.01332776, 0.00749889, 0.00564302, 0.00702311, 0.00969705, 0.00943102, 0.01185581, 0.00691968, 0.00534707, 0.00677583, 0.00930316, 0.00930319, 0.01290923, 0.00695055, 0.00530193, 0.0062935, 0.01009352, 0.00962699, 0.01228098, 0.00712517, 0.00529556, 0.00686511, 0.00987063, 0.01019886, 0.01382463, 0.00751565, 0.00571826, 0.00701511, 0.00981857, 0.00949046, 0.01207929, 0.00698385, 0.00543434, 0.00679176, 0.00935872, 0.00937027, 0.0131976, 0.00691779, 0.00539766, 0.00629278, 0.01008365, 0.00961723, 0.01246892, 0.0070545, 0.0053446, 0.00642631, 0.00967564, 0.01017436, 0.01387977, 0.00742512, 0.00570936, 0.00702029, 0.00983716, 0.00950178, 0.01219779, 0.00694567, 0.00540167, 0.00679305, 0.00938249, 0.00936307, 0.0131058, 0.00693041, 0.00544249, 0.00629784, 0.01005359, 0.00960329, 0.01243854, 0.00711688, 0.00540812, 0.00645908, 0.00970097, 0.01015639, 0.01364534, 0.00741166, 0.00572343, 0.00704846, 0.00986382, 0.00941703, 0.01196108, 0.00687203, 0.00541334, 0.00681019, 0.00941955, 0.00928449, 0.01293993, 0.00688056, 0.00538066, 0.0062936, 0.01009534, 0.009611, 0.01246601, 0.00708791, 0.00537726, 0.00640192, 0.00971609, 0.01011088, 0.0139287, 0.00753688, 0.00571791, 0.00699936, 0.00987095, 0.00943187, 0.01207139, 0.00695042, 0.00533989, 0.00673182, 0.00940442, 0.00933652, 0.01306898, 0.00696226, 0.00540958, 0.00622473, 0.01009851, 0.00965104, 0.01239369, 0.00710323, 0.00538371, 0.00643242, 0.00974268, 0.0102411, 0.01358444, 0.00749165, 0.00570092, 0.00702392, 0.00989942, 0.00951729, 0.01192972, 0.00699556, 0.0053866, 0.00677241, 0.00946346, 0.00943453, 0.01295265, 0.00698203, 0.00541428, 0.00624933, 0.0101284, 0.00970704, 0.01233544, 0.00706263, 0.00524602, 0.00640656, 0.00977411, 0.01018171, 0.01385918, 0.00746938, 0.00569964, 0.0070333, 0.010012, 0.00945663, 0.01231844, 0.00699006, 0.00541003, 0.00677716, 0.00950387, 0.0093424, 0.01308722, 0.00695634, 0.00536261, 0.00624406, 0.0101579, 0.00966775, 0.01244969, 0.00710749, 0.00529861, 0.00641284, 0.00980825, 0.01023463, 0.0138219, 0.00748964, 0.00565128, 0.00703136, 0.0099497, 0.00954496, 0.01216065, 0.00697518, 0.00533815, 0.00677717, 0.00949899, 0.00937971, 0.01311612, 0.00694997, 0.00532141, 0.00624277, 0.01015071, 0.00962602, 0.01231452, 0.00705669, 0.0052857, 0.00642246, 0.00978331, 0.01010174, 0.01383563, 0.00742171, 0.00565858, 0.00701907, 0.00990064, 0.00943614, 0.01208863, 0.00694919, 0.00533914, 0.00676359, 0.00947353, 0.00941936, 0.0135467, 0.00693158, 0.00541415, 0.00623211, 0.01010143, 0.00965133, 0.01270847, 0.00709559, 0.00533176, 0.00643232, 0.00971112, 0.01012095, 0.01437161, 0.00744578, 0.00569333, 0.0070892, 0.00995247, 0.00945737, 0.01217008, 0.00690356, 0.00536093, 0.00684798, 0.00958931, 0.00939048, 0.01343582, 0.00694063, 0.00538099, 0.00632284, 0.01033393, 0.009669, 0.01254491, 0.00711054, 0.00530423, 0.00647346, 0.00996846, 0.01021194, 0.01421096, 0.00754378, 0.00569706, 0.0070822, 0.01011542, 0.00947215, 0.01233905, 0.00702635, 0.00532103, 0.00686487, 0.00971215, 0.0095016, 0.01339835, 0.00695615, 0.00526523, 0.0062757, 0.01030927, 0.00973618, 0.01263728, 0.0070638, 0.00526332, 0.00644255, 0.00996606, 0.01026691, 0.01416553, 0.0074277, 0.00568001, 0.00712784, 0.01005346, 0.00953107, 0.01245609, 0.00692155, 0.00538079, 0.00685819, 0.00961953, 0.0095097, 0.01366915, 0.00694386, 0.00542201, 0.00632514, 0.0103976, 0.00976478, 0.01278937, 0.00715228, 0.00538074, 0.00649713, 0.00994713, 0.01025108, 0.01441993, 0.0075446, 0.00574902, 0.00717093, 0.01009252, 0.00955866, 0.0125575, 0.00700453, 0.00549209, 0.00681341, 0.00959991, 0.00943319, 0.0136158, 0.00691188, 0.00557123, 0.00629496, 0.01035158, 0.00967706, 0.01297287, 0.00707237, 0.00547221, 0.0064556, 0.00992725, 0.01019428, 0.01436051, 0.00737728, 0.00584832, 0.00702645, 0.01009448, 0.00954879, 0.01260936, 0.00700436, 0.0056104, 0.00681872, 0.00965792, 0.00952018, 0.01368237, 0.0069976, 0.0055471, 0.00626305, 0.01025387, 0.00979338, 0.0124397, 0.00704878, 0.0054792, 0.00643674, 0.00996377, 0.010318, 0.01398501, 0.00745554, 0.00589491, 0.00708257, 0.01008817, 0.00959151, 0.01224223, 0.00699583, 0.00562037, 0.00686462, 0.0096359, 0.00946585, 0.01350494, 0.00703719, 0.00560115, 0.00635558, 0.01022212, 0.00963872, 0.01285273, 0.0071272, 0.00550699, 0.00651989, 0.00987174, 0.01025251, 0.01424221, 0.0076156, 0.00586707, 0.00713036, 0.0099555, 0.0095194, 0.0124731, 0.00714751, 0.005562, 0.00686101, 0.00962726, 0.0094857, 0.01365052, 0.00708753, 0.00556626, 0.00630456, 0.01029136, 0.00972406, 0.01262255, 0.007176, 0.00556657, 0.00652982, 0.00997092, 0.01015245, 0.01421513, 0.00758572, 0.00583378, 0.00706846, 0.00995581, 0.00939079, 0.01255652, 0.0072456, 0.00546364, 0.00674447, 0.00962584, 0.00943311, 0.01339947, 0.00707128, 0.0054713, 0.00629474, 0.0103762, 0.00973818, 0.01255676, 0.00723831, 0.00537314, 0.00647983, 0.01001322, 0.01020068, 0.01385856, 0.00768712, 0.00589567, 0.00714307, 0.01012457, 0.00954727, 0.0123499, 0.00718695, 0.00573902, 0.00700542, 0.00968178, 0.00948599, 0.01321763, 0.00717484, 0.00563343, 0.00638308, 0.0103027, 0.00977144, 0.01242818, 0.00730652, 0.0055107, 0.00651623, 0.00987307, 0.01018574, 0.01387748, 0.00766772, 0.00582625, 0.00705424, 0.0099973, 0.00948146, 0.01198287, 0.00706808, 0.00544687, 0.00677649, 0.00953589, 0.00938458, 0.01270666, 0.00698278, 0.00543105, 0.00621836, 0.01015876, 0.00969526, 0.01210923, 0.00709533, 0.0053885, 0.00640077, 0.00975867, 0.01014161, 0.01318449, 0.00732798, 0.00577617, 0.00703, 0.00993827, 0.0094488, 0.01159912, 0.00696812, 0.0054725, 0.00675886, 0.00947226, 0.00947574, 0.0126953, 0.00688108, 0.00539817, 0.00621622, 0.01011056, 0.00979905, 0.0119796, 0.00705322, 0.00528586, 0.00641287, 0.00973437, 0.01022033, 0.0132674, 0.00741955, 0.00560403, 0.00699376, 0.00986978, 0.00957835, 0.01158544, 0.00677183, 0.00523135, 0.00668083, 0.00944161, 0.00943766, 0.01246348, 0.00671466, 0.00529428, 0.00611213, 0.0101132, 0.00959539, 0.01172733, 0.00689846, 0.00516812, 0.00634674, 0.00978051, 0.01009918, 0.01304762, 0.00732662, 0.00560302, 0.00701023, 0.00987421, 0.0095063, 0.01150141, 0.00689201, 0.00527681, 0.00663015, 0.00942636, 0.00939067, 0.01238101, 0.00676102, 0.00505851, 0.00596743, 0.01010854, 0.00965673, 0.01178218, 0.00691142, 0.00493836, 0.00609989, 0.00975033, 0.01013693, 0.01305161, 0.00728513, 0.00536611, 0.00667751, 0.00986505, 0.00946682, 0.01142876, 0.00685151, 0.00503186, 0.00641193, 0.00944425, 0.00941198, 0.01239754, 0.00683992, 0.00494567, 0.00591212, 0.01007163, 0.0097007, 0.01181354, 0.00698829, 0.00492715, 0.00604624, 0.00967328, 0.01018077, 0.01314526, 0.0072873, 0.00517197, 0.00660485, 0.0098741, 0.00952338, 0.01140143, 0.00673043, 0.00494587, 0.00632026, 0.00939253, 0.00933192, 0.01231789, 0.00670868, 0.00493339, 0.00583221, 0.01003623, 0.00961395, 0.01171448, 0.00686774, 0.00487225, 0.00607271, 0.00970376, 0.01010799, 0.01291618, 0.00717575, 0.00525663, 0.00655904, 0.00981839, 0.00935482, 0.01130665, 0.00673854, 0.00492444, 0.00629271, 0.00939735, 0.00925291, 0.01235921, 0.00666452, 0.00488445, 0.00575897, 0.01002536, 0.00952584, 0.01163526, 0.00681929, 0.0048315, 0.00589276, 0.00972362, 0.01004646, 0.01277458, 0.00706918, 0.00517993, 0.0064838, 0.00984238, 0.00930738, 0.01111153, 0.00663834, 0.00489893, 0.00616348, 0.009366, 0.00920449, 0.01197904, 0.0066154, 0.00495041, 0.00568861, 0.01002121, 0.00948467, 0.01145087, 0.00662895, 0.00481209, 0.00585693, 0.00960967, 0.00995384, 0.0125192, 0.00703249, 0.00510329, 0.00637823, 0.00976576, 0.0092861, 0.01100489, 0.00655893, 0.00480552, 0.00612034, 0.00935046, 0.00919417, 0.01195576, 0.00637487, 0.00471716, 0.00561022, 0.00998711, 0.00943428, 0.01131139, 0.00647561, 0.00464684, 0.0057899, 0.00960152, 0.00987686, 0.01246364, 0.00680057, 0.00502206, 0.00634908, 0.00976459, 0.00920593, 0.0110368, 0.00638833, 0.00467117, 0.00608465, 0.00933992, 0.00908711, 0.01195226, 0.00639292, 0.00460449, 0.00560571, 0.0099435, 0.00933089, 0.01129634, 0.00644895, 0.00443876, 0.00574259, 0.00961468, 0.00981171, 0.0124335, 0.00677124, 0.00486312, 0.0063172, 0.00975333, 0.00919345, 0.01086894, 0.00637955, 0.00461682, 0.00605371, 0.00927817, 0.00900111, 0.01178261, 0.00641367, 0.00456394, 0.00557054, 0.00994802, 0.00932233, 0.01132873, 0.00657391, 0.00451716, 0.005696, 0.00958888, 0.00988864, 0.01262456, 0.00690596, 0.00488762, 0.00626797, 0.00975373, 0.00926586, 0.01104243, 0.00643294, 0.00456629, 0.00603105, 0.00927635, 0.00911994, 0.01190869, 0.00639071, 0.00452765, 0.00551279, 0.00991421, 0.00932906, 0.01124414, 0.00646193, 0.00452008, 0.00569274, 0.00950455, 0.00975448, 0.01235057, 0.00673405, 0.00484364, 0.00628471, 0.00971289, 0.00917053, 0.0108386, 0.00635616, 0.00455495, 0.00603124, 0.0093446, 0.0090762, 0.01171223, 0.00629967, 0.00450798, 0.00555186, 0.01002076, 0.00937469, 0.011203, 0.0063996, 0.00448106, 0.0057222, 0.00964869, 0.00985722, 0.01237075, 0.00674291, 0.00480035, 0.0062797, 0.00981223, 0.00925825, 0.01076974, 0.006341, 0.0046112, 0.00605409, 0.00938209, 0.00912511, 0.01158082, 0.00629319, 0.00455985, 0.00559197, 0.01002357, 0.00937584, 0.0110045, 0.00641855, 0.00450345, 0.00573308, 0.00963864, 0.00986859, 0.01231127, 0.00673465, 0.00488347, 0.00628857, 0.00981033, 0.00920884, 0.01087831, 0.00631508, 0.00465446, 0.00599584, 0.00935505, 0.00908115, 0.01181076, 0.00625908, 0.00459174, 0.0055721, 0.00996413, 0.00928943, 0.011229, 0.006344, 0.00453993, 0.00570843, 0.00959857, 0.00980567, 0.01242729, 0.00673546, 0.00492224, 0.0063066, 0.00980231, 0.00919353, 0.01079753, 0.00637253, 0.00465069, 0.00601826, 0.00933807, 0.00910294, 0.01187378, 0.00637413, 0.00462109, 0.00554134, 0.00996163, 0.00941813, 0.01118664, 0.00643755, 0.00453017, 0.00571952, 0.00964269, 0.00987625, 0.01238075, 0.00681831, 0.00486156, 0.00629812, 0.00980906, 0.00928999, 0.01080029, 0.00638957, 0.00464481, 0.00603389, 0.0093505, 0.00914957, 0.01168775, 0.00633189, 0.00465133, 0.00558952, 0.00998579, 0.00937739, 0.01112795, 0.0064844, 0.00457747, 0.00574844, 0.00962507, 0.00991191, 0.01243599, 0.0068574, 0.00494143, 0.00632627, 0.00977213, 0.0092733, 0.01092261, 0.00643957, 0.00470528, 0.00608957, 0.00934301, 0.00911043, 0.01185044, 0.00637288, 0.00464112, 0.00561826, 0.00993311, 0.00937797, 0.01108959, 0.00641881, 0.00459617, 0.00579389, 0.00957411, 0.00985517, 0.0122604, 0.00679737, 0.00493287, 0.00628141, 0.00975767, 0.00914227, 0.01071506, 0.00631803, 0.00462805, 0.00601148, 0.00935504, 0.00896538, 0.01147673, 0.00640219, 0.00449097, 0.00557321, 0.00995467, 0.00927179, 0.01097955, 0.00647145, 0.00441323, 0.00573305, 0.00952147, 0.00976872, 0.01226396, 0.00679069, 0.00475808, 0.00629379, 0.00974195, 0.00911697, 0.01060271, 0.0064114, 0.00448818, 0.00602189, 0.00933179, 0.00899705, 0.011484, 0.00634087, 0.0045213, 0.00558701, 0.01000392, 0.00927537, 0.01097986, 0.0064548, 0.00451142, 0.00577626, 0.00966182, 0.00985578, 0.01223147, 0.00682904, 0.00491021, 0.00636032, 0.00984416, 0.00915558, 0.01070416, 0.00638627, 0.00458903, 0.00610297, 0.00940066, 0.00897544, 0.0115659, 0.00638881, 0.00450926, 0.00562875, 0.00998459, 0.00918795, 0.0109278, 0.00646475, 0.0043934, 0.00572504, 0.00962203, 0.00967472, 0.01215323, 0.00687831, 0.0047789, 0.00631363, 0.00983661, 0.00902074, 0.01059752, 0.00643933, 0.0045683, 0.00600775, 0.00938448, 0.00894302, 0.0113473, 0.00643375, 0.00449609, 0.00555087, 0.01003191, 0.00920095, 0.01085006, 0.00655223, 0.00441783, 0.00567562, 0.00964791, 0.00978546, 0.01213329, 0.00687995, 0.00474772, 0.0062736, 0.0097854, 0.00912699, 0.01066888, 0.00643221, 0.00448683, 0.00600593, 0.00934875, 0.00894505, 0.01135772, 0.00633452, 0.00445708, 0.00553524, 0.00992319, 0.00913991, 0.01078953, 0.00646464, 0.00455148, 0.00572927, 0.00959266, 0.00968806, 0.01202284, 0.00683447, 0.00492719, 0.00629558, 0.00982366, 0.00902251, 0.01048151, 0.00644992, 0.00466457, 0.00602158, 0.00934185, 0.00891949, 0.01122897, 0.00636076, 0.00458132, 0.00560164, 0.00991597, 0.0091617, 0.01067482, 0.00644584, 0.00454119, 0.00579181, 0.00956177, 0.00964262, 0.01190629, 0.00681959, 0.00496357, 0.00645806, 0.00982656, 0.00899299, 0.01040797, 0.00639427, 0.00471027, 0.0060996, 0.0093524, 0.00884819, 0.01112447, 0.00631478, 0.00465495, 0.00559761, 0.00999035, 0.00910857, 0.01065824, 0.00640322, 0.00462164, 0.00572829, 0.00958875, 0.00964534, 0.01182479, 0.00677593, 0.00491683, 0.00627174, 0.0097713, 0.00902027, 0.01043158, 0.0063651, 0.00468092, 0.00597701, 0.00936274, 0.0088369, 0.01116375, 0.00624811, 0.00452636, 0.00547544, 0.009917, 0.00900238, 0.01056476, 0.0063213, 0.00443267, 0.00556109, 0.00958135, 0.00952445, 0.01179896, 0.00666576, 0.00482372, 0.00624198, 0.00978755, 0.00890851, 0.01025142, 0.00629366, 0.00458684, 0.0059671, 0.00935727, 0.00875901, 0.01109001, 0.00627625, 0.00452428, 0.00550178, 0.00986672, 0.00901925, 0.01061136, 0.00637455, 0.00442564, 0.00565595, 0.00958103, 0.00956813, 0.01180198, 0.00668666, 0.00470895, 0.00617229, 0.0097129, 0.0088683, 0.01030887, 0.00630513, 0.00447593, 0.00586333, 0.00931167, 0.00867239, 0.01105237, 0.00628543, 0.0044001, 0.00541023, 0.00986706, 0.00901896, 0.0105359, 0.00637783, 0.0042989, 0.00551906, 0.00953883, 0.00960884, 0.01184509, 0.00668812, 0.00467032, 0.00601408, 0.00967015, 0.00886348, 0.01032358, 0.00635556, 0.00449374, 0.00578204, 0.00929726, 0.00875016, 0.0110524, 0.00622887, 0.00443921, 0.00541925, 0.0099416, 0.00900945, 0.01046146, 0.00631816, 0.00439877, 0.00551528, 0.00971671, 0.0094963, 0.01161687, 0.00668668, 0.00472614, 0.00607983, 0.0098627, 0.00884662, 0.01015521, 0.00625388, 0.00441218, 0.00577918, 0.00932289, 0.00880904, 0.01090084, 0.00625961, 0.00437029, 0.00534973, 0.00993747, 0.00903867, 0.01045644, 0.00637791, 0.00428469, 0.00542407, 0.00964404, 0.00947439, 0.01161886, 0.0066804, 0.00467757, 0.00601582, 0.00976519, 0.00879678, 0.01016781, 0.00627817, 0.00440284, 0.00573335, 0.00928336, 0.00856767, 0.01091452, 0.00624862, 0.00436935, 0.00520958, 0.00994162, 0.00885761, 0.01043469, 0.00635838, 0.00434722, 0.00540464, 0.00959259, 0.00945282, 0.01165611, 0.00675303, 0.00473569, 0.00596738, 0.00974254, 0.00871409, 0.01024013, 0.00640119, 0.004467, 0.00562981, 0.00929386, 0.00851689, 0.01104766, 0.00624737, 0.00434467, 0.0052731, 0.00989485, 0.00876251, 0.01047883, 0.00633598, 0.00426668, 0.00533583, 0.0094674, 0.00928677, 0.0117486, 0.00668, 0.00459941, 0.00595036, 0.00971879, 0.00870542, 0.01031356, 0.00631083, 0.00433135, 0.00571598, 0.00930185, 0.00844007, 0.01093863, 0.00618682, 0.00444548, 0.00520587, 0.00991057, 0.00880551, 0.01052043, 0.00636017, 0.00431662, 0.00531367, 0.00950687, 0.0092962, 0.01167235, 0.00671327, 0.00457898, 0.00586709, 0.00964065, 0.00860072, 0.01031667, 0.00626051, 0.00416035, 0.0055335, 0.00920032, 0.00829844, 0.01088171, 0.00613474, 0.00426379, 0.00523852, 0.0097905, 0.0086252, 0.0103746, 0.00629035, 0.00421322, 0.00537299, 0.00944626, 0.00919906, 0.01156786, 0.00658651, 0.0045802, 0.00595172, 0.00963461, 0.00853763, 0.01012198, 0.00618619, 0.0042803, 0.00562807, 0.00923605, 0.00835285, 0.01080838, 0.00611175, 0.00417358, 0.00515593, 0.00974748, 0.00859693, 0.01032907, 0.00619496, 0.00407021, 0.00525013, 0.00935101, 0.00914105, 0.01148127, 0.00650822, 0.00440219, 0.00576775, 0.00958552, 0.00846463, 0.01008488, 0.00612623, 0.00421586, 0.00545963, 0.00911224, 0.00819006, 0.01077189, 0.00604253, 0.00411068, 0.00508226, 0.00971441, 0.00842985, 0.0102418, 0.00616314, 0.00403978, 0.00520957, 0.00936049, 0.00906249, 0.01142546, 0.00653543, 0.00441544, 0.00578545, 0.00960604, 0.00847012, 0.01004978, 0.00613575, 0.00421059, 0.0054918, 0.00916894, 0.00819634, 0.01077393, 0.00605158, 0.00408687, 0.00504151, 0.00974902, 0.00851047, 0.01026864, 0.00613995, 0.00413016, 0.00518227, 0.00937588, 0.00908637, 0.01141587, 0.0065121, 0.0045096, 0.00573282, 0.00960497, 0.00845737, 0.01009075, 0.00612165, 0.00424443, 0.00543226, 0.00910236, 0.00826368, 0.01080084, 0.00603077, 0.00411374, 0.00499718, 0.00966156, 0.00850066, 0.01020292, 0.00609611, 0.00402967, 0.00514383, 0.00929848, 0.00909867, 0.0114647, 0.00650209, 0.00440194, 0.00568736, 0.00951223, 0.00849507, 0.01006447, 0.00606829, 0.00419617, 0.00541906, 0.00907134, 0.00824892, 0.01071383, 0.00601838, 0.00414425, 0.00501735, 0.00963202, 0.0084927, 0.01008419, 0.00616326, 0.00406204, 0.00518712, 0.00929105, 0.00908815, 0.01135871, 0.00651108, 0.00439466, 0.00571664, 0.00945302, 0.00847532, 0.00994966, 0.00602656, 0.00416899, 0.00542142, 0.00898782, 0.00823032, 0.01066081, 0.00589112, 0.0040416, 0.00505424, 0.00945081, 0.00849797, 0.01008828, 0.00604305, 0.00398256, 0.00514884, 0.0091705, 0.00912371, 0.01133998, 0.00644098, 0.00439334, 0.00570534, 0.0094296, 0.00853236, 0.00995531, 0.00611254, 0.00419626, 0.00536492, 0.00901206, 0.00832972, 0.01063246, 0.00603831, 0.00403424, 0.00495205, 0.00960136, 0.00856332, 0.0102268, 0.00619376, 0.00399214, 0.00500197, 0.00928171, 0.00918361, 0.01148913, 0.00654577, 0.00429951, 0.00558161, 0.00949538, 0.0085581, 0.01008439, 0.00613081, 0.00407873, 0.00530356, 0.00907071, 0.00826535, 0.01072976, 0.00601095, 0.00398003, 0.00493045, 0.00953636, 0.00844563, 0.01016684, 0.00609043, 0.00393219, 0.00507376, 0.00919485, 0.00904936, 0.01141691, 0.00649033, 0.00437503, 0.0056854, 0.00936721, 0.00843416, 0.01001082, 0.00610208, 0.00405475, 0.00533805, 0.00893451, 0.00826354, 0.01069847, 0.00597531, 0.00396348, 0.00495958, 0.00945086, 0.00844235, 0.01022671, 0.00610589, 0.00386439, 0.00510411, 0.00912848, 0.00904762, 0.01136257, 0.00644873, 0.00426056, 0.00566525, 0.0092685, 0.00838921, 0.00996456, 0.00603902, 0.00403816, 0.00534089, 0.00880737, 0.00811617, 0.01060599, 0.00598869, 0.00389429, 0.00491212, 0.00934011, 0.00831809, 0.01014515, 0.00608638, 0.00386267, 0.00497014, 0.00898556, 0.00892331, 0.01133577, 0.00637874, 0.00403403, 0.00551096, 0.00917957, 0.00830444, 0.00979458, 0.00596753, 0.00381441, 0.0052326, 0.00870924, 0.00803703, 0.01045044, 0.00588815, 0.0036205, 0.00478348, 0.00914935, 0.00815432, 0.00981329, 0.00583252, 0.00353579, 0.00492142, 0.00890022, 0.00882033, 0.01102083, 0.0062184, 0.00395745, 0.00554607, 0.0091661, 0.008295, 0.00968303, 0.0059043, 0.00374516, 0.00517295, 0.00876831, 0.0080377, 0.01028989, 0.00580711, 0.00354843, 0.00476396, 0.00923523, 0.00822693, 0.00971491, 0.00582579, 0.00348732, 0.00504267, 0.00898141, 0.00889427, 0.01086869, 0.006255, 0.00385132, 0.00556802, 0.00924672, 0.00836594, 0.00978552, 0.0058957, 0.00370145, 0.00531136, 0.00883029, 0.00805444, 0.01030121, 0.00582853, 0.00361151, 0.00500764, 0.00929707, 0.00828767, 0.00990917, 0.00591037, 0.00357838, 0.00505665, 0.00893995, 0.00887666, 0.011185, 0.0061879, 0.00393409, 0.00561606, 0.00917002, 0.00830441, 0.00968154, 0.00577202, 0.00373193, 0.00528313, 0.00874834, 0.00804633, 0.0102735, 0.00573294, 0.00355933, 0.00480131, 0.00918984, 0.00823078, 0.00985799, 0.00578326, 0.00355612, 0.00491143, 0.0089629, 0.0088685, 0.01107949, 0.00610445, 0.0040124, 0.00553281, 0.00929177, 0.0082897, 0.00968898, 0.00582255, 0.00376598, 0.00509664, 0.00890359, 0.00805418, 0.01033842, 0.00567553, 0.00361232, 0.00475798, 0.0094355, 0.00830247, 0.00982866, 0.00569231, 0.00352535, 0.00485345, 0.00910111, 0.00885427, 0.0107424, 0.00595896, 0.00381733, 0.00532595, 0.00917529, 0.00825362, 0.00957683, 0.00567805, 0.00368715, 0.00500192, 0.00879423, 0.00796882, 0.01022878, 0.00554816, 0.00362851, 0.00455498, 0.00926687, 0.00812569, 0.00944245, 0.00553244, 0.00347456, 0.00459431, 0.00889802, 0.00863529, 0.01065819, 0.00586056, 0.00398198, 0.00519165, 0.00908451, 0.00812242, 0.00931656, 0.0054759, 0.00372527, 0.00486419, 0.00872618, 0.00781759, 0.00981651, 0.00534705, 0.0035668, 0.00459873, 0.00927039, 0.00810626, 0.00921526, 0.00534812, 0.00345879, 0.00473829, 0.00895688, 0.00869959, 0.01038212, 0.00572806, 0.00387585, 0.00532803, 0.00925834, 0.00815517, 0.00902476, 0.00529336, 0.00371611, 0.00507379, 0.00882496, 0.0079215, 0.00964476, 0.00521968, 0.00350793, 0.00466551, 0.00925133, 0.00817379, 0.00915911, 0.00528792, 0.00345077, 0.00473587, 0.00892494, 0.00871918, 0.01040567, 0.00561883, 0.00381529, 0.00533924, 0.00914537, 0.00816815, 0.0091984, 0.0053519, 0.00362087, 0.00502089, 0.00873837, 0.00799386, 0.00983514, 0.00531787, 0.00356076, 0.00466985, 0.00925497, 0.00811052, 0.00930895, 0.00537331, 0.00349556, 0.00477689, 0.00887982, 0.00870822, 0.01033354, 0.00568923, 0.00380533, 0.00526819, 0.00900679, 0.00814873, 0.00909923, 0.00536114, 0.00360813, 0.00498772, 0.00862033, 0.00793781, 0.00965144, 0.00522122, 0.00346403, 0.00455475, 0.00900939, 0.00814212, 0.00922838, 0.00532367, 0.00345228, 0.00476362, 0.00875854, 0.00872008, 0.01032468, 0.00567935, 0.00377937, 0.00521439, 0.00912532, 0.00804211, 0.00908812, 0.00534315, 0.00359659, 0.00500809, 0.00866497, 0.0078637, 0.00962705, 0.00529624, 0.00347585, 0.00463222, 0.00918217, 0.00808172, 0.00921717, 0.00533239, 0.00342145, 0.00473859, 0.00885364, 0.0086858, 0.01028884, 0.00563171, 0.00375834, 0.00532123, 0.00916853, 0.00813632, 0.00908983, 0.00529942, 0.00358416, 0.00492399, 0.00859522, 0.00786367, 0.00962279, 0.0051779, 0.00348339, 0.00455873, 0.0093533, 0.00806102, 0.00917752, 0.00529906, 0.0034529, 0.00461644, 0.00901804, 0.0086098, 0.01018046, 0.00560833, 0.00374232, 0.00511544, 0.00921393, 0.00802266, 0.00899566, 0.00531637, 0.00358483, 0.00480063, 0.00884727, 0.00782296, 0.00951821, 0.00524424, 0.0034307, 0.00440517, 0.00930692, 0.00798241, 0.00914777, 0.00526676, 0.00336902, 0.00453774, 0.0089544, 0.00846055, 0.01011679, 0.00556792, 0.00376151, 0.00502044, 0.00929614, 0.00794831, 0.00888669, 0.00524884, 0.00359206, 0.00487495, 0.00894358, 0.00774337, 0.00962747, 0.00522173, 0.0035151, 0.00445782, 0.00939291, 0.00796946, 0.00917016, 0.00525936, 0.00341107, 0.00456917, 0.00901321, 0.00854571, 0.0101753, 0.00561222, 0.00378399, 0.00508089, 0.00933093, 0.00802914, 0.00903928, 0.00530013, 0.00362558, 0.00486942, 0.00883031, 0.00770294, 0.00950428, 0.00512326, 0.00337553, 0.00435534, 0.00930367, 0.00794372, 0.00902877, 0.00520672, 0.00337894, 0.00446111, 0.00897286, 0.00855335, 0.01004669, 0.00552606, 0.00377353, 0.00497476, 0.00917647, 0.00786868, 0.00882371, 0.00520697, 0.00352749, 0.00470456, 0.00879154, 0.00765897, 0.0093632, 0.00516708, 0.00343788, 0.00430275, 0.0092872, 0.0078497, 0.00907311, 0.00524203, 0.00328155, 0.00431851, 0.00906313, 0.00847834, 0.0098612, 0.00544388, 0.00357088, 0.00483015, 0.00929044, 0.00797047, 0.00872432, 0.00516323, 0.00340852, 0.00458764, 0.00892596, 0.00775531, 0.00919712, 0.00503408, 0.00327383, 0.00423786, 0.00941598, 0.00801299, 0.00880221, 0.00511726, 0.00319583, 0.00438085, 0.00909488, 0.00861638, 0.00981176, 0.00543232, 0.00353569, 0.00482041, 0.009345, 0.00811596, 0.00867904, 0.00510471, 0.00336672, 0.00458991, 0.00887901, 0.00784304, 0.00918466, 0.00500648, 0.0032321, 0.00420713, 0.00935872, 0.00798926, 0.00868833, 0.00506844, 0.00318009, 0.004305, 0.00902506, 0.00855342, 0.00968333, 0.00539949, 0.00354436, 0.00480133, 0.00942662, 0.00797178, 0.00865403, 0.00512251, 0.00339378, 0.00456494, 0.00893496, 0.00770742, 0.00913686, 0.00500453, 0.00326757, 0.0041356, 0.00932751, 0.00794191, 0.00874186, 0.00504875, 0.00323421, 0.00424108, 0.00899761, 0.008478, 0.00977986, 0.00535374, 0.0035784, 0.00470309, 0.0092936, 0.00801602, 0.0086467, 0.00507688, 0.00339171, 0.00448264, 0.00887326, 0.00772574, 0.00910925, 0.00499106, 0.0032978, 0.00413386, 0.00930052, 0.00791102, 0.00877441, 0.00506308, 0.0032494, 0.00425134, 0.00899566, 0.00848795, 0.00977155, 0.00543449, 0.00361143, 0.00471826, 0.00924973, 0.00798729, 0.00872704, 0.00513737, 0.00344481, 0.00442145, 0.0088622, 0.00772349, 0.00913435, 0.00502553, 0.0033052, 0.00408361, 0.00927206, 0.00790822, 0.00876399, 0.00506292, 0.00330094, 0.0042191, 0.00902674, 0.00848213, 0.00972033, 0.00537434, 0.00360388, 0.00463031, 0.00926397, 0.00794294, 0.0086125, 0.00509752, 0.00345592, 0.00446623, 0.00888731, 0.00767356, 0.00911118, 0.00497404, 0.003305, 0.0041232, 0.00925899, 0.00783579, 0.00868488, 0.00500617, 0.0032372, 0.00420912, 0.00894081, 0.00839927, 0.00971704, 0.00533758, 0.00358959, 0.0047116, 0.0092331, 0.00790621, 0.00856858, 0.0050719, 0.00339263, 0.00448858, 0.00879107, 0.00773645, 0.00906455, 0.00494335, 0.00327393, 0.00414161, 0.00927662, 0.00794839, 0.00862137, 0.00495722, 0.00324217, 0.00431673, 0.00893905, 0.00843299, 0.00960416, 0.00525475, 0.00358647, 0.00483568, 0.00922776, 0.00791512, 0.00858704, 0.00504205, 0.00343827, 0.0045532, 0.00871421, 0.00764734, 0.00901038, 0.00486566, 0.00328505, 0.00411254, 0.00895064, 0.00767468, 0.00839345, 0.00485421, 0.00322996, 0.00421243, 0.00867018, 0.00825637, 0.00943092, 0.00526146, 0.00358281, 0.00469142, 0.00903352, 0.007796, 0.00836587, 0.00504029, 0.00343047, 0.00446032, 0.00872025, 0.00755336, 0.00890118, 0.00490704, 0.00326785, 0.00394815, 0.00912052, 0.0076732, 0.00850405, 0.00495642, 0.00326441, 0.00411069, 0.00869262, 0.00830924, 0.00936199, 0.00526932, 0.00353587, 0.00458545, 0.00908958, 0.00777597, 0.00835694, 0.00504154, 0.00342678, 0.00448785, 0.00866873, 0.00758556, 0.00890901, 0.00487545, 0.00334649, 0.00425231, 0.00935495, 0.00784656, 0.00877151, 0.00509321, 0.00337889, 0.00435035, 0.0089842, 0.00836621, 0.00965096, 0.00544853, 0.00380342, 0.00483688, 0.00931895, 0.00789273, 0.00854861, 0.00507783, 0.00356627, 0.00454117, 0.00876927, 0.00772996, 0.00909954, 0.00510993, 0.00350737, 0.00411791, 0.00917539, 0.00795183, 0.00866196, 0.00516683, 0.00341883, 0.0042422, 0.00897717, 0.00845379, 0.00949879, 0.00550984, 0.00373787, 0.00472282, 0.00922995, 0.00795209, 0.00858252, 0.00526649, 0.00359958, 0.00455135, 0.00893794, 0.00773222, 0.00908385, 0.00513871, 0.00347149, 0.00416571, 0.00932488, 0.00779449, 0.00861389, 0.00511956, 0.0033756, 0.00417302, 0.0089394, 0.00837285, 0.00952686, 0.00542325, 0.00372109, 0.0046317, 0.00915983, 0.00780915, 0.0084711, 0.00512078, 0.00352312, 0.00441893, 0.0087439, 0.00754998, 0.00900166, 0.00509803, 0.00342639, 0.00420384, 0.00936608, 0.00773722, 0.00864652, 0.00515196, 0.00335307, 0.00426249, 0.00906922, 0.00830871, 0.00956653, 0.00554692, 0.00369051, 0.00464929, 0.0091478, 0.00783123, 0.00849631, 0.00523269, 0.00351158, 0.00438182, 0.00863491, 0.00750301, 0.00895941, 0.00512405, 0.00341679, 0.00400976, 0.0090666, 0.00774093, 0.00858481, 0.00518238, 0.00334455, 0.00412604, 0.00875063, 0.00824869, 0.0096157, 0.00551088, 0.00367677, 0.00455495, 0.00899714, 0.00776982, 0.00849813, 0.00522098, 0.00352429, 0.00437158, 0.00862828, 0.00747986, 0.00906816, 0.00513973, 0.00340921, 0.0040155, 0.00911329, 0.00770497, 0.00865133, 0.00521194, 0.00334451, 0.00411105, 0.00883778, 0.00827678, 0.00959138, 0.00556927, 0.00371531, 0.00460081, 0.00902291, 0.0078107, 0.00847236, 0.00529486, 0.00356299, 0.00438663, 0.00858892, 0.00752993, 0.00891599, 0.00510861, 0.00345609, 0.00399316, 0.00898352, 0.00766716, 0.00849045, 0.00512251, 0.00332776, 0.00403841, 0.00868615, 0.0081299, 0.00939711, 0.00539347, 0.00366189, 0.00447825, 0.00891673, 0.00764666, 0.00829144, 0.00522598, 0.00350492, 0.00421458, 0.00848145, 0.00735359, 0.00870987, 0.00505234, 0.00337076, 0.00389458, 0.00898022, 0.00758869, 0.00840755, 0.00515391, 0.00333176, 0.00403161, 0.00866038, 0.00815615, 0.00932575, 0.00559346, 0.00368376, 0.00446664, 0.00902506, 0.00777409, 0.00844814, 0.00528589, 0.0035256, 0.00429673, 0.00852679, 0.00737106, 0.008656, 0.00506516, 0.00332957, 0.00393042, 0.0089239, 0.00756112, 0.00824734, 0.00514778, 0.00326683, 0.00394459, 0.00859642, 0.00809397, 0.00918123, 0.00547618, 0.003618, 0.00447575, 0.0088599, 0.00759114, 0.00817189, 0.00520652, 0.00344151, 0.00419786, 0.00844251, 0.00733838, 0.00860939, 0.00506298, 0.00332389, 0.00385339, 0.00891448, 0.00760657, 0.00820298, 0.00513102, 0.00327593, 0.0039577, 0.00856483, 0.00815626, 0.00921871, 0.00555105, 0.0036172, 0.00440863, 0.00890935, 0.00765131, 0.00810765, 0.00527184, 0.00345692, 0.00417765, 0.0084801, 0.00730906, 0.00851555, 0.00508985, 0.00331635, 0.00380993, 0.00892347, 0.00746617, 0.00817826, 0.00515066, 0.00324091, 0.00394321, 0.00856747, 0.00805307, 0.00910973, 0.00548494, 0.00362354, 0.00438922, 0.00893995, 0.0076554, 0.00815852, 0.00519655, 0.00348717, 0.00414574, 0.00853602, 0.00738456, 0.00854353, 0.00503901, 0.00331422, 0.00382002, 0.00896082, 0.00752045, 0.00821432, 0.00513424, 0.00329644, 0.00389695, 0.0086169, 0.00801895, 0.00924476, 0.00556479, 0.00363795, 0.00435651, 0.00889339, 0.00758747, 0.00819715, 0.00521142, 0.0033989, 0.00409377, 0.00848566, 0.00739147, 0.00873038, 0.00516608, 0.00334761, 0.00381908, 0.00892226, 0.00754294, 0.00823795, 0.00521445, 0.00331137, 0.00403198, 0.00861818, 0.00818377, 0.00935631, 0.00558215, 0.00361561, 0.00445599, 0.00885647, 0.00769502, 0.00828862, 0.00534232, 0.0035312, 0.00431879, 0.00852346, 0.00742934, 0.00869728, 0.00518621, 0.00333775, 0.00390839, 0.00894897, 0.00751354, 0.00832532, 0.00526452, 0.00330172, 0.0040066, 0.00867058, 0.00808216, 0.0093507, 0.00568654, 0.00369579, 0.00441939, 0.00889524, 0.00766632, 0.00823178, 0.00533499, 0.00350121, 0.00415413, 0.00855068, 0.00741579, 0.00877942, 0.00522928, 0.00336433, 0.00382301, 0.00892795, 0.00756915, 0.00835248, 0.00526413, 0.00331255, 0.00393661, 0.00857654, 0.00811039, 0.00926471, 0.00560872, 0.00361774, 0.00431635, 0.00886638, 0.00762962, 0.00830452, 0.0052978, 0.00345527, 0.00408347, 0.00844525, 0.00734917, 0.00862827, 0.00517792, 0.00330395, 0.00372746, 0.00883971, 0.0075003, 0.0083094, 0.00528085, 0.00325894, 0.00378262, 0.00848826, 0.00805581, 0.00930032, 0.00562972, 0.00360086, 0.00421185, 0.00875675, 0.0075607, 0.00826804, 0.00535687, 0.00344857, 0.00400962, 0.00840011, 0.00727531, 0.00881346, 0.0052386, 0.00333826, 0.00373184, 0.00887517, 0.00747274, 0.00830095, 0.00531593, 0.0033099, 0.00388829, 0.00867016, 0.0081277, 0.00941161, 0.0056884, 0.00365682, 0.00434672, 0.00888744, 0.00763777, 0.0083103, 0.00540784, 0.00349565, 0.00408011, 0.00847096, 0.00737832, 0.0087484, 0.00529338, 0.00336604, 0.00378128, 0.00891467, 0.00752567, 0.00839294, 0.00539524, 0.00330024, 0.00386785, 0.00860579, 0.00809602, 0.00924958, 0.00568207, 0.00362991, 0.00433406, 0.00887991, 0.00761611, 0.00823094, 0.00542669, 0.00347605, 0.0040886, 0.00845983, 0.00732814, 0.00869099, 0.00531542, 0.00331036, 0.00372317, 0.00881041, 0.00747383, 0.00809467, 0.00534611, 0.00328499, 0.00384422, 0.00858209, 0.00807664, 0.00915544, 0.00570663, 0.00362511, 0.00427393, 0.0088413, 0.0075859, 0.00809433, 0.00540604, 0.00346139, 0.00406494, 0.00846456, 0.00730397, 0.0085085, 0.00525427, 0.00331225, 0.00378375, 0.00890611, 0.00753058, 0.00817351, 0.00531308, 0.00326869, 0.00387618, 0.00860151, 0.00807713, 0.00907255, 0.00567451, 0.00361499, 0.0043084, 0.00888428, 0.00758758, 0.00810149, 0.00538641, 0.00344185, 0.0040913, 0.00847905, 0.00732525, 0.00850055, 0.00525831, 0.00334525, 0.0038036, 0.0089694, 0.0075452, 0.00808994, 0.00523386, 0.00330978, 0.0040463, 0.00862413, 0.00813113, 0.00908765, 0.0056613, 0.00360548, 0.00443378, 0.00887018, 0.00767858, 0.00810811, 0.0053103, 0.00344112, 0.00419393, 0.00846546, 0.00736585, 0.00856168, 0.00527413, 0.00329228, 0.00372267, 0.00885595, 0.00751354, 0.00822353, 0.00533026, 0.00324034, 0.0038049, 0.00854818, 0.00810516, 0.00909298, 0.00565908, 0.0035782, 0.00420614, 0.00881253, 0.00761245, 0.00814828, 0.00537152, 0.0034189, 0.00410851, 0.00848711, 0.00735935, 0.00857291, 0.00528138, 0.00331467, 0.00379064, 0.00884586, 0.00751493, 0.0081596, 0.00533505, 0.00326365, 0.00389488, 0.00855922, 0.00810673, 0.00908569, 0.00572047, 0.00362219, 0.00435178, 0.00892369, 0.00764698, 0.00806964, 0.00540346, 0.00343346, 0.00409543, 0.00840093, 0.00731402, 0.00844034, 0.00536501, 0.00333971, 0.00382625, 0.00876673, 0.00748731, 0.00808833, 0.00535982, 0.00326644, 0.00387091, 0.00850274, 0.00808261, 0.00902243, 0.00568745, 0.00359433, 0.00431775, 0.00881197, 0.00759928, 0.00809431, 0.00541802, 0.00345967, 0.00409585, 0.00851761, 0.00733767, 0.00857089, 0.0053078, 0.00331164, 0.00375375, 0.00889469, 0.00751614, 0.00810393, 0.00534987, 0.00328203, 0.0038615, 0.00853502, 0.00813689, 0.00906605, 0.00572828, 0.00363556, 0.00432894, 0.00887885, 0.00761387, 0.00804146, 0.00540298, 0.00344436, 0.00408568, 0.00840801, 0.00727205, 0.00849278, 0.00528029, 0.00334564, 0.00379835, 0.00888249, 0.00748902, 0.00796042, 0.00534663, 0.00330595, 0.00392067, 0.00863074, 0.00807197, 0.00904011, 0.00574077, 0.00366499, 0.00438886, 0.00888558, 0.00756674, 0.00805456, 0.00542688, 0.00349144, 0.00412631, 0.0085345, 0.00730198, 0.00850266, 0.00529555, 0.00334539, 0.00379494, 0.00896217, 0.00747203, 0.00811814, 0.00534758, 0.00331212, 0.00389912, 0.0086431, 0.00807563, 0.00910574, 0.00571411, 0.00365192, 0.00434081, 0.0089004, 0.00760051, 0.00814191, 0.00543922, 0.00351704, 0.0041517, 0.00850289, 0.00731106, 0.0084903, 0.0053048, 0.00339191, 0.00381024, 0.00892673, 0.00745939, 0.00808464, 0.00534561, 0.00334496, 0.00391022, 0.00859592, 0.00803627, 0.00903167, 0.00570252, 0.00366854, 0.00435622, 0.00887457, 0.00756871, 0.00807078, 0.00542215, 0.00350944, 0.00411053, 0.00845544, 0.00727007, 0.00844538, 0.00527601, 0.00336668, 0.00377728, 0.00889659, 0.00741872, 0.00807074, 0.0053411, 0.0033099, 0.00386567, 0.00855033, 0.00798735, 0.0090186, 0.0056866, 0.00366989, 0.00433002, 0.00882015, 0.00750964, 0.00803756, 0.00539299, 0.00352066, 0.00412267, 0.00844952, 0.00723762, 0.00840964, 0.00529035, 0.0033827, 0.00376781, 0.00884684, 0.0074106, 0.00801309, 0.0053307, 0.00333926, 0.00390153, 0.00851559, 0.00800116, 0.00898189, 0.00571745, 0.00370557, 0.00428308, 0.00879198, 0.00752426, 0.00799576, 0.00542039, 0.00348488, 0.00419093, 0.00843782, 0.00724023, 0.00833557, 0.00527839, 0.00336481, 0.00380515, 0.00888553, 0.00740125, 0.00797609, 0.00535553, 0.00330673, 0.00393097, 0.00857249, 0.00799002, 0.00888791, 0.0056817, 0.00365439, 0.00433749, 0.00884406, 0.00751606, 0.00795545, 0.00541486, 0.00351543, 0.00413032, 0.00845827, 0.00722408, 0.00833639, 0.00530103, 0.00337404, 0.00381777, 0.00889936, 0.00740093, 0.00798869, 0.00532344, 0.00331917, 0.0039145, 0.00856447, 0.00797934, 0.00897287, 0.00572622, 0.00364786, 0.00433704, 0.00884423, 0.00752686, 0.00800405, 0.00542413, 0.00350541, 0.00416561, 0.00850135, 0.00726435, 0.00845136, 0.00535425, 0.00339032, 0.00387578, 0.00895944, 0.00747164, 0.0080788, 0.00538479, 0.00330439, 0.00391859, 0.0086224, 0.00808767, 0.00903078, 0.00575386, 0.00369937, 0.00442449, 0.00893787, 0.00761574, 0.00805435, 0.00553322, 0.00357889, 0.00425608, 0.00860992, 0.00731617, 0.00840821, 0.00544295, 0.00346106, 0.00393247, 0.00897217, 0.00751816, 0.00803844, 0.00553725, 0.00341362, 0.00401309, 0.00874445, 0.00810013, 0.00896458, 0.0058942, 0.00377523, 0.00445991, 0.00895744, 0.0075954, 0.00808901, 0.00552188, 0.00361027, 0.0042065, 0.00856177, 0.00734761, 0.00849904, 0.00538944, 0.00343397, 0.0039085, 0.00899929, 0.00753452, 0.00808085, 0.00544869, 0.00336236, 0.00403458, 0.00867218, 0.00807194, 0.00903595, 0.00581376, 0.00370437, 0.00444636, 0.0089086, 0.00761465, 0.00810594, 0.005521, 0.00354592, 0.00425087, 0.00858652, 0.00730896, 0.00851172, 0.0054051, 0.00343163, 0.00389948, 0.00896602, 0.0074338, 0.00813048, 0.00542162, 0.00338057, 0.00401536, 0.00866016, 0.00799581, 0.00893387, 0.00576896, 0.00371199, 0.00442652, 0.00888212, 0.00746098, 0.00792691, 0.00541396, 0.00352322, 0.00416004, 0.00849992, 0.00722948, 0.00836056, 0.00531498, 0.00341384, 0.00384891, 0.00893473, 0.00740602, 0.00799247, 0.00537177, 0.0033635, 0.00399745, 0.00864038, 0.00796157, 0.0088759, 0.00565644, 0.00368077, 0.00444973, 0.00893314, 0.00746563, 0.00797919, 0.00536742, 0.0035703, 0.00430459, 0.00865402, 0.00723787, 0.00848129, 0.00538115, 0.00344386, 0.00398564, 0.00903326, 0.00739707, 0.00807134, 0.00538392, 0.00339579, 0.00397926, 0.00870399, 0.00802434, 0.00908633, 0.00579293, 0.00376814, 0.00450796, 0.00899816, 0.00757296, 0.0080808, 0.00551456, 0.0035911, 0.00425123, 0.00864898, 0.00721655, 0.00855685, 0.00542697, 0.00347217, 0.00397005, 0.00909397, 0.00742455, 0.00819352, 0.00547832, 0.00342451, 0.00408386, 0.00879055, 0.00800775, 0.0091086, 0.00582414, 0.00380131, 0.00456129, 0.00905349, 0.00751362, 0.00808681, 0.00549331, 0.00360803, 0.0042941, 0.00865407, 0.00725517, 0.00844278, 0.00536813, 0.00346873, 0.00388922, 0.00902828, 0.00735255, 0.00803165, 0.0054222, 0.00340165, 0.00401355, 0.00871924, 0.00788102, 0.00897356, 0.00579307, 0.00376603, 0.00445339, 0.00898241, 0.00741959, 0.0080131, 0.00550012, 0.00364979, 0.0042423, 0.00860929, 0.00712953, 0.00840807, 0.0053676, 0.00349313, 0.00389719, 0.00904462, 0.00730687, 0.00803308, 0.00542315, 0.00344261, 0.00399036, 0.0086687, 0.00792736, 0.00895465, 0.00578119, 0.00380838, 0.00441187, 0.00900799, 0.00740483, 0.00793714, 0.00549807, 0.00363606, 0.00421934, 0.00863092, 0.00716561, 0.00830618, 0.00537077, 0.00349206, 0.00393523, 0.00907528, 0.00736157, 0.00796419, 0.0054314, 0.00346441, 0.00401806, 0.00876782, 0.00789515, 0.00893832, 0.00577679, 0.00381497, 0.00442711, 0.0090025, 0.00747342, 0.00797947, 0.00549173, 0.00366926, 0.00426483, 0.00863157, 0.00725047, 0.00843336, 0.00536297, 0.00357396, 0.00400791, 0.0090947, 0.007421, 0.00806555, 0.00542047, 0.00349678, 0.00397237, 0.00874492, 0.00795052, 0.00901173, 0.00577928, 0.00383597, 0.00452914, 0.00907127, 0.00753059, 0.00806372, 0.00549018, 0.00368388, 0.00432446, 0.00874346, 0.00726506, 0.00840139, 0.00536952, 0.00352627, 0.00399105, 0.00917327, 0.00739827, 0.00805574, 0.0054177, 0.00351325, 0.0040951, 0.00888822, 0.00804085, 0.00904869, 0.0057834, 0.003855, 0.00451266, 0.0090801, 0.00758802, 0.00801732, 0.00545371, 0.00367406, 0.00430742, 0.00870045, 0.00729834, 0.00835304, 0.00532878, 0.00354178, 0.00396749, 0.00906305, 0.00749511, 0.00799721, 0.00538274, 0.00351438, 0.00412604, 0.00884139, 0.00815628, 0.00898157, 0.00574843, 0.00385507, 0.00460116, 0.0090673, 0.00769043, 0.00798106, 0.00543792, 0.00363637, 0.00438001, 0.00868383, 0.00739922, 0.00835056, 0.00528386, 0.00351997, 0.00402985, 0.00905817, 0.00760389, 0.00798692, 0.00533011, 0.00344644, 0.00410722, 0.00877182, 0.00817984, 0.00894682, 0.00572259, 0.00384374, 0.0045664, 0.00902832, 0.00766058, 0.00803451, 0.00544157, 0.00369277, 0.00437383, 0.00866347, 0.00737671, 0.00830108, 0.00530665, 0.00355744, 0.00399252, 0.00905965, 0.00753724, 0.00795322, 0.00537523, 0.00349809, 0.0041023, 0.00871871, 0.00808759, 0.00887843, 0.00576049, 0.0037415, 0.004507, 0.00897853, 0.00757009, 0.00793615, 0.00545041, 0.0036599, 0.0043403, 0.00863027, 0.00740077, 0.00829262, 0.0053232, 0.00351496, 0.00389949, 0.00894636, 0.00755451, 0.00793198, 0.00534317, 0.00345108, 0.00405253, 0.00863569, 0.00808517, 0.00883984, 0.0057375, 0.00381134, 0.00454595, 0.00887294, 0.00759574, 0.00789715, 0.00545046, 0.0036067, 0.00434224, 0.00853575, 0.00731124, 0.00826927, 0.00532329, 0.00353823, 0.00390163, 0.00897982, 0.00752175, 0.00793661, 0.00536934, 0.00349031, 0.00405728, 0.00875081, 0.00813471, 0.0089157, 0.0057533, 0.00382502, 0.00440835, 0.00898938, 0.00762365, 0.00798866, 0.00547478, 0.00367687, 0.00405368, 0.0086181, 0.00735801, 0.00839041, 0.00531163, 0.0035594, 0.0037883, 0.0089972, 0.00756527, 0.00797481, 0.00537785, 0.00348521, 0.00379817, 0.00868056, 0.00813668, 0.00892509, 0.0058203, 0.00385248, 0.00456172, 0.00894632, 0.00765399, 0.00791165, 0.00544559, 0.00365714, 0.00429402, 0.00861185, 0.00741611, 0.00834658, 0.00532018, 0.00353566, 0.00399229, 0.00902553, 0.00762955, 0.00794983, 0.00539868, 0.00344971, 0.0040893, 0.00868826, 0.00817606, 0.00889528, 0.00579094, 0.00381979, 0.00456143, 0.00906502, 0.00767756, 0.00793367, 0.00546984, 0.00364566, 0.00434847, 0.00869072, 0.00745159, 0.00831825, 0.00535322, 0.00354231, 0.00397049, 0.00908575, 0.00766137, 0.00799825, 0.00537627, 0.00347955, 0.00403801, 0.00869824, 0.0081301, 0.00885007, 0.00571595, 0.00381696, 0.00442901, 0.00894301, 0.0076169, 0.0079067, 0.00541063, 0.00366671, 0.00428614, 0.00861457, 0.00736489, 0.00823193, 0.00520917, 0.0035321, 0.00393047, 0.00902328, 0.0075768, 0.00792593, 0.00529692, 0.00350452, 0.00407987, 0.00858893, 0.00811687, 0.00890146, 0.00575768, 0.00386024, 0.00451609, 0.00894381, 0.00764408, 0.00795439, 0.00541845, 0.00366862, 0.00429892, 0.0085135, 0.00730356, 0.00824929, 0.00522478, 0.0035262, 0.00392125, 0.0088379, 0.00747802, 0.00799033, 0.00528784, 0.00351084, 0.00408314, 0.00861826, 0.00809635, 0.00894011, 0.00568754, 0.00387608, 0.0044909, 0.00881549, 0.00759903, 0.00793723, 0.00540626, 0.00369356, 0.00413062, 0.00840754, 0.00731834, 0.0083482, 0.00527982, 0.00356193, 0.00383851, 0.00879162, 0.00746915, 0.00795706, 0.00531177, 0.00346424, 0.00378865, 0.00830731, 0.00797252, 0.0086975, 0.00566463, 0.00379982, 0.00427147, 0.00863952, 0.00752199, 0.00784987, 0.00536677, 0.00364014, 0.00396552, 0.00827262, 0.00718987, 0.0081931, 0.00523588, 0.00350924, 0.00356779, 0.00860153, 0.00739056, 0.00782926, 0.00520574, 0.0034538, 0.00374709, 0.00836875, 0.00795533, 0.00880171, 0.00559943, 0.00382558, 0.00422268, 0.00870104, 0.00751438, 0.00785656, 0.00527112, 0.00364668, 0.00400312, 0.00835949, 0.00725393, 0.00821386, 0.00516496, 0.00355762, 0.00368762, 0.00880587, 0.00746547, 0.00788176, 0.00518381, 0.00348009, 0.00380853, 0.00848426, 0.0080616, 0.0088641, 0.00557663, 0.00380817, 0.00423936, 0.0087248, 0.0075737, 0.00785207, 0.0052132, 0.00364209, 0.00394224, 0.00838244, 0.00725593, 0.00830767, 0.00516389, 0.00355766, 0.0036532, 0.00881795, 0.00745802, 0.00797975, 0.00521254, 0.00340887, 0.00379514, 0.00843116, 0.00807407, 0.00888762, 0.00559833, 0.00378564, 0.00447271, 0.00876306, 0.00758358, 0.00794836, 0.00533549, 0.00366371, 0.00425962, 0.00839104, 0.0072923, 0.00826415, 0.00512713, 0.00352247, 0.00388839, 0.0087782, 0.00752024, 0.00794015, 0.00515895, 0.00346619, 0.00377733, 0.0084067, 0.00797385, 0.00880268, 0.00560591, 0.00388586, 0.00427139, 0.00876151, 0.00751758, 0.0079383, 0.0053495, 0.00371323, 0.00418848, 0.00845301, 0.00739438, 0.00836043, 0.00524325, 0.00360067, 0.00388322, 0.00893287, 0.00761238, 0.00800101, 0.00527485, 0.00362329, 0.00403198, 0.00854116, 0.00803941, 0.00893513, 0.00565811, 0.00388316, 0.00444275, 0.00878927, 0.00756012, 0.00788467, 0.00531095, 0.00371256, 0.00414539, 0.00842462, 0.00722003, 0.00814037, 0.00517565, 0.00359675, 0.00385319, 0.00878446, 0.00733944, 0.00787757, 0.00523422, 0.00351457, 0.00386953, 0.00844224, 0.00785874, 0.00873411, 0.00554922, 0.00390389, 0.00424688, 0.00857264, 0.00740712, 0.00785967, 0.00526975, 0.00375433, 0.00411292, 0.00824421, 0.00712347, 0.00816416, 0.00509943, 0.00360408, 0.00379122, 0.00887654, 0.00737242, 0.00787174, 0.00518546, 0.00351125, 0.00382933, 0.00851449, 0.00794569, 0.00883997, 0.00563497, 0.00389919, 0.00429923, 0.00876016, 0.007461, 0.00780312, 0.00533173, 0.00371145, 0.00405533, 0.00835045, 0.00712745, 0.00817113, 0.00517407, 0.00357595, 0.00368875, 0.00868125, 0.00738626, 0.00784055, 0.00523011, 0.00350387, 0.00369506, 0.00837312, 0.0077894, 0.00859479, 0.00558521, 0.00388323, 0.00420078, 0.00868961, 0.00743772, 0.00783124, 0.00527652, 0.00370027, 0.0039872, 0.00835791, 0.0071954, 0.00804082, 0.00509695, 0.00351663, 0.00361825, 0.00876273, 0.00734962, 0.00779718, 0.00520513, 0.00349114, 0.00372503, 0.00847584, 0.00781802, 0.00870255, 0.00559571, 0.00384298, 0.00418109, 0.00879253, 0.00747245, 0.0077851, 0.00533922, 0.00366, 0.00386562, 0.00843446, 0.007307, 0.00825262, 0.00518195, 0.00350361, 0.00368466, 0.00888415, 0.00744147, 0.00787087, 0.00526572, 0.00345196, 0.00371577, 0.0085753, 0.0079965, 0.00877225, 0.00566929, 0.00377331, 0.00413815, 0.00889724, 0.00750904, 0.00779554, 0.00537556, 0.00363628, 0.0039199, 0.00841019, 0.00728639, 0.0081318, 0.00522082, 0.00345843, 0.00369039, 0.0088617, 0.00747887, 0.00785661, 0.00528627, 0.00338084, 0.00366686, 0.00851053, 0.00800446, 0.00882161, 0.00568786, 0.00368697, 0.00406944, 0.00871381, 0.00756701, 0.00795003, 0.00533383, 0.00362447, 0.00390229, 0.00838832, 0.00729419, 0.00829124, 0.00517162, 0.0034615, 0.00355261, 0.00879702, 0.00743677, 0.00787683, 0.00525955, 0.00339131, 0.00362716, 0.00843152, 0.00787236, 0.00879679, 0.00553886, 0.00373532, 0.00412855, 0.00875153, 0.00749579, 0.00787649, 0.00528308, 0.00357719, 0.00392443, 0.00841584, 0.00723332, 0.00817426, 0.00513929, 0.00348276, 0.00362286, 0.00887047, 0.00739059, 0.00792593, 0.00521756, 0.00341518, 0.00374341, 0.00854247, 0.00792471, 0.00890708, 0.00567144, 0.00376155, 0.0041636, 0.00878897, 0.00742585, 0.00788303, 0.00532976, 0.00359187, 0.00387955, 0.0083978, 0.00715978, 0.00814655, 0.00512372, 0.00342116, 0.00363615, 0.00880679, 0.0073078, 0.00780973, 0.00523954, 0.00338815, 0.00377335, 0.00854858, 0.0079369, 0.00873561, 0.00568341, 0.00369683, 0.00426894, 0.00879, 0.00749461, 0.00787264, 0.00538437, 0.00365713, 0.00391858, 0.00842348, 0.00716585, 0.0081941, 0.00514413, 0.00354207, 0.00374061, 0.00889917, 0.00735532, 0.00785562, 0.0052182, 0.00339957, 0.00378649, 0.00858928, 0.00787464, 0.00879924, 0.00556375, 0.00376447, 0.00426871, 0.00887144, 0.00737254, 0.00786959, 0.00526956, 0.00362515, 0.00404961, 0.00848179, 0.00718052, 0.00830049, 0.00515707, 0.00350605, 0.00374413, 0.00895775, 0.00736567, 0.0079958, 0.00525285, 0.00343713, 0.00378244, 0.00854198, 0.00796342, 0.0089279, 0.00565888, 0.00380535, 0.00427414, 0.00886104, 0.00750613, 0.00799641, 0.0053333, 0.00366475, 0.00413591, 0.00846151, 0.00716641, 0.00829999, 0.00515331, 0.00350544, 0.0038056, 0.00882823, 0.00736742, 0.0079406, 0.00519345, 0.0034792, 0.00393451, 0.00853308, 0.00792574, 0.00888084, 0.00563358, 0.00383941, 0.00440628, 0.00880344, 0.00741354, 0.00794448, 0.00533313, 0.00362756, 0.00414694, 0.00841679, 0.00710147, 0.00828376, 0.00514523, 0.00346124, 0.00375249, 0.00878721, 0.00726259, 0.00797466, 0.00523098, 0.00340458, 0.00383426, 0.00847385, 0.00779662, 0.00892209, 0.00557928, 0.003732, 0.00427021, 0.00872051, 0.00738629, 0.00795608, 0.0052556, 0.0035852, 0.00409156, 0.00832574, 0.00708558, 0.00819694, 0.005102, 0.00344188, 0.00370616, 0.0087236, 0.00723056, 0.00774414, 0.00524678, 0.00334393, 0.0037, 0.00842891, 0.00779435, 0.00876546, 0.00567898, 0.0036464, 0.00416891, 0.00871892, 0.00729355, 0.00780863, 0.00532056, 0.00345856, 0.0038997, 0.008347, 0.00704834, 0.00813777, 0.00515368, 0.00334542, 0.00361105, 0.00876651, 0.00720205, 0.00781793, 0.0052475, 0.00330814, 0.00372229, 0.00842642, 0.00775137, 0.00870903, 0.00563277, 0.00361142, 0.00410816, 0.00866945, 0.00737257, 0.00780416, 0.00530842, 0.00345679, 0.00388362, 0.00825666, 0.00712859, 0.00813948, 0.00517568, 0.00335779, 0.0036321, 0.008704, 0.00730168, 0.00780001, 0.00529048, 0.0033205, 0.00374191, 0.00840321, 0.00780589, 0.00870973, 0.00570294, 0.00363766, 0.00416702, 0.00869838, 0.00726619, 0.0078317, 0.00532761, 0.00347908, 0.00387088, 0.0083206, 0.00701948, 0.00811166, 0.0051919, 0.0033488, 0.00359081, 0.00873174, 0.0072588, 0.00780462, 0.00528864, 0.00327098, 0.00364472, 0.0083946, 0.00777461, 0.00875616, 0.0057361, 0.00363478, 0.00410156, 0.00874391, 0.00739688, 0.00786586, 0.00536274, 0.00346733, 0.0037926, 0.00822938, 0.00696548, 0.00809032, 0.00517134, 0.00329551, 0.00349386, 0.00868122, 0.0071864, 0.00784532, 0.00522752, 0.00322772, 0.00354312, 0.00831092, 0.00767942, 0.00876369, 0.00564531, 0.00357384, 0.00405462, 0.00863959, 0.00731312, 0.00783854, 0.00535183, 0.00343418, 0.00389577, 0.00826087, 0.00697503, 0.00816113, 0.00519874, 0.00330064, 0.00354591, 0.00868714, 0.0071734, 0.00787291, 0.0052317, 0.00322018, 0.00365315, 0.00833311, 0.00760461, 0.00881923, 0.00566216, 0.00357139, 0.00416393, 0.00870681, 0.00722822, 0.00794294, 0.00533284, 0.00343726, 0.00387271, 0.00839674, 0.00699353, 0.0082451, 0.005187, 0.0033435, 0.00362336, 0.00877909, 0.0070876, 0.00783996, 0.00519823, 0.00327412, 0.00368377, 0.0083347, 0.00762742, 0.00873848, 0.00560004, 0.00356658, 0.00413094, 0.00860479, 0.00721787, 0.00779218, 0.00524155, 0.00346268, 0.00389792, 0.0082445, 0.00687195, 0.00806756, 0.00507416, 0.00329679, 0.00353711, 0.0085875, 0.00696911, 0.00775848, 0.0051565, 0.00324689, 0.00363186, 0.00830108, 0.00748183, 0.0086542, 0.00557653, 0.00361, 0.0040574, 0.00856424, 0.0071188, 0.00778703, 0.00522565, 0.00343666, 0.00384971, 0.00822607, 0.00680357, 0.00803007, 0.00510035, 0.0033069, 0.00360015, 0.00868802, 0.00693966, 0.00775938, 0.00519025, 0.00327549, 0.00366579, 0.00830029, 0.00744381, 0.00868073, 0.00561826, 0.00364405, 0.00412694, 0.00868543, 0.00708314, 0.00775678, 0.00529111, 0.0034742, 0.00390431, 0.00829601, 0.00679146, 0.00805468, 0.00505715, 0.00327117, 0.00358174, 0.00870052, 0.00693559, 0.0076225, 0.0051059, 0.00313306, 0.00363553, 0.00830458, 0.00748316, 0.00855927, 0.00556889, 0.00347417, 0.00406475, 0.00864414, 0.00713867, 0.00766312, 0.00525349, 0.00331287, 0.00383334, 0.00820945, 0.00680405, 0.00793952, 0.00503616, 0.00319553, 0.00356993, 0.00872318, 0.00695654, 0.0076347, 0.00508652, 0.00315973, 0.00363648, 0.00837876, 0.00745877, 0.00859316, 0.00548226, 0.00347654, 0.00406956, 0.00866461, 0.00704672, 0.00766469, 0.00517573, 0.00333828, 0.00381543, 0.00829496, 0.00680285, 0.0079654, 0.00499929, 0.00312922, 0.00347117, 0.0086993, 0.00696211, 0.00764683, 0.00504938, 0.0031547, 0.00362002, 0.00831348, 0.00745518, 0.00852147, 0.00543477, 0.00346349, 0.0040204, 0.00872732, 0.00701734, 0.00767886, 0.00512967, 0.00339755, 0.00383051, 0.00837971, 0.00678898, 0.00800361, 0.00505571, 0.00327246, 0.00356859, 0.00882388, 0.00697672, 0.0077333, 0.00515094, 0.00317587, 0.00364687, 0.00845257, 0.00745058, 0.00864971, 0.00562465, 0.00357765, 0.00407755, 0.00875329, 0.00708731, 0.00775273, 0.00526335, 0.00343329, 0.00386114, 0.0084382, 0.00680973, 0.00805819, 0.00511527, 0.00331416, 0.00357224, 0.00878318, 0.00698202, 0.0077828, 0.00522336, 0.00324686, 0.00367164, 0.00852852, 0.007532, 0.00865457, 0.00562272, 0.00359979, 0.00409737, 0.00875257, 0.00709692, 0.00776451, 0.00526603, 0.0034337, 0.00387572, 0.00840059, 0.00679386, 0.00808776, 0.00519304, 0.00332764, 0.00356295, 0.00881328, 0.00696208, 0.00783459, 0.00526628, 0.00326248, 0.00367209, 0.00852897, 0.00752487, 0.00882658, 0.00568618, 0.00360908, 0.00411436, 0.00877215, 0.0071089, 0.00789697, 0.0053664, 0.00346733, 0.00393113, 0.00841989, 0.00681699, 0.00819614, 0.0052506, 0.00332799, 0.00361019, 0.00890549, 0.00703677, 0.00788133, 0.00531172, 0.003281, 0.00383825, 0.00864859, 0.00761517, 0.00885381, 0.00579054, 0.00364132, 0.00424411, 0.00875735, 0.00710892, 0.00791727, 0.00542035, 0.00350307, 0.00406936, 0.0082986, 0.00669583, 0.00810504, 0.00520351, 0.00331372, 0.00356571, 0.00867044, 0.0068124, 0.00780709, 0.00525029, 0.00326794, 0.00365497, 0.0082944, 0.00740388, 0.00878958, 0.00574064, 0.00359151, 0.00411803, 0.00865276, 0.00697735, 0.00786199, 0.00537508, 0.0034349, 0.0038939, 0.00825612, 0.00660424, 0.0081199, 0.00519109, 0.00329077, 0.00357822, 0.00869181, 0.00677987, 0.00788607, 0.0052872, 0.003242, 0.00367862, 0.00838548, 0.00734279, 0.00892274, 0.00576328, 0.00357395, 0.00411116, 0.00866752, 0.00691012, 0.00791356, 0.00543897, 0.00341145, 0.003795, 0.00825874, 0.00666342, 0.00822832, 0.00525897, 0.00326585, 0.00354303, 0.00878555, 0.00690532, 0.00789177, 0.00530191, 0.0031869, 0.00355782, 0.00833198, 0.00740759, 0.00885551, 0.00573436, 0.00353671, 0.00400225, 0.00859804, 0.00695106, 0.00790669, 0.00535663, 0.00335863, 0.00379198, 0.00824173, 0.00668088, 0.00814939, 0.00521565, 0.00322636, 0.00349005, 0.008706, 0.00682445, 0.00787488, 0.00528154, 0.00318846, 0.00360128, 0.00839828, 0.00742794, 0.00890694, 0.00574443, 0.0035867, 0.00403314, 0.00870763, 0.00696905, 0.00798238, 0.00539816, 0.00349094, 0.0038266, 0.00842943, 0.00672341, 0.00832656, 0.00524499, 0.00329879, 0.00351596, 0.00873167, 0.00684862, 0.00796561, 0.00531424, 0.00324147, 0.00367213, 0.00840019, 0.00738546, 0.00895283, 0.00580571, 0.00362096, 0.00408733, 0.00883365, 0.00701246, 0.00803723, 0.00542804, 0.00344412, 0.00378065, 0.00837061, 0.00676226, 0.00829419, 0.00527545, 0.00327297, 0.00349034, 0.00881233, 0.00691756, 0.00790421, 0.00531058, 0.00318426, 0.00353753, 0.00838935, 0.00748154, 0.00894157, 0.00578115, 0.00360359, 0.00400411, 0.00880367, 0.00705057, 0.00801924, 0.00547613, 0.00340223, 0.00375707, 0.00839333, 0.00679291, 0.00829918, 0.00533807, 0.00330937, 0.00344173, 0.00882564, 0.0069876, 0.00798986, 0.00543022, 0.00308959, 0.00350155, 0.00840601, 0.0074843, 0.00877811, 0.00581058, 0.00359681, 0.00397142, 0.00879687, 0.00717734, 0.00810613, 0.00552314, 0.00349588, 0.00388131, 0.00851585, 0.00690637, 0.00847536, 0.00543115, 0.00341471, 0.00352029, 0.00887744, 0.00711469, 0.0081117, 0.00549946, 0.00328527, 0.00365543, 0.00861773, 0.00771876, 0.00926507, 0.0060098, 0.00367428, 0.00422298, 0.00903859, 0.00724217, 0.00821911, 0.00556685, 0.00347222, 0.00381385, 0.00854649, 0.00696785, 0.00859715, 0.00549784, 0.00336579, 0.0036148, 0.00911766, 0.00728511, 0.00832222, 0.00559126, 0.00331683, 0.00378901, 0.0088663, 0.00786426, 0.0094586, 0.0061464, 0.003668, 0.0041494, 0.00898761, 0.00737076, 0.00840248, 0.00574756, 0.00347458, 0.00399382, 0.00874363, 0.00707319, 0.00873354, 0.0056384, 0.00336008, 0.00370275, 0.00922714, 0.00732212, 0.00838948, 0.00572292, 0.00330557, 0.00379379, 0.00883383, 0.00785001, 0.00947511, 0.0061344, 0.00369765, 0.00425047, 0.00910948, 0.00735805, 0.00848191, 0.00574609, 0.00355681, 0.0040295, 0.0087508, 0.00708169, 0.00883108, 0.00560959, 0.00342283, 0.00373654, 0.00914058, 0.00725399, 0.00841449, 0.00568195, 0.00337579, 0.00383613, 0.00874293, 0.00783332, 0.00945323, 0.00607619, 0.00377442, 0.00430398, 0.00911866, 0.00730766, 0.00843998, 0.00574376, 0.00353551, 0.00400872, 0.00859842, 0.00702539, 0.00875575, 0.0055813, 0.003363, 0.00374217, 0.00907595, 0.00727191, 0.00843404, 0.00563189, 0.00338921, 0.00386828, 0.00874264, 0.00781449, 0.00948133, 0.00605328, 0.0036645, 0.0042512, 0.00902389, 0.00726301, 0.0083916, 0.00570138, 0.00346685, 0.00401765, 0.00861161, 0.00707424, 0.00869185, 0.00551301, 0.00328923, 0.00368801, 0.00902832, 0.00723906, 0.00824363, 0.00560362, 0.00323666, 0.00377754, 0.00848436, 0.00770548, 0.00922773, 0.00610154, 0.00358751, 0.00421217, 0.00889204, 0.00722483, 0.00831409, 0.00563822, 0.00339103, 0.00394375, 0.00852885, 0.00694942, 0.00863912, 0.00549143, 0.00326826, 0.00362444, 0.0089459, 0.00720905, 0.00830202, 0.00568415, 0.00323169, 0.00375478, 0.00865273, 0.00772228, 0.00940875, 0.00618425, 0.00360212, 0.00422068, 0.00893446, 0.0072602, 0.00838387, 0.00573338, 0.00341743, 0.00399653, 0.00864805, 0.00700417, 0.00877793, 0.00581895, 0.00328567, 0.00366353, 0.00911192, 0.0073072, 0.00851324, 0.00594407, 0.00325706, 0.00385455, 0.00891592, 0.00796799, 0.0096036, 0.00647946, 0.00363664, 0.00435833, 0.00922141, 0.00749643, 0.00854012, 0.0061832, 0.00348233, 0.0041986, 0.0088519, 0.00718473, 0.00896329, 0.00607324, 0.00335772, 0.00382292, 0.00932976, 0.00736806, 0.00846342, 0.00608429, 0.00327892, 0.00393796, 0.00900411, 0.0078844, 0.00955, 0.00665279, 0.00360705, 0.00438426, 0.00920569, 0.00730584, 0.00846072, 0.00630345, 0.00349416, 0.00414243, 0.00874695, 0.00704265, 0.00884831, 0.00609077, 0.00333466, 0.00381155, 0.00916347, 0.0072643, 0.0084451, 0.00620107, 0.00325457, 0.00389447, 0.00886665, 0.00780621, 0.00954234, 0.00654415, 0.00359272, 0.00433425, 0.00909956, 0.00738218, 0.00852087, 0.00614892, 0.00344351, 0.00408477, 0.00874672, 0.00702346, 0.00882625, 0.00620014, 0.00330204, 0.00375166, 0.00919884, 0.00727969, 0.0084451, 0.00627982, 0.00320953, 0.00374751, 0.0087146, 0.00776117, 0.00942937, 0.006663, 0.00354275, 0.00421081, 0.00902532, 0.00727023, 0.00846427, 0.00620717, 0.00337935, 0.00395252, 0.00858868, 0.00692212, 0.00869409, 0.0060631, 0.00328677, 0.00366913, 0.00903057, 0.00710019, 0.0083361, 0.00627791, 0.00323238, 0.00375413, 0.00869162, 0.00765801, 0.0094487, 0.00678701, 0.00355994, 0.00423152, 0.00897161, 0.0072401, 0.00839322, 0.00641487, 0.00340757, 0.00393174, 0.0085998, 0.00697737, 0.00869351, 0.00632619, 0.00323561, 0.00359327, 0.00904887, 0.00718234, 0.00829005, 0.00637295, 0.00317313, 0.00371115, 0.00872287, 0.00772243, 0.00942267, 0.00687076, 0.00362519, 0.00417689, 0.00896564, 0.00723051, 0.00832187, 0.00637439, 0.0034144, 0.00393647, 0.00858714, 0.00697, 0.00870262, 0.00624695, 0.00325507, 0.00362668, 0.00899901, 0.00716524, 0.00839844, 0.00625998, 0.00320373, 0.00375044, 0.00864821, 0.00769765, 0.00945194, 0.00662661, 0.0035183, 0.00419958, 0.00890894, 0.00724476, 0.0084787, 0.00612049, 0.00335659, 0.00395213, 0.00850386, 0.00697339, 0.00881689, 0.00623496, 0.00320993, 0.00363594, 0.00895638, 0.00719139, 0.00840764, 0.00642022, 0.00313862, 0.00373865, 0.00863372, 0.00772191, 0.00944044, 0.00691223, 0.00346303, 0.00416573, 0.00893148, 0.007241, 0.00835844, 0.0064931, 0.00335228, 0.00393628, 0.00853653, 0.0069649, 0.00870665, 0.00630751, 0.00321439, 0.00362136, 0.00898522, 0.00715568, 0.00829705, 0.00649747, 0.00316433, 0.00371021, 0.00864889, 0.00767795, 0.00933505, 0.00692866, 0.00348407, 0.00414642, 0.00893426, 0.00718234, 0.00822298, 0.00650377, 0.00332247, 0.00390631, 0.00856569, 0.00686908, 0.00858286, 0.00639109, 0.00318329, 0.00361552, 0.00897866, 0.00704977, 0.00822271, 0.00654631, 0.00314618, 0.00372633, 0.00867998, 0.00761736, 0.00934441, 0.00698618, 0.0034721, 0.00417845, 0.00892052, 0.0071872, 0.00832906, 0.00653765, 0.00331885, 0.00393986, 0.00854549, 0.00686659, 0.00866262, 0.00640378, 0.00317374, 0.0036359, 0.00898877, 0.00704798, 0.0082143, 0.00655574, 0.00312612, 0.00372676, 0.00864533, 0.00759128, 0.00929253, 0.00701909, 0.00347815, 0.0041884, 0.00896259, 0.00716327, 0.00828199, 0.00654778, 0.00333225, 0.00394785, 0.00856303, 0.00684588, 0.00854932, 0.00638503, 0.0031902, 0.00361368, 0.00891111, 0.00700972, 0.00811572, 0.00639751, 0.00312519, 0.0037215, 0.00859093, 0.0075838, 0.00917565, 0.00686119, 0.00344486, 0.00411994, 0.00888929, 0.00713102, 0.00822455, 0.00643884, 0.00328417, 0.0038779, 0.00854196, 0.00685326, 0.00856936, 0.00631991, 0.00315833, 0.00357015, 0.00894052, 0.00701727, 0.0081377, 0.00644793, 0.0030785, 0.00364714, 0.00852388, 0.00754608, 0.00915907, 0.00698242, 0.00341981, 0.00406926, 0.00886295, 0.00712701, 0.0082479, 0.00660327, 0.00326535, 0.00384608, 0.00849386, 0.0068317, 0.00855914, 0.0063963, 0.00314627, 0.00355627, 0.00894, 0.00700852, 0.00817026, 0.00654499, 0.00311651, 0.00366088, 0.00857196, 0.00757447, 0.00920914, 0.00702985, 0.00340903, 0.00408697, 0.00883009, 0.00708223, 0.00816442, 0.00653169, 0.00327587, 0.00386058, 0.00844417, 0.00680477, 0.00852817, 0.00643964, 0.0031451, 0.00356783, 0.00892268, 0.00698041, 0.00810417, 0.00654315, 0.00307748, 0.00366341, 0.00858825, 0.00751627, 0.00918889, 0.00706152, 0.00340325, 0.00409745, 0.00881609, 0.00708038, 0.00821527, 0.0066171, 0.00325223, 0.00386461, 0.00846505, 0.00678501, 0.00857594, 0.00644745, 0.00314453, 0.00358091, 0.00888221, 0.00698722, 0.00816765, 0.00659095, 0.00310155, 0.00367975, 0.00855222, 0.00749564, 0.00920251, 0.00709369, 0.00341459, 0.00408555, 0.00881478, 0.00707162, 0.00814102, 0.00646014, 0.00323499, 0.003836, 0.00837068, 0.00666825, 0.00836066, 0.00630852, 0.00308938, 0.00351277, 0.00879858, 0.00681025, 0.00793016, 0.00626688, 0.00305903, 0.00358541, 0.00851037, 0.00731103, 0.00888928, 0.00668556, 0.00338581, 0.00401581, 0.00873777, 0.00687129, 0.00789762, 0.00622368, 0.00321198, 0.00377069, 0.00832513, 0.00659508, 0.00818118, 0.00611331, 0.00310517, 0.00347954, 0.00873327, 0.00678955, 0.0078673, 0.00620918, 0.00304538, 0.00356494, 0.00840676, 0.00727922, 0.00885309, 0.00667073, 0.0033269, 0.00397939, 0.00864032, 0.00686478, 0.00782515, 0.00624471, 0.00322361, 0.00379192, 0.00835293, 0.0065874, 0.00831386, 0.00610381, 0.00311906, 0.00350719, 0.00875727, 0.00670885, 0.00785599, 0.0062184, 0.00303939, 0.00356011, 0.00843169, 0.0072859, 0.00896846, 0.00671374, 0.00340669, 0.00404196, 0.00867782, 0.00683211, 0.00786655, 0.00628453, 0.00327635, 0.00377202, 0.00825631, 0.00654588, 0.00819772, 0.00610511, 0.00314531, 0.00349649, 0.00874504, 0.00679253, 0.00794258, 0.00620534, 0.00304188, 0.00355351, 0.00830296, 0.00716625, 0.00878426, 0.00666237, 0.00339061, 0.00394415, 0.00863764, 0.00684886, 0.00787404, 0.00624656, 0.00325476, 0.00372787, 0.00825061, 0.00655521, 0.0081322, 0.00607768, 0.00311578, 0.00340776, 0.00850777, 0.0066767, 0.00779927, 0.00626578, 0.00307899, 0.00354003, 0.00830027, 0.00724027, 0.00888957, 0.00671773, 0.00338945, 0.00393563, 0.0085746, 0.00685226, 0.00796313, 0.00628091, 0.00323363, 0.00369063, 0.00818604, 0.00649647, 0.00831732, 0.00611771, 0.00311843, 0.00341448, 0.008587, 0.00668552, 0.00791832, 0.00621869, 0.0030674, 0.00350604, 0.00825058, 0.00717353, 0.00899027, 0.00674267, 0.00340689, 0.00393051, 0.00855438, 0.00681856, 0.00801321, 0.0062903, 0.00324407, 0.00368144, 0.00820313, 0.00649459, 0.00829997, 0.00610102, 0.0031196, 0.00341637, 0.00861228, 0.00672966, 0.00792054, 0.00624073, 0.00306469, 0.00349834, 0.00829791, 0.00723503, 0.0089462, 0.00673436, 0.00340399, 0.00393149, 0.00857511, 0.00689049, 0.00796513, 0.00624785, 0.00325242, 0.00368202, 0.00822645, 0.00655645, 0.00821693, 0.00610316, 0.00313297, 0.0034183, 0.00862253, 0.00675686, 0.00790284, 0.00623095, 0.003076, 0.00348558, 0.00832222, 0.0072446, 0.0089394, 0.00674553, 0.00339917, 0.00392262, 0.00859662, 0.00686458, 0.00797659, 0.00629518, 0.00325719, 0.00368612, 0.00825816, 0.00655805, 0.00829592, 0.00615208, 0.00314362, 0.00341667, 0.00863706, 0.00676204, 0.00795365, 0.00627706, 0.00307206, 0.00350507, 0.00834373, 0.00724937, 0.00895469, 0.00677553, 0.00340621, 0.00392741, 0.0085946, 0.00684605, 0.00798418, 0.00630444, 0.00325526, 0.00368582, 0.0082498, 0.00653712, 0.00832947, 0.00617259, 0.00313597, 0.00341861, 0.00864484, 0.00671438, 0.00792468, 0.00629582, 0.00308703, 0.00349721, 0.0083244, 0.00724706, 0.00890642, 0.00679448, 0.00341502, 0.00394003, 0.00861106, 0.00684409, 0.00796838, 0.00634261, 0.00326237, 0.00367512, 0.00823701, 0.00656756, 0.00825361, 0.00616489, 0.00314122, 0.00341404, 0.00866137, 0.00674453, 0.00789583, 0.00631136, 0.00308061, 0.00350549, 0.00833449, 0.00726351, 0.00890578, 0.00680506, 0.00340927, 0.00394173, 0.00864325, 0.00689364, 0.00794207, 0.00641621, 0.00325862, 0.00368095, 0.00824805, 0.00658786, 0.00819657, 0.00628726, 0.00313558, 0.00342103, 0.00867253, 0.00676271, 0.00786473, 0.00640583, 0.00307843, 0.00351628, 0.00834931, 0.00728381, 0.0088968, 0.00684632, 0.00340508, 0.00393785, 0.0086292, 0.00691244, 0.00794652, 0.00636906, 0.00326278, 0.00371176, 0.00828068, 0.00662683, 0.00825259, 0.00617298, 0.0031469, 0.00343472, 0.00868033, 0.00679818, 0.00790929, 0.00628052, 0.00308146, 0.00351376, 0.00833867, 0.00730602, 0.00890978, 0.0068047, 0.00341607, 0.00394623, 0.00863281, 0.00693096, 0.00795269, 0.00642833, 0.00326681, 0.00370518, 0.00831049, 0.00661927, 0.00825727, 0.00624287, 0.00312968, 0.00342763, 0.00870651, 0.00679116, 0.00789209, 0.00640848, 0.00308788, 0.00352494, 0.00835557, 0.00733125, 0.00893812, 0.00682072, 0.00341381, 0.00396327, 0.00864307, 0.00693686, 0.0079682, 0.00638434, 0.00325888, 0.00371809, 0.00826392, 0.00662881, 0.00827482, 0.0061706, 0.00314432, 0.00343453, 0.00868646, 0.00682462, 0.00790789, 0.00633351, 0.00309119, 0.00352085, 0.00836217, 0.00730425, 0.00893202, 0.00691217, 0.00341728, 0.00396766, 0.00863499, 0.00692672, 0.00794947, 0.00638499, 0.00327023, 0.00371406, 0.00829899, 0.00662916, 0.00826869, 0.00622864, 0.00316658, 0.00344029, 0.00870409, 0.00680803, 0.00791326, 0.00638359, 0.00310588, 0.00352472, 0.00833993, 0.00733222, 0.00900903, 0.00696291, 0.0034584, 0.0039731, 0.00863874, 0.00696684, 0.00804808, 0.00656033, 0.00330313, 0.00372317, 0.00829733, 0.00668956, 0.00834396, 0.0064022, 0.00319534, 0.00346297, 0.00867917, 0.00686544, 0.00800739, 0.00660768, 0.00313554, 0.00353871, 0.00833641, 0.00738274, 0.00898798, 0.00709891, 0.00348164, 0.00397502, 0.00861785, 0.00693981, 0.00798371, 0.0065498, 0.00332254, 0.00371325, 0.00824245, 0.00660765, 0.00835106, 0.006301, 0.00316304, 0.0034367, 0.00867152, 0.00677837, 0.00797761, 0.00640643, 0.00310818, 0.00352193, 0.00829159, 0.0073024, 0.00899835, 0.00691547, 0.00344367, 0.00396706, 0.00857804, 0.00693115, 0.0080219, 0.00642292, 0.00325786, 0.00368897, 0.00822031, 0.00660211, 0.00827016, 0.00621243, 0.0031388, 0.00341129, 0.00860491, 0.00678843, 0.00792961, 0.00627776, 0.00305419, 0.00348615, 0.00828692, 0.00729447, 0.00891715, 0.00668609, 0.00339341, 0.00391068, 0.00854509, 0.00693194, 0.0079683, 0.00620909, 0.0032313, 0.00367786, 0.00816935, 0.00658903, 0.00828146, 0.00603079, 0.00311943, 0.00340658, 0.00851746, 0.00675746, 0.00788332, 0.00608643, 0.00305868, 0.00348887, 0.00818434, 0.00729459, 0.00887056, 0.00653629, 0.00342101, 0.00392569, 0.00847481, 0.00690032, 0.00791914, 0.00604807, 0.00325315, 0.00366387, 0.0080706, 0.00656786, 0.00819119, 0.00580129, 0.00312996, 0.0034208, 0.00843932, 0.00675248, 0.00784093, 0.00589816, 0.0030694, 0.00348544, 0.00814086, 0.00728674, 0.00886058, 0.00639111, 0.00341359, 0.0039255, 0.0084342, 0.00689481, 0.00785623, 0.00601955, 0.00323471, 0.00366049, 0.00810123, 0.0065942, 0.00814199, 0.00581014, 0.00312807, 0.00338292, 0.00847155, 0.00679226, 0.00779922, 0.00595945, 0.00306188, 0.00348167, 0.0081601, 0.00723417, 0.00880027, 0.00644625, 0.00339199, 0.00389566, 0.00840649, 0.00688255, 0.00785199, 0.00611804, 0.00323643, 0.0036489, 0.00805326, 0.00654539, 0.00812621, 0.00584534, 0.00309049, 0.00335101, 0.00837996, 0.00671201, 0.00778984, 0.00589578, 0.00302653, 0.00343472, 0.0080797, 0.00719153, 0.0087781, 0.00638612, 0.00335246, 0.00383558, 0.00835655, 0.00685412, 0.00780138, 0.00592542, 0.00320936, 0.00356984, 0.00795608, 0.00653108, 0.00810207, 0.00573905, 0.00307483, 0.00330337, 0.00831405, 0.00670309, 0.00778269, 0.00577767, 0.00300621, 0.00338168, 0.00794951, 0.00717298, 0.00873211, 0.00625863, 0.00332806, 0.00381079, 0.00826815, 0.00680539, 0.00777489, 0.00577731, 0.00316384, 0.00354616, 0.0078962, 0.00647578, 0.00801755, 0.0055962, 0.00303554, 0.00328605, 0.00825753, 0.0066305, 0.00772123, 0.00572068, 0.00298627, 0.00336234, 0.00793008, 0.00709738, 0.0086277, 0.00612617, 0.00332565, 0.0037949, 0.00823653, 0.00672494, 0.00769796, 0.00574598, 0.00315745, 0.00353023, 0.00786184, 0.0064406, 0.00798486, 0.00565352, 0.00304311, 0.00327618, 0.00821332, 0.006588, 0.00764167, 0.00572939, 0.00298131, 0.0033536, 0.0079137, 0.00703996, 0.00860365, 0.00616731, 0.0032775, 0.00376669, 0.00821094, 0.00670496, 0.0076379, 0.00573157, 0.00312222, 0.00350997, 0.00783917, 0.00637453, 0.00792851, 0.0056035, 0.00302561, 0.00326782, 0.00821165, 0.00659975, 0.00763733, 0.00570367, 0.0029613, 0.00333454, 0.00788008, 0.00707446, 0.00856584, 0.00611291, 0.00329001, 0.0037498, 0.00816261, 0.00668999, 0.00763038, 0.00570982, 0.00313379, 0.00350711, 0.00786393, 0.00637048, 0.00791828, 0.00553222, 0.0030026, 0.00326286, 0.00822364, 0.00654664, 0.00762345, 0.00563254, 0.00292986, 0.00333024, 0.00789748, 0.00702009, 0.00855763, 0.00608307, 0.00328246, 0.00376071, 0.00820642, 0.00667302, 0.00759195, 0.00568364, 0.0031316, 0.00353478, 0.0078802, 0.00636048, 0.00790787, 0.00561759, 0.0030081, 0.00328626, 0.00824884, 0.00651839, 0.00761989, 0.00571776, 0.00294338, 0.00339877, 0.00792688, 0.00697708, 0.00865287, 0.00621705, 0.00324562, 0.00378106, 0.00814037, 0.0066227, 0.00768059, 0.00576884, 0.00307283, 0.00355695, 0.00780859, 0.00632326, 0.0079395, 0.00560924, 0.00294856, 0.00333623, 0.00806781, 0.00639944, 0.00758432, 0.00571847, 0.00290096, 0.00336773, 0.00785101, 0.00691424, 0.00863827, 0.00615685, 0.00323225, 0.00376251, 0.00814824, 0.00662326, 0.00775691, 0.00574963, 0.00308177, 0.00352871, 0.00774299, 0.00631441, 0.00804394, 0.0056464, 0.00297418, 0.00325633, 0.00803846, 0.00648134, 0.00776619, 0.00579033, 0.00290725, 0.00333534, 0.00772369, 0.00689476, 0.00868877, 0.00622571, 0.00324049, 0.00370394, 0.00803803, 0.00669649, 0.00786345, 0.00579599, 0.00309601, 0.00351609, 0.00770085, 0.00635838, 0.00812326, 0.00570669, 0.00300436, 0.0032909, 0.00809197, 0.00654329, 0.00774472, 0.00582384, 0.00292713, 0.00335992, 0.0077392, 0.00690803, 0.00870465, 0.00628126, 0.00322188, 0.00374096, 0.00800435, 0.00657518, 0.00773341, 0.00584849, 0.00305473, 0.00349112, 0.00765147, 0.00625535, 0.00796017, 0.00568744, 0.00293941, 0.00326963, 0.00809461, 0.00638846, 0.00761714, 0.00581081, 0.00288827, 0.00334421, 0.007651, 0.00679719, 0.00855647, 0.00628613, 0.00319736, 0.00373257, 0.00792111, 0.00646728, 0.0077092, 0.00586972, 0.00304468, 0.00350829, 0.00761745, 0.00617241, 0.00797421, 0.00578827, 0.00291548, 0.00323304, 0.00793818, 0.00632485, 0.00761225, 0.00584822, 0.00286634, 0.00328769, 0.00759979, 0.00673185, 0.00857629, 0.006305, 0.00317624, 0.00372158, 0.00794886, 0.00658849, 0.0078412, 0.00591673, 0.00307394, 0.00348802, 0.00764789, 0.00623066, 0.00794891, 0.00577954, 0.00295284, 0.00325652, 0.00798947, 0.00650318, 0.00780656, 0.00589882, 0.00288958, 0.00335624, 0.00770347, 0.00691346, 0.00861707, 0.00635007, 0.00316952, 0.00369304, 0.00783747, 0.00648182, 0.00765636, 0.00587378, 0.00301133, 0.00343399, 0.00748452, 0.00616196, 0.00785752, 0.00570209, 0.00290804, 0.00319034, 0.00787861, 0.00631504, 0.00755185, 0.00577972, 0.0028548, 0.0032292, 0.00755557, 0.006736, 0.00853155, 0.00620346, 0.00317831, 0.00364006, 0.00781946, 0.00644892, 0.00759176, 0.00584714, 0.00304913, 0.00339525, 0.0075429, 0.00611942, 0.00792542, 0.00568402, 0.0028926, 0.00315774, 0.00783856, 0.00627781, 0.00760064, 0.00575779, 0.00284595, 0.00321343, 0.00753581, 0.00670787, 0.0085808, 0.00620371, 0.00313019, 0.0036077, 0.00778158, 0.00637724, 0.00757837, 0.00579044, 0.00296387, 0.00333416, 0.00743194, 0.00605191, 0.00772824, 0.00561563, 0.00285067, 0.00309044, 0.00777798, 0.00620441, 0.00755524, 0.00579013, 0.00280157, 0.00319334, 0.00748471, 0.00668581, 0.00856234, 0.00622336, 0.00311611, 0.00359273, 0.00776897, 0.00639605, 0.00765982, 0.00583339, 0.00297013, 0.00336764, 0.00743496, 0.00612006, 0.00785001, 0.00570826, 0.00287964, 0.00314146, 0.00780101, 0.00624647, 0.00750889, 0.00575685, 0.00284016, 0.00317024, 0.00744988, 0.00670786, 0.00855507, 0.00622799, 0.00318076, 0.00360766, 0.00782507, 0.0064556, 0.00761876, 0.0058203, 0.00306552, 0.00342962, 0.00751668, 0.0061655, 0.00784651, 0.00565501, 0.0029501, 0.00320901, 0.00790188, 0.0063532, 0.00753454, 0.00577189, 0.00289974, 0.00328729, 0.0075784, 0.00683606, 0.00852746, 0.00627887, 0.00326392, 0.00372123, 0.00797986, 0.00661195, 0.00765017, 0.00587345, 0.00316147, 0.00349075, 0.0074942, 0.0063168, 0.00792019, 0.0057344, 0.00301511, 0.00323661, 0.00782635, 0.00634696, 0.00755142, 0.00580065, 0.00291114, 0.00324154, 0.00750594, 0.00679177, 0.00855446, 0.00630952, 0.00322816, 0.00363026, 0.00779493, 0.00649066, 0.00771052, 0.00582286, 0.00307368, 0.00336906, 0.00743126, 0.00614927, 0.00794585, 0.00566301, 0.0029456, 0.00316758, 0.0077867, 0.00632498, 0.00774587, 0.00570799, 0.00287257, 0.00321849, 0.00751702, 0.00678637, 0.00869074, 0.00617862, 0.00322223, 0.00360879, 0.00774213, 0.00639121, 0.00785364, 0.00581788, 0.00305984, 0.00337824, 0.00744853, 0.00613207, 0.00802647, 0.00564979, 0.0029577, 0.00316664, 0.00791013, 0.00631859, 0.00770997, 0.00575247, 0.00290082, 0.00322816, 0.00753014, 0.00680487, 0.00881829, 0.0062497, 0.00325535, 0.00363137, 0.00794391, 0.00647195, 0.00783842, 0.00582256, 0.00311641, 0.00337782, 0.00760768, 0.00621031, 0.00809017, 0.00566769, 0.00301601, 0.00314107, 0.00796002, 0.00632111, 0.00783441, 0.00575428, 0.00295177, 0.00323108, 0.00763725, 0.00678478, 0.00888481, 0.00619159, 0.00325873, 0.00362083, 0.00796744, 0.00648202, 0.00793947, 0.00577422, 0.00311961, 0.00339412, 0.00764208, 0.00620456, 0.00835092, 0.0056721, 0.00303013, 0.00316581, 0.00798773, 0.00630981, 0.0078983, 0.00576394, 0.00293517, 0.00321581, 0.00760099, 0.0067441, 0.00883738, 0.00616261, 0.00326568, 0.00364031, 0.00793992, 0.00646765, 0.00800101, 0.00581237, 0.00313594, 0.00340696, 0.00761286, 0.00611912, 0.00815295, 0.00565969, 0.00302415, 0.00316169, 0.0079597, 0.00624791, 0.00773824, 0.0057331, 0.00295413, 0.00323787, 0.00762516, 0.00669317, 0.00889013, 0.00626946, 0.00328968, 0.00365577, 0.0079137, 0.00640245, 0.00766578, 0.0058391, 0.00313059, 0.00336159, 0.00759654, 0.00610555, 0.00832788, 0.00571972, 0.00304945, 0.00316958, 0.00799387, 0.00627962, 0.00774727, 0.00571228, 0.00298573, 0.00324399, 0.00761117, 0.0067126, 0.00900804, 0.00638977, 0.0033596, 0.00367709, 0.00795338, 0.00640626, 0.00804372, 0.00599377, 0.00320655, 0.00337259, 0.00760566, 0.00612755, 0.00832985, 0.00579349, 0.00307609, 0.00317811, 0.00798909, 0.00629395, 0.00802627, 0.00594473, 0.00300038, 0.00326399, 0.00770034, 0.0067414, 0.0089321, 0.00633465, 0.00328256, 0.00368316, 0.00807683, 0.00648429, 0.0081631, 0.00599149, 0.00315418, 0.00341019, 0.00771038, 0.00619745, 0.00855208, 0.00588003, 0.00304973, 0.0031896, 0.00812959, 0.00634503, 0.00798237, 0.00599041, 0.00299227, 0.00327893, 0.00785477, 0.00684619, 0.00921374, 0.00648715, 0.00332894, 0.00374912, 0.00817951, 0.00663294, 0.00828348, 0.00616522, 0.00320043, 0.00351058, 0.00785095, 0.00630532, 0.00878188, 0.00602877, 0.00304318, 0.00316735, 0.00818176, 0.00650982, 0.00825265, 0.00606537, 0.00303576, 0.00326684, 0.00788662, 0.00692645, 0.00906888, 0.0065331, 0.00338892, 0.00369652, 0.0080949, 0.00651788, 0.00789133, 0.00610241, 0.00322474, 0.00344815, 0.00777034, 0.00626109, 0.00837653, 0.00595827, 0.00314395, 0.00321613, 0.00824597, 0.00634234, 0.00825377, 0.00608285, 0.00303869, 0.00329576, 0.00785256, 0.00684596, 0.00938724, 0.00663918, 0.00337304, 0.00377692, 0.00819492, 0.00649145, 0.00816794, 0.00607212, 0.00320917, 0.00344179, 0.00779047, 0.00609834, 0.00815154, 0.00577984, 0.00307629, 0.0032273, 0.00829973, 0.0063877, 0.00810392, 0.00606723, 0.00304383, 0.00330489, 0.00785321, 0.0068048, 0.00944001, 0.00666753, 0.00339782, 0.00382595, 0.00835716, 0.00672014, 0.00881709, 0.00629862, 0.00323479, 0.00352545, 0.00787093, 0.0062229, 0.00824821, 0.00586347, 0.0030856, 0.00323335, 0.0081753, 0.00640595, 0.00810833, 0.00601111, 0.00300928, 0.00331146, 0.00794669, 0.00694892, 0.00988939, 0.0067753, 0.00345012, 0.00374165, 0.00820025, 0.00655929, 0.00839476, 0.00618948, 0.00319689, 0.00345296, 0.00778969, 0.0062783, 0.0090248, 0.00619368, 0.00317198, 0.00324868, 0.00824521, 0.00650809, 0.00869238, 0.00623595, 0.00304325, 0.00335162, 0.00805982, 0.00704881, 0.00976162, 0.00676072, 0.00335576, 0.00374549, 0.00817367, 0.00668464, 0.00881066, 0.00615668, 0.00325245, 0.00352219, 0.00797555, 0.00651121, 0.00957895, 0.00618424, 0.00319714, 0.00340592, 0.00847245, 0.00671603, 0.00927099, 0.0064865, 0.00313199, 0.00348694, 0.00827716, 0.007216, 0.01119161, 0.00737386, 0.00370941, 0.0042111, 0.00867088, 0.00693204, 0.01055271, 0.00690403, 0.00362493, 0.00395692, 0.0083459, 0.00666219, 0.01115286, 0.00690696, 0.00354991, 0.00375812, 0.008907, 0.00687469, 0.01077005, 0.00698351, 0.00346619, 0.00382712, 0.00854918, 0.00728972, 0.01212349, 0.0077257, 0.00387412, 0.00430725, 0.00884653, 0.00692782, 0.01067317, 0.00716789, 0.00368809, 0.00399811, 0.00846069, 0.00662742, 0.01109194, 0.00711731, 0.00354996, 0.00369654, 0.00892026, 0.00682726, 0.01061113, 0.00717374, 0.00353081, 0.00382419, 0.00856415, 0.00725959, 0.01225185, 0.00785737, 0.00392098, 0.00429989, 0.00880128, 0.00688423, 0.01063244, 0.00723473, 0.00370971, 0.00402858, 0.00844572, 0.00658427, 0.01121877, 0.00710914, 0.00359598, 0.00372836, 0.0088769, 0.00682275, 0.01074734, 0.00711437, 0.00356204, 0.00383389, 0.00855251, 0.00724663, 0.01222836, 0.00783545, 0.00392245, 0.00431182, 0.00875567, 0.00687836, 0.01078374, 0.00722196, 0.00373321, 0.00401553, 0.0083923, 0.0066325, 0.01123048, 0.00711271, 0.00358507, 0.00372059, 0.00880425, 0.00681164, 0.01085511, 0.00724901, 0.00353401, 0.00380745, 0.00848379, 0.00719423, 0.01231164, 0.00781238, 0.00388763, 0.00428384, 0.00874227, 0.00688599, 0.01087911, 0.00724352, 0.00372485, 0.0040198, 0.00843038, 0.00658409, 0.01143596, 0.00714814, 0.00358679, 0.00374175, 0.00886617, 0.00677105, 0.01085659, 0.00726135, 0.00354305, 0.00383093, 0.00860169, 0.00717611, 0.01234259, 0.00776317, 0.00390461, 0.00430481, 0.00883521, 0.00686159, 0.01085185, 0.00725159, 0.00376489, 0.00403595, 0.00845719, 0.00656668, 0.01143599, 0.00716039, 0.00364325, 0.00374128, 0.00886125, 0.00673044, 0.01090074, 0.00721091, 0.00355164, 0.00382851, 0.00853314, 0.00713193, 0.01228416, 0.00783393, 0.00392227, 0.0042965, 0.0087996, 0.00684216, 0.01078195, 0.00725563, 0.00375957, 0.00403004, 0.00846136, 0.00656985, 0.01136265, 0.00717247, 0.00361929, 0.00376163, 0.00893899, 0.00674402, 0.01084931, 0.00732059, 0.00356148, 0.00383708, 0.00861438, 0.00718606, 0.01235422, 0.00792243, 0.0039118, 0.00432882, 0.00881531, 0.00685842, 0.01091638, 0.00733706, 0.0037472, 0.00404085, 0.00845074, 0.00660127, 0.01145055, 0.00720484, 0.00362042, 0.00373676, 0.00882461, 0.00681297, 0.01096093, 0.00734614, 0.00356966, 0.00381705, 0.00860585, 0.00726594, 0.01256682, 0.00794076, 0.0039575, 0.00429815, 0.00885642, 0.00693454, 0.01097936, 0.00744583, 0.00379566, 0.00403631, 0.00856336, 0.00664422, 0.01155524, 0.00726506, 0.00367734, 0.00375507, 0.00904411, 0.00685387, 0.01103522, 0.00741793, 0.00360378, 0.00383716, 0.00864015, 0.00726598, 0.01246273, 0.0080068, 0.00400676, 0.00433369, 0.00893976, 0.00691998, 0.01103965, 0.00751648, 0.00385662, 0.00403715, 0.00862546, 0.00666736, 0.01159007, 0.00739264, 0.00369508, 0.00375152, 0.00906296, 0.00685295, 0.01103768, 0.00753834, 0.00363693, 0.00382841, 0.00875385, 0.00722302, 0.01252728, 0.00820756, 0.00404206, 0.00429944, 0.0090278, 0.00690742, 0.0111265, 0.00756204, 0.00387027, 0.00407407, 0.00868002, 0.00667969, 0.01158014, 0.00743019, 0.00372382, 0.00377674, 0.00913285, 0.00686183, 0.01094758, 0.00763554, 0.00364805, 0.00385991, 0.00879613, 0.00722443, 0.01244868, 0.00817338, 0.0040322, 0.00438933, 0.00911696, 0.00694761, 0.01111646, 0.00770344, 0.00387826, 0.00409967, 0.00873073, 0.00674558, 0.01173319, 0.0075711, 0.00374234, 0.00382517, 0.00923247, 0.00695783, 0.01118655, 0.00764666, 0.00363844, 0.00388419, 0.00884554, 0.00739024, 0.01271701, 0.0082513, 0.00403058, 0.00440577, 0.00910502, 0.00709159, 0.01121283, 0.007591, 0.00388678, 0.00417648, 0.00877438, 0.00680894, 0.01173808, 0.00749982, 0.00375274, 0.00385394, 0.00914363, 0.00699162, 0.01111897, 0.00760333, 0.00369325, 0.00392924, 0.0087924, 0.0074202, 0.01274547, 0.0082379, 0.0040918, 0.00444961, 0.00906783, 0.00711332, 0.0112359, 0.00753264, 0.00393142, 0.00415589, 0.00869227, 0.0068104, 0.01191084, 0.00748293, 0.00376125, 0.00384371, 0.0091563, 0.00697259, 0.01120317, 0.0075619, 0.00371148, 0.00389929, 0.0087999, 0.00737091, 0.0127721, 0.00813611, 0.00409403, 0.00443146, 0.00906755, 0.00707333, 0.01126677, 0.0075757, 0.00389726, 0.00415732, 0.00871605, 0.00680566, 0.01206763, 0.00742592, 0.00374283, 0.00386721, 0.00914943, 0.00708771, 0.01145512, 0.00755485, 0.00364504, 0.00392794, 0.00879998, 0.00740334, 0.01292303, 0.00820562, 0.00400608, 0.00441864, 0.0089788, 0.00708044, 0.01140293, 0.00761416, 0.00386301, 0.00412657, 0.00862324, 0.00681862, 0.01210072, 0.00765213, 0.0037327, 0.00380786, 0.00907176, 0.00698254, 0.01134477, 0.00776652, 0.00364575, 0.00388363, 0.00870572, 0.00737393, 0.01274922, 0.00834924, 0.00402195, 0.00435234, 0.00890164, 0.00698804, 0.01125706, 0.00770209, 0.00387785, 0.00411373, 0.00861569, 0.00670479, 0.01193371, 0.00757574, 0.00374237, 0.00373855, 0.00899577, 0.00692601, 0.01125903, 0.00765784, 0.00366999, 0.00387298, 0.00866653, 0.00734209, 0.01283953, 0.00835272, 0.00397809, 0.00432483, 0.00886635, 0.00700574, 0.01119505, 0.00764251, 0.00388931, 0.00410738, 0.00849659, 0.00676373, 0.0118815, 0.00756266, 0.00375258, 0.00381264, 0.00900668, 0.00703912, 0.01122552, 0.00767654, 0.00370753, 0.00393551, 0.00860994, 0.00741514, 0.01272133, 0.00816617, 0.00413954, 0.00440766, 0.00895079, 0.00709678, 0.01119056, 0.00760804, 0.0039688, 0.00411704, 0.00852022, 0.0068372, 0.01178037, 0.00757515, 0.00385805, 0.00382952, 0.00899754, 0.00704028, 0.01122702, 0.00772, 0.00380674, 0.00387284, 0.00870628, 0.00746706, 0.01263608, 0.0082459, 0.00413926, 0.00439173, 0.00889079, 0.00717647, 0.011368, 0.00774032, 0.00399706, 0.00414726, 0.00861244, 0.00693911, 0.01199342, 0.00766766, 0.00384243, 0.00382126, 0.00898328, 0.00709623, 0.01132689, 0.00771252, 0.0037647, 0.00393307, 0.00870504, 0.00756295, 0.01297944, 0.00838428, 0.00420291, 0.00441098, 0.0090065, 0.00715706, 0.01130256, 0.00781169, 0.00407604, 0.00419329, 0.00869603, 0.00689903, 0.01190882, 0.00774365, 0.00390991, 0.00389825, 0.00909229, 0.0071006, 0.01141443, 0.00804082, 0.00384789, 0.00400326, 0.00871123, 0.00753686, 0.01290804, 0.00865658, 0.00422335, 0.00449859, 0.00889463, 0.0071534, 0.01139023, 0.00806213, 0.00405473, 0.0042715, 0.00859904, 0.00681034, 0.012042, 0.00806227, 0.00403035, 0.00412805, 0.00912551, 0.0072507, 0.01195992, 0.00830189, 0.00400142, 0.00408155, 0.00871604, 0.00756341, 0.01321787, 0.00885878, 0.00428397, 0.00447187, 0.0089829, 0.00715021, 0.01150732, 0.00819484, 0.00407029, 0.00421359, 0.00866224, 0.00687248, 0.01213667, 0.00786139, 0.00389605, 0.0038983, 0.00907382, 0.00708719, 0.011407, 0.00796461, 0.00381268, 0.00398463, 0.0087326, 0.00746953, 0.01305151, 0.00857849, 0.00418624, 0.00447748, 0.00900426, 0.00714488, 0.01151313, 0.00786635, 0.00402619, 0.00418907, 0.00867362, 0.00687096, 0.01200055, 0.00793552, 0.00385279, 0.00384922, 0.00905533, 0.00706413, 0.01143046, 0.0081186, 0.00377959, 0.00394964, 0.0085677, 0.00742363, 0.01296661, 0.00862949, 0.0041777, 0.00449576, 0.00900462, 0.00712135, 0.01147698, 0.00798371, 0.00399927, 0.00422196, 0.00865585, 0.00685056, 0.01212125, 0.00798596, 0.00385276, 0.00389724, 0.00909911, 0.00705359, 0.01146105, 0.00809458, 0.00383419, 0.00399498, 0.00870723, 0.00747257, 0.01299868, 0.00869204, 0.00422529, 0.00445692, 0.00898062, 0.00711438, 0.01143211, 0.00812555, 0.00405471, 0.0041964, 0.00861765, 0.00689412, 0.01208169, 0.00807189, 0.00389474, 0.00387997, 0.00903827, 0.0070806, 0.01144574, 0.00818078, 0.00382994, 0.00395725, 0.00872031, 0.00749217, 0.013049, 0.00867279, 0.00427304, 0.00444258, 0.00896456, 0.00713814, 0.01151782, 0.00811444, 0.00415364, 0.00416854, 0.00862949, 0.00685564, 0.01202238, 0.0081404, 0.00392156, 0.00383747, 0.00910433, 0.00706443, 0.01141636, 0.00819392, 0.00386402, 0.00392169, 0.00873843, 0.0074356, 0.01306693, 0.0086582, 0.00423908, 0.00441662, 0.00903398, 0.00707999, 0.01149719, 0.00797697, 0.0040947, 0.00414088, 0.00867232, 0.00681789, 0.01210899, 0.00787122, 0.00389693, 0.00384353, 0.00909546, 0.00704011, 0.0115019, 0.00804617, 0.00382763, 0.00393609, 0.00872146, 0.00737788, 0.01320249, 0.00856487, 0.00421639, 0.0044052, 0.00903369, 0.00704926, 0.01154871, 0.00794439, 0.00403272, 0.00412994, 0.00865372, 0.0067923, 0.01217989, 0.00792716, 0.00385515, 0.00380985, 0.0090544, 0.00699449, 0.01157105, 0.00802666, 0.00377849, 0.00388941, 0.00873538, 0.00733635, 0.01315897, 0.0086648, 0.00418216, 0.00435577, 0.00897291, 0.00707189, 0.01168034, 0.00795934, 0.00401357, 0.00411174, 0.00859919, 0.00681778, 0.01219365, 0.00785923, 0.0038248, 0.00378021, 0.00901577, 0.00697797, 0.01150627, 0.00778163, 0.00371348, 0.00385205, 0.00864274, 0.00728921, 0.01298625, 0.0082939, 0.00408749, 0.00434554, 0.00887837, 0.00711721, 0.01141924, 0.00781947, 0.0039609, 0.00409303, 0.00845289, 0.00683016, 0.01204191, 0.00781792, 0.00376789, 0.00378843, 0.00886168, 0.00699064, 0.01139299, 0.00767006, 0.00364545, 0.00385402, 0.00853477, 0.00741509, 0.01286688, 0.00838798, 0.00405136, 0.00433836, 0.00867355, 0.00698965, 0.01131895, 0.00772566, 0.00383817, 0.00401556, 0.00823246, 0.00668506, 0.01194873, 0.0078427, 0.00364484, 0.00376834, 0.00875328, 0.00700114, 0.0114967, 0.00777834, 0.00355021, 0.00378906, 0.00834015, 0.00747582, 0.01291276, 0.00846371, 0.00380461, 0.00428873, 0.00853743, 0.00712249, 0.01125116, 0.00767304, 0.00376515, 0.00414067, 0.00831331, 0.00682362, 0.01197315, 0.00759835, 0.00366641, 0.00385143, 0.00884568, 0.0071485, 0.01120258, 0.00763787, 0.00369694, 0.00396077, 0.00842883, 0.00748625, 0.01251382, 0.00798395, 0.00404183, 0.00443301, 0.00872765, 0.00709632, 0.01100259, 0.00733851, 0.00388567, 0.00413777, 0.00833666, 0.00686322, 0.01162873, 0.00728123, 0.0037354, 0.00385178, 0.00882358, 0.00711494, 0.01091741, 0.00724514, 0.00367327, 0.00393533, 0.00847438, 0.00759858, 0.01255841, 0.00788924, 0.00402022, 0.00439356, 0.008753, 0.00719136, 0.01133672, 0.00722126, 0.00381833, 0.00414083, 0.00845891, 0.00687516, 0.01204723, 0.00723022, 0.0037226, 0.00379295, 0.00872777, 0.00703691, 0.01145479, 0.00725258, 0.00364136, 0.00388788, 0.00840193, 0.00747018, 0.01321068, 0.0077827, 0.00399113, 0.00436216, 0.008704, 0.00711428, 0.01158267, 0.00724792, 0.00385889, 0.0041299, 0.00831347, 0.00670735, 0.01203149, 0.00733243, 0.00370217, 0.00381002, 0.00869834, 0.00701973, 0.01144585, 0.00734932, 0.0035911, 0.0038965, 0.00839753, 0.0073227, 0.01328485, 0.00776438, 0.0039505, 0.00438323, 0.00870899, 0.00708216, 0.0118807, 0.00718766, 0.00375553, 0.00408993, 0.00834891, 0.00667911, 0.01255994, 0.0071902, 0.00361337, 0.00381647, 0.00885635, 0.00696435, 0.01204053, 0.00726229, 0.00359306, 0.00393424, 0.00849808, 0.00737486, 0.01356709, 0.00775505, 0.00405907, 0.00438036, 0.00859221, 0.0068044, 0.01139918, 0.00725218, 0.00382942, 0.00405276, 0.00821267, 0.00651631, 0.01141492, 0.00758633, 0.00344849, 0.00370932, 0.00824233, 0.00663824, 0.01104624, 0.00738902, 0.00353318, 0.0038902, 0.00831461, 0.00730897, 0.01396757, 0.00795259, 0.00381964, 0.00432689, 0.008564, 0.00698093, 0.01256693, 0.00751004, 0.00364784, 0.00406518, 0.00819843, 0.00675, 0.01312976, 0.00746686, 0.00355879, 0.00376779, 0.0085786, 0.00694814, 0.01235163, 0.00761252, 0.00345816, 0.00384595, 0.00819918, 0.00735343, 0.01428349, 0.00803682, 0.00377134, 0.004271, 0.00857436, 0.00696657, 0.01260408, 0.00779144, 0.00352808, 0.00400903, 0.00821257, 0.00670424, 0.01327669, 0.00726544, 0.00347371, 0.00380689, 0.00866047, 0.00695263, 0.01255095, 0.00732915, 0.00344504, 0.00380605, 0.00818911, 0.00731609, 0.01414761, 0.00782791, 0.00366685, 0.00437419, 0.00845111, 0.00691961, 0.01240282, 0.00733396, 0.00378658, 0.00405475, 0.00818065, 0.00658824, 0.01327672, 0.00733908, 0.00354287, 0.00376879, 0.00864191, 0.00690086, 0.01250939, 0.00754139, 0.00357777, 0.00387034, 0.00836517, 0.00738901, 0.01468432, 0.00813493, 0.00403094, 0.00434525, 0.00866298, 0.00701083, 0.01299933, 0.00745433, 0.00395924, 0.00408997, 0.00839253, 0.00689583, 0.01461741, 0.00754387, 0.00376855, 0.00379106, 0.00880672, 0.00712468, 0.01352285, 0.00767252, 0.00368738, 0.0038819, 0.00834624, 0.00751329, 0.0151667, 0.00839917, 0.00391237, 0.00430911, 0.00872732, 0.00714195, 0.0129031, 0.00741727, 0.00395464, 0.00408081, 0.00830168, 0.00676361, 0.01422316, 0.00734191, 0.00388971, 0.00375267, 0.00871206, 0.0071153, 0.01301728, 0.00754437, 0.00390912, 0.00387892, 0.00838937, 0.00749864, 0.01445574, 0.00811752, 0.00417888, 0.00436771, 0.008613, 0.00718153, 0.01251328, 0.00754412, 0.00404659, 0.00415006, 0.00819023, 0.00691366, 0.01352333, 0.00795417, 0.00392428, 0.00383291, 0.00855912, 0.0071399, 0.01268866, 0.00810405, 0.00383929, 0.00389337, 0.00817152, 0.00750111, 0.01442565, 0.00872336, 0.0041526, 0.00436842, 0.00848593, 0.00712596, 0.01261925, 0.00804287, 0.00401237, 0.00414459, 0.00814871, 0.00682907, 0.01373383, 0.00843792, 0.0039577, 0.0038706, 0.00853484, 0.00702798, 0.01301025, 0.00854072, 0.00393925, 0.00396613, 0.00822652, 0.00746101, 0.01520544, 0.00927834, 0.00442768, 0.00449873, 0.00864579, 0.00717762, 0.01337416, 0.0088227, 0.00435311, 0.00425927, 0.00829021, 0.00688679, 0.01481366, 0.00909694, 0.00445258, 0.00404613, 0.00911184, 0.00711296, 0.01379193, 0.00877837, 0.00437679, 0.00413415, 0.00871173, 0.00750954, 0.01651335, 0.00939649, 0.00483194, 0.00457889, 0.00888018, 0.00722713, 0.01396962, 0.00877054, 0.00455265, 0.00429605, 0.00848011, 0.00693288, 0.01477009, 0.00843501, 0.00435747, 0.00399322, 0.0088871, 0.00716263, 0.01354484, 0.00897848, 0.00434067, 0.00412863, 0.00840259, 0.0076546, 0.01561896, 0.00966507, 0.00475897, 0.00458844, 0.00867437, 0.00729003, 0.01343148, 0.00836407, 0.00462878, 0.00427574, 0.00821885, 0.00694934, 0.01459987, 0.00847588, 0.00428429, 0.00396386, 0.0085087, 0.00719454, 0.01325287, 0.00845144, 0.00417719, 0.00409235, 0.00828493, 0.00765939, 0.01566246, 0.00920339, 0.00459969, 0.00455927, 0.00853744, 0.00710898, 0.0132269, 0.00864518, 0.00445414, 0.00433236, 0.00826492, 0.00682933, 0.01379443, 0.00888105, 0.00432785, 0.00400939, 0.008716, 0.00704929, 0.01267695, 0.00869577, 0.00420585, 0.00412201, 0.00838841, 0.00738521, 0.01377427, 0.0090461, 0.00471138, 0.00455418, 0.00872834, 0.00698084, 0.01195512, 0.00871157, 0.00465818, 0.0043888, 0.00845159, 0.00673196, 0.01400019, 0.00853177, 0.00465243, 0.00403393, 0.00907549, 0.0069874, 0.01376625, 0.00850075, 0.00452565, 0.00410858, 0.00855624, 0.00746517, 0.01644937, 0.00863567, 0.00509265, 0.00462854, 0.008793, 0.00711807, 0.01181164, 0.00793135, 0.00479209, 0.00434652, 0.00842299, 0.00701156, 0.01538719, 0.00750183, 0.00477503, 0.00413658, 0.00887277, 0.00734346, 0.01351968, 0.00762628, 0.00470188, 0.00432298, 0.00851813, 0.00765207, 0.01599813, 0.00853129, 0.00516961, 0.00482726, 0.00889455, 0.00736071, 0.01400824, 0.00813211, 0.00503805, 0.00459067, 0.00844084, 0.00704143, 0.016049, 0.00831741, 0.00499114, 0.00425908, 0.00883367, 0.00743601, 0.01614627, 0.00843678, 0.00494327, 0.00427087, 0.00874581, 0.00779999, 0.01724001, 0.00840139, 0.00540927, 0.0049159, 0.00912975, 0.00785525, 0.0152916, 0.00810648, 0.00533398, 0.00460997, 0.00866564, 0.00732249, 0.01801679, 0.00839352, 0.00482462, 0.00425358, 0.00873617, 0.00747694, 0.01582935, 0.0083937, 0.0048667, 0.00432135, 0.00830233, 0.00788524, 0.01776567, 0.00858317, 0.00526214, 0.0048432, 0.00882035, 0.00742373, 0.01546295, 0.00791842, 0.00498572, 0.00450409, 0.00836199, 0.00713596, 0.01721341, 0.00801362, 0.0049269, 0.00415898, 0.00885842, 0.00728246, 0.01614977, 0.00805382, 0.00490796, 0.00426748, 0.00843791, 0.00767765, 0.01862358, 0.00852638, 0.00527389, 0.00475641, 0.00878403, 0.00737847, 0.01599408, 0.0078373, 0.00510071, 0.00449914, 0.00828745, 0.00700694, 0.01729202, 0.00789575, 0.00486514, 0.00412369, 0.00874628, 0.00721269, 0.0163067, 0.00777856, 0.00480584, 0.00425086, 0.00835399, 0.00764891, 0.01868666, 0.00844967, 0.00533356, 0.00476718, 0.00863937, 0.00736042, 0.01603477, 0.00792255, 0.00509826, 0.00450247, 0.00832132, 0.0070401, 0.01720678, 0.00795722, 0.00500536, 0.00418771, 0.00879736, 0.00726309, 0.01601654, 0.0080335, 0.00495322, 0.00430986, 0.00848794, 0.00769124, 0.01850451, 0.0086139, 0.00539724, 0.00481971, 0.00880335, 0.00741075, 0.01588607, 0.00801281, 0.00525057, 0.00456528, 0.00842671, 0.00712409, 0.01685767, 0.00807056, 0.00511115, 0.00422402, 0.00893161, 0.00735348, 0.01637753, 0.0081768, 0.00514756, 0.00439701, 0.00858974, 0.00781225, 0.01948351, 0.00901495, 0.00571975, 0.00488936, 0.00882948, 0.00739008, 0.01691536, 0.00853984, 0.00547404, 0.00459659, 0.0085008, 0.00709237, 0.01872388, 0.00869265, 0.005195, 0.00422134, 0.00909173, 0.00728595, 0.01783052, 0.0086569, 0.00516829, 0.00432738, 0.00863573, 0.0077328, 0.02023367, 0.00915862, 0.00567701, 0.00483642, 0.00895335, 0.00743982, 0.01811665, 0.00862033, 0.00544556, 0.00461389, 0.0085404, 0.00721747, 0.01984909, 0.00887446, 0.0054131, 0.00428158, 0.00924908, 0.00748153, 0.01857283, 0.00869448, 0.00536306, 0.00444933, 0.00874291, 0.00795435, 0.02133212, 0.00919242, 0.00578038, 0.00494154, 0.0089941, 0.00760226, 0.0182249, 0.00882329, 0.00562316, 0.00466054, 0.00865173, 0.00731212, 0.02018525, 0.00885975, 0.00550574, 0.00428143, 0.00920219, 0.0075223, 0.0185048, 0.00927561, 0.00545983, 0.00441887, 0.00874155, 0.00794245, 0.02119017, 0.00951852, 0.00597564, 0.00494705, 0.00908056, 0.00760172, 0.01862928, 0.00899868, 0.00568589, 0.00465207, 0.00868089, 0.00729252, 0.01979063, 0.00899259, 0.00554807, 0.00429007, 0.00912244, 0.00753386, 0.01786737, 0.00903011, 0.00546667, 0.00439544, 0.00866942, 0.007921, 0.02033464, 0.00938307, 0.00589322, 0.00490258, 0.00896864, 0.00755788, 0.01787971, 0.0088755, 0.00567186, 0.00464375, 0.00858209, 0.00727049, 0.01975616, 0.00904887, 0.00552617, 0.0042812, 0.00908073, 0.00749714, 0.0179855, 0.00913178, 0.00545699, 0.00441606, 0.00873328, 0.00795397, 0.02149026, 0.0098242, 0.0059985, 0.00493942, 0.009089, 0.00763021, 0.01849621, 0.00916981, 0.00576544, 0.00467699, 0.00866785, 0.00735542, 0.01976549, 0.00924485, 0.00563474, 0.00431422, 0.00915875, 0.0075863, 0.01882677, 0.00927883, 0.00559766, 0.00445332, 0.00875036, 0.00803093, 0.02158966, 0.00977048, 0.00602418, 0.004942, 0.00902839, 0.00770419, 0.01849942, 0.00911774, 0.00570686, 0.00467714, 0.00859566, 0.00740159, 0.01962754, 0.0091642, 0.00556007, 0.0043071, 0.00911675, 0.00764359, 0.0182376, 0.00918015, 0.00544853, 0.0044433, 0.00862284, 0.00805671, 0.02095904, 0.00984135, 0.00607787, 0.00499236, 0.00894467, 0.00770757, 0.01856995, 0.009327, 0.00579646, 0.00470829, 0.0085583, 0.00740523, 0.02003159, 0.00922038, 0.00558987, 0.00434141, 0.00904698, 0.00764526, 0.0187399, 0.00911654, 0.00552221, 0.00445191, 0.00868745, 0.00800946, 0.02103497, 0.00960031, 0.00595056, 0.00495219, 0.00896878, 0.00763044, 0.01818404, 0.00886775, 0.00557629, 0.00464483, 0.00853707, 0.0073031, 0.01927697, 0.00884299, 0.00540958, 0.00428733, 0.00907642, 0.00751978, 0.01776353, 0.00881831, 0.0052503, 0.00440855, 0.00865544, 0.00789301, 0.02023452, 0.00938714, 0.00573569, 0.00491031, 0.00895863, 0.00759807, 0.01744561, 0.00870855, 0.00548542, 0.00462528, 0.00849937, 0.00725648, 0.0179357, 0.00861718, 0.00532552, 0.00423435, 0.00895732, 0.00744658, 0.01660621, 0.00862127, 0.00522823, 0.0043439, 0.0085496, 0.00785714, 0.01905429, 0.0090679, 0.00572445, 0.00484415, 0.00888646, 0.00748057, 0.01652901, 0.00862502, 0.00545413, 0.0045979, 0.00851176, 0.00715991, 0.0177975, 0.00872363, 0.0053294, 0.00422205, 0.00902747, 0.00745354, 0.01670347, 0.00884071, 0.0052665, 0.00434401, 0.00866301, 0.00788573, 0.01907808, 0.00941591, 0.00571251, 0.00487986, 0.00890548, 0.00751023, 0.01681805, 0.00885693, 0.00542599, 0.00458223, 0.00854163, 0.00715524, 0.01782855, 0.00908146, 0.00537123, 0.004235, 0.00898586, 0.00740493, 0.01664509, 0.00908953, 0.00527306, 0.00435125, 0.00855729, 0.00778157, 0.01877612, 0.00943241, 0.00575205, 0.00480697, 0.00886502, 0.00747664, 0.01643868, 0.00881807, 0.00550498, 0.00458119, 0.00852345, 0.00721813, 0.01763473, 0.00900473, 0.00540357, 0.00423602, 0.00928118, 0.00742187, 0.01644292, 0.00898397, 0.00529609, 0.00433205, 0.00867391, 0.00787072, 0.01831392, 0.00962268, 0.00579486, 0.00484592, 0.00897876, 0.00753283, 0.01590071, 0.00912542, 0.00565077, 0.00464057, 0.00872417, 0.00720301, 0.01630941, 0.00889321, 0.00555279, 0.00423698, 0.0092436, 0.0074204, 0.01586788, 0.00899998, 0.00524858, 0.00434983, 0.00862267, 0.00783429, 0.01720245, 0.00941971, 0.00568046, 0.0049012, 0.00859682, 0.00747115, 0.014616, 0.00863836, 0.00503593, 0.00456688, 0.0084322, 0.00715399, 0.01475168, 0.00815584, 0.0048087, 0.00408409, 0.00888715, 0.00737016, 0.0161448, 0.00920692, 0.00486695, 0.00415181, 0.00857371, 0.00781923, 0.01815515, 0.00929074, 0.00534344, 0.00469597, 0.00895506, 0.00738259, 0.01582448, 0.00890088, 0.00531746, 0.0044916, 0.00882125, 0.00716034, 0.01638296, 0.00889137, 0.00490533, 0.00414622, 0.00925661, 0.00755879, 0.01515522, 0.00861076, 0.00477468, 0.00431967, 0.00885812, 0.00804132, 0.01703584, 0.00931586, 0.00525479, 0.00490961, 0.00912866, 0.00767566, 0.01585594, 0.00877373, 0.00514209, 0.00469509, 0.00878558, 0.00751815, 0.01641816, 0.00875111, 0.00493135, 0.00436484, 0.00925742, 0.00791695, 0.01532631, 0.00900015, 0.00493989, 0.0044573, 0.00881566, 0.00814125, 0.01874465, 0.00966845, 0.00514929, 0.00469665, 0.0089664, 0.00750722, 0.01533312, 0.0086323, 0.00490852, 0.00447592, 0.00855464, 0.00710585, 0.01661412, 0.00857475, 0.00467825, 0.00405079, 0.00884702, 0.00729981, 0.01520593, 0.00862643, 0.00469598, 0.00421628, 0.00852018, 0.00779637, 0.01771476, 0.00916245, 0.00498239, 0.00471668, 0.00882975, 0.00741081, 0.01523392, 0.00846311, 0.0047994, 0.00450024, 0.00847705, 0.00716497, 0.015961, 0.00857285, 0.00468814, 0.00414434, 0.00894312, 0.00735141, 0.0150516, 0.00837887, 0.00459245, 0.00423632, 0.00853376, 0.00777721, 0.01740877, 0.00908945, 0.00505015, 0.00475305, 0.00889558, 0.00734408, 0.01475381, 0.00834664, 0.00481315, 0.00449031, 0.00846723, 0.00712748, 0.01648416, 0.00841145, 0.00466162, 0.00409716, 0.00897024, 0.00735564, 0.01532778, 0.00849198, 0.00465284, 0.00424785, 0.00876408, 0.00781065, 0.01701073, 0.00880498, 0.00502228, 0.0047495, 0.00912078, 0.00743081, 0.01513445, 0.00826027, 0.00489078, 0.00453364, 0.00893878, 0.00725308, 0.01657308, 0.00848845, 0.00468369, 0.00421024, 0.00928262, 0.00741979, 0.01649489, 0.00905928, 0.00486294, 0.00434174, 0.00899432, 0.007972, 0.01826861, 0.00891402, 0.00518641, 0.00480181, 0.00927885, 0.00777183, 0.01575324, 0.00842705, 0.00483068, 0.00455413, 0.00877749, 0.00753325, 0.01625126, 0.00828697, 0.00456407, 0.0041782, 0.0091393, 0.00761807, 0.01528415, 0.00805853, 0.00459863, 0.00422751, 0.00849694, 0.00787933, 0.01722984, 0.0076558, 0.00453226, 0.00471511, 0.00917366, 0.00756495, 0.01522288, 0.00764693, 0.00491178, 0.00456819, 0.00874516, 0.00732284, 0.01680201, 0.00842063, 0.00499642, 0.00419341, 0.00946607, 0.00701342, 0.01342402, 0.00892659, 0.00499315, 0.00417938, 0.00882709, 0.00775766, 0.01846412, 0.00930711, 0.0051394, 0.00469948, 0.00931632, 0.00758133, 0.01634273, 0.00859963, 0.00529514, 0.00448532, 0.0089426, 0.0070731, 0.01885193, 0.00880174, 0.00487168, 0.00414787, 0.00979029, 0.0075032, 0.01811873, 0.00972694, 0.00514104, 0.00422692, 0.00916194, 0.00774898, 0.01925671, 0.00860242, 0.00491691, 0.00480319, 0.00975738, 0.00729882, 0.01634214, 0.00833225, 0.00488599, 0.00469443, 0.01010977, 0.00703582, 0.01666967, 0.00854462, 0.00449404, 0.00435996, 0.01036409, 0.00701379, 0.01533715, 0.00774664, 0.00417485, 0.0046229, 0.00981221, 0.00758697, 0.01736614, 0.00853636, 0.0046793, 0.00533165, 0.00966833, 0.00733752, 0.01575438, 0.0085376, 0.00474028, 0.00505498, 0.00958347, 0.00721018, 0.01727549, 0.00851687, 0.00473331, 0.00452182, 0.01069167, 0.00745157, 0.01632204, 0.00817317, 0.00452812, 0.00474348, 0.0100983, 0.00780359, 0.02072695, 0.00867561, 0.00547167, 0.0051943, 0.0102191, 0.00741953, 0.01660836, 0.00819285, 0.0049759, 0.00497852, 0.00969808, 0.00727889, 0.01703858, 0.00779446, 0.0046934, 0.00464602, 0.01112473, 0.00741233, 0.01620568, 0.00797978, 0.00467045, 0.00468602, 0.01075616, 0.00791601, 0.02066611, 0.00865719, 0.00488131, 0.00523995, 0.01037604, 0.0074061, 0.0159547, 0.00753834, 0.00459873, 0.00494273, 0.00960514, 0.0068415, 0.01581026, 0.00793095, 0.00467638, 0.00432495, 0.00974925, 0.00710188, 0.01522049, 0.0080442, 0.00490829, 0.0046727, 0.00925757, 0.00757779, 0.0180544, 0.00820482, 0.0049815, 0.00482363, 0.00940435, 0.00726298, 0.01512936, 0.00788615, 0.00501407, 0.00448786, 0.00906092, 0.00699623, 0.01627036, 0.00803043, 0.00485343, 0.00414969, 0.00996961, 0.00724725, 0.01500981, 0.00778466, 0.0046461, 0.00425211, 0.00938963, 0.00769686, 0.016628, 0.00833966, 0.00508519, 0.00463185, 0.0094295, 0.00740932, 0.0143262, 0.0075409, 0.0048098, 0.00428283, 0.00891599, 0.00713986, 0.01540775, 0.00759788, 0.0045822, 0.00398746, 0.00988253, 0.00750255, 0.01535264, 0.00791111, 0.00450739, 0.0041186, 0.00917789, 0.00778173, 0.01728087, 0.00806002, 0.00480427, 0.00455724, 0.00952154, 0.00747953, 0.01409006, 0.00766943, 0.0046426, 0.00432557, 0.00902371, 0.00716885, 0.01540189, 0.00757184, 0.00450796, 0.00400961, 0.00946383, 0.0076686, 0.01531566, 0.00783097, 0.0045817, 0.00411537, 0.0090385, 0.00815597, 0.017109, 0.00815484, 0.0049243, 0.00464665, 0.00948164, 0.00776265, 0.01572872, 0.00780019, 0.004807, 0.00434829, 0.00916953, 0.00742884, 0.0161304, 0.00784957, 0.00457786, 0.00398849, 0.01000929, 0.00782741, 0.01455853, 0.00806906, 0.00468577, 0.00417664, 0.00943379, 0.00832495, 0.01783367, 0.00846274, 0.00505537, 0.00469751, 0.00951066, 0.00780777, 0.01407745, 0.00813956, 0.00491275, 0.00441734, 0.00907393, 0.00770569, 0.01591609, 0.00820072, 0.00450544, 0.00402449, 0.0100541, 0.00796076, 0.01512726, 0.00829365, 0.00439374, 0.00414154, 0.00942422, 0.00831789, 0.0173732, 0.00883938, 0.00490277, 0.00459396, 0.00934471, 0.00789847, 0.01570538, 0.00822375, 0.00452249, 0.00433432, 0.00894709, 0.0073877, 0.01591267, 0.00795695, 0.00425717, 0.0039312, 0.00934163, 0.00766154, 0.01524566, 0.00793159, 0.0041644, 0.00404611, 0.00897463, 0.00809031, 0.01733772, 0.00863139, 0.00470157, 0.00462165, 0.00913069, 0.00779061, 0.01445045, 0.00818645, 0.00456353, 0.00430426, 0.00858806, 0.00740557, 0.01493534, 0.00795456, 0.00422113, 0.00395818, 0.00884506, 0.00773792, 0.01379764, 0.007745, 0.00416098, 0.00402937, 0.00830114, 0.00838232, 0.01540532, 0.00814841, 0.00440415, 0.00447729, 0.00851931, 0.00809778, 0.0142736, 0.00786074, 0.00428556, 0.0042573, 0.0081254, 0.0076985, 0.01610704, 0.00770519, 0.00395827, 0.00397927, 0.00919306, 0.00843148, 0.01533051, 0.00791495, 0.00392346, 0.00404423, 0.00879368, 0.00886773, 0.0160985, 0.00846847, 0.00440146, 0.00446164, 0.00910876, 0.00860684, 0.0143762, 0.00779056, 0.00427419, 0.004231, 0.00862913, 0.00837882, 0.01544333, 0.00804496, 0.00423684, 0.00392987, 0.00927922, 0.0085332, 0.01442375, 0.00760364, 0.00422311, 0.00400958, 0.00818439, 0.00847186, 0.01516909, 0.00780375, 0.00431848, 0.00440277, 0.00840277, 0.00822117, 0.01245542, 0.00723462, 0.00425006, 0.00409615, 0.0079409, 0.00789128, 0.01395446, 0.00752813, 0.00388563, 0.00384164, 0.008523, 0.0084973, 0.01280649, 0.00769581, 0.00359482, 0.00406309, 0.00811844, 0.0087991, 0.01323445, 0.00819202, 0.00419304, 0.00459945, 0.00846448, 0.00872462, 0.01188804, 0.0080344, 0.00416553, 0.00427568, 0.00788356, 0.00858274, 0.01210957, 0.00829632, 0.00421726, 0.003932, 0.00821423, 0.00868758, 0.01260347, 0.00790071, 0.00409516, 0.00421778, 0.00808454, 0.00904743, 0.01374908, 0.00857447, 0.00453063, 0.00471254, 0.00888425, 0.00887754, 0.01213263, 0.00797484, 0.00434509, 0.00445064, 0.00815856, 0.00768224, 0.01380043, 0.0079238, 0.00468055, 0.00410488, 0.00847151, 0.00838555, 0.01131962, 0.00692478, 0.00425743, 0.00416158, 0.00811899, 0.00863965, 0.0120066, 0.00730627, 0.00473152, 0.00459549, 0.0083601, 0.00811097, 0.01017692, 0.00704963, 0.00456859, 0.00433597, 0.00816107, 0.00782986, 0.0106423, 0.00719134, 0.00450217, 0.00397881, 0.00867787, 0.00817308, 0.01023323, 0.0072466, 0.00438582, 0.00397032, 0.00838081, 0.00854787, 0.01264559, 0.00762279, 0.00510409, 0.00442352, 0.00860612, 0.00823288, 0.00992424, 0.00711722, 0.00442488, 0.0041227, 0.00798564, 0.0072821, 0.01121437, 0.00717519, 0.00417783, 0.00376647, 0.00813648, 0.00714088, 0.00969506, 0.00671918, 0.00393803, 0.00376305, 0.00803985, 0.00751199, 0.01148446, 0.00715628, 0.00448044, 0.00421444, 0.00844921, 0.00728202, 0.01049986, 0.00724975, 0.0043919, 0.00395344, 0.007848, 0.00682029, 0.01219022, 0.00733353, 0.00442549, 0.00369435, 0.00841903, 0.00726308, 0.01157529, 0.00750451, 0.00483735, 0.0038431, 0.0077423, 0.00763201, 0.01296902, 0.00766636, 0.00512901, 0.00436885, 0.0078496, 0.00756569, 0.01195927, 0.00801049, 0.00464588, 0.00403175, 0.00753975, 0.00704641, 0.01208348, 0.00767581, 0.00484968, 0.00373394, 0.00779142, 0.00751991, 0.01097894, 0.00769669, 0.00493585, 0.00389496, 0.008043, 0.00823001, 0.01430227, 0.00834519, 0.00584593, 0.00444718, 0.00847417, 0.00806656, 0.0134874, 0.00789238, 0.00520352, 0.00434185, 0.00779689, 0.00744347, 0.01302996, 0.00782708, 0.00519009, 0.00409197, 0.00848969, 0.00802147, 0.01305712, 0.00793277, 0.00498346, 0.00411919, 0.00833061, 0.00839388, 0.0142101, 0.00827715, 0.00560074, 0.00478748, 0.00897162, 0.00832083, 0.01196922, 0.00831646, 0.00528706, 0.00449117, 0.00855043, 0.00766352, 0.01208279, 0.00823547, 0.00495076, 0.00415797, 0.00879492, 0.00765984, 0.01186656, 0.00807875, 0.0045012, 0.00421062, 0.00835364, 0.0080177, 0.01220346, 0.00839045, 0.00513966, 0.00473449, 0.00921219, 0.00808329, 0.01168655, 0.00776241, 0.00480651, 0.00477796, 0.00874016, 0.00786714, 0.01023723, 0.00763793, 0.00457869, 0.00443521, 0.0090028, 0.00789252, 0.00935239, 0.00791067, 0.00422343, 0.00417898, 0.00851183, 0.00804838, 0.00998022, 0.00758812, 0.00434591, 0.00476657, 0.00917452, 0.00777335, 0.00953256, 0.00734278, 0.00382451, 0.00417609, 0.00795827, 0.00679716, 0.00951906, 0.00765591, 0.00448589, 0.0041009, 0.0085661, 0.00752922, 0.01000523, 0.00813354, 0.00435559, 0.004258, 0.00843985, 0.00801224, 0.01259732, 0.00834955, 0.00459318, 0.00457384, 0.00807589, 0.00739941, 0.00792864, 0.00749436, 0.00377508, 0.00401584, 0.00735585, 0.00725449, 0.00983902, 0.00809527, 0.00373149, 0.00374454, 0.00739768, 0.00747152, 0.01022808, 0.00833358, 0.00455205, 0.00505321, 0.00772808, 0.0075818, 0.00991331, 0.00773954, 0.00437217, 0.00608389, 0.00783995, 0.00768527, 0.00894262, 0.00921117, 0.00457171, 0.0052108, 0.00768741, 0.00719311, 0.00834704, 0.00823161, 0.00377182, 0.00396694, 0.00820209, 0.00736386, 0.0080066, 0.00841177, 0.00341724, 0.0037911, 0.00774841, 0.00725248, 0.00936404, 0.00921403, 0.00377469, 0.00429468, 0.00800102, 0.00827734, 0.00978148, 0.01080343, 0.00481578, 0.00502817, 0.00751033, 0.00668961, 0.00928202, 0.01006608, 0.00507435, 0.00471786, 0.00788936, 0.00689186, 0.009013, 0.01026975, 0.00486272, 0.00399097, 0.00747954, 0.00712538, 0.01003762, 0.00999217, 0.00458565, 0.00478946, 0.00788536, 0.00692245, 0.01024046, 0.009727, 0.00486565, 0.00465054, 0.00726052, 0.00695251, 0.01147148, 0.00773642, 0.003929, 0.00399537, 0.00799759, 0.00695348, 0.01179213, 0.0080547, 0.00382311, 0.00436933, 0.00797481, 0.00729919, 0.01788189, 0.007782, 0.00471627, 0.00455624, 0.00829783, 0.00646057, 0.01049383, 0.00936173, 0.0043209, 0.00405171, 0.00777346, 0.00622222, 0.0097754, 0.00934007, 0.00405212, 0.00385242, 0.00810849, 0.00639629, 0.00983783, 0.00916734, 0.00410415, 0.00394973, 0.00779181, 0.0070067, 0.00946442, 0.00896851, 0.00454234, 0.00428636, 0.0078719, 0.006701, 0.00940287, 0.0089581, 0.00441751, 0.00406977, 0.00754116, 0.00641319, 0.00939647, 0.00853762, 0.00428002, 0.00366875, 0.00779581, 0.0066989, 0.00858414, 0.00809663, 0.00405201, 0.00379153, 0.00752827, 0.00698751, 0.00906232, 0.00858217, 0.00464894, 0.00410082, 0.00777019, 0.00665041, 0.00851106, 0.00848924, 0.00444175, 0.00389938, 0.00759738, 0.00654658, 0.0094074, 0.00891407, 0.00434657, 0.00368489, 0.007989, 0.00690945, 0.01004299, 0.00896684, 0.00430561, 0.00372691, 0.00785203, 0.00726792, 0.01061165, 0.00959233, 0.00467283, 0.00418222, 0.00809958, 0.00694901, 0.00953519, 0.00909976, 0.0045775, 0.00395081, 0.00774141, 0.0066542, 0.00999943, 0.00851599, 0.00416913, 0.00355885, 0.00805468, 0.00678041, 0.01006447, 0.00871946, 0.00422621, 0.00363798, 0.0076365, 0.00713202, 0.01008618, 0.0090832, 0.0044767, 0.00411913, 0.00789438, 0.00668363, 0.01047335, 0.00859042, 0.00439582, 0.00382248, 0.00762061, 0.00643267, 0.01140292, 0.00863622, 0.00427768, 0.00348186, 0.00789655, 0.00696186, 0.01119886, 0.00904456, 0.00417462, 0.00373642, 0.00763713, 0.00715706, 0.01029577, 0.00935281, 0.00455068, 0.00412096, 0.00803447, 0.00683174, 0.00923918, 0.00930617, 0.00445479, 0.00393366, 0.00760179, 0.00662566, 0.00943422, 0.01008508, 0.00442534, 0.00375643, 0.00797658, 0.00681615, 0.00929156, 0.00972976, 0.00426716, 0.00392029, 0.00784647, 0.00738304, 0.01088825, 0.00977432, 0.0046681, 0.00446269, 0.00808685, 0.00695084, 0.00989189, 0.00915091, 0.00451255, 0.00415397, 0.00771727, 0.00695926, 0.00944845, 0.00940075, 0.0043872, 0.00377781, 0.00785343, 0.00716814, 0.00927528, 0.00921293, 0.00424443, 0.00377656, 0.007737, 0.00750259, 0.00996966, 0.01024479, 0.00470042, 0.00416748, 0.00798065, 0.00726592, 0.00972653, 0.00965103, 0.00460092, 0.00393396, 0.0079732, 0.00720877, 0.01112686, 0.00947051, 0.00433995, 0.00359593, 0.00792115, 0.00686641, 0.00948906, 0.00959023, 0.00396866, 0.00402916, 0.00824822, 0.00751086, 0.0155537, 0.01048743, 0.00477451, 0.00492326, 0.00957053, 0.00739136, 0.01629636, 0.01064296, 0.00436195, 0.0045701, 0.00873247, 0.00718934, 0.01493527, 0.0095843, 0.00395435, 0.00414801, 0.00852381, 0.00719544, 0.01146605, 0.00936833, 0.0038999, 0.004584, 0.0083028, 0.00815648, 0.01336385, 0.01027914, 0.0043977, 0.00458582, 0.00880458, 0.00773257, 0.01220755, 0.01041316, 0.00417957, 0.00407586, 0.00776532, 0.00719651, 0.01007097, 0.00854815, 0.00377285, 0.00352812, 0.00830168, 0.00751214, 0.00812613, 0.00795639, 0.00363283, 0.00386423, 0.00821842, 0.00835449, 0.01203332, 0.00949132, 0.00427493, 0.00462122, 0.00931085, 0.00768589, 0.01072088, 0.00982339, 0.00414809, 0.00450424, 0.00894665, 0.00743645, 0.00968829, 0.00793614, 0.00384757, 0.00446289, 0.00934039, 0.00731912, 0.00915886, 0.00741301, 0.00368982, 0.00386037, 0.00806192, 0.00770765, 0.00905624, 0.00740014, 0.00417417, 0.00416289, 0.00819964, 0.00757493, 0.0092229, 0.00731998, 0.00402454, 0.00381369, 0.00825871, 0.0071118, 0.00805361, 0.00695182, 0.00373152, 0.00347192, 0.00861888, 0.00750992, 0.00737383, 0.00672305, 0.00383197, 0.00372695, 0.00821162, 0.00786634, 0.00805412, 0.00692914, 0.00403248, 0.00387174, 0.00854257, 0.00732314, 0.00752335, 0.00649529, 0.00362981, 0.00352574, 0.00858598, 0.0070668, 0.0070389, 0.0060758, 0.00333919, 0.00308306, 0.0089332, 0.00768573, 0.00706039, 0.006263, 0.00323112, 0.00310743, 0.00941031, 0.00812456, 0.00750169, 0.00636228, 0.00356447, 0.00351385, 0.00915598, 0.00761771, 0.0069619, 0.00631826, 0.00333746, 0.00334252, 0.00946656, 0.00791592, 0.00735585, 0.00627115, 0.00332138, 0.00328016, 0.00975641, 0.00820475, 0.00712567, 0.00625357, 0.00331017, 0.00341253, 0.00919491, 0.00844808, 0.00741071, 0.00648038, 0.00354453, 0.0037535, 0.00984653, 0.00803691, 0.00678814, 0.00625313, 0.00344751, 0.00341241, 0.00911214, 0.00833687, 0.00739992, 0.00628868, 0.00325057, 0.00314819, 0.0096768, 0.00807663, 0.00721828, 0.00658789, 0.00328427, 0.00339474, 0.00826791, 0.00875448, 0.00786267, 0.00681364, 0.00357214, 0.00375533, 0.00905279, 0.00820657, 0.00693792, 0.00674301, 0.00345655, 0.00375145, 0.00879705, 0.00784168, 0.00686644, 0.00666161, 0.00347932, 0.00337422, 0.00831004, 0.00776209, 0.00652568, 0.00652898, 0.00341461, 0.00336432, 0.00829054, 0.0082326, 0.00725733, 0.00707326, 0.00374178, 0.00365032, 0.00859275, 0.00713716, 0.00660333, 0.0063066, 0.00361968, 0.00347515, 0.00858298, 0.00710725, 0.00723511, 0.00668672, 0.00377542, 0.00323924, 0.009678, 0.0079921, 0.00752555, 0.00689802, 0.00327289, 0.00333968, 0.00951053, 0.00906591, 0.00748262, 0.00692346, 0.00357013, 0.00369138, 0.00876471, 0.00749513, 0.00709791, 0.00676566, 0.00343323, 0.00354994, 0.00856237, 0.00801169, 0.00722638, 0.00637812, 0.00318484, 0.00342268, 0.0095462, 0.0079076, 0.00776898, 0.00655361, 0.00328046, 0.00350611, 0.00907969, 0.00835815, 0.00760988, 0.00683867, 0.00334263, 0.00400557, 0.00944855, 0.00748838, 0.00715377, 0.00653988, 0.00338258, 0.00372331, 0.00921303, 0.00767387, 0.0072491, 0.0067611, 0.00334026, 0.00338225, 0.00973017, 0.00784152, 0.00673259, 0.00661505, 0.00321017, 0.00339526, 0.00918305, 0.00908636, 0.00727734, 0.00663176, 0.00367486, 0.00384672, 0.00924526, 0.00744233, 0.00647425, 0.006581, 0.00342123, 0.00372325, 0.00884218, 0.00726649, 0.00620601, 0.00572775, 0.00335269, 0.00352505, 0.00936863, 0.00761648, 0.00605664, 0.00559955, 0.00327874, 0.00363034, 0.00918887, 0.00849773, 0.00744126, 0.00640703, 0.00409551, 0.00416565, 0.00923913, 0.00830007, 0.00682435, 0.00649645, 0.00383717, 0.00386503, 0.00947903, 0.00879091, 0.00761362, 0.00639515, 0.00332801, 0.00349649, 0.0101059, 0.00859028, 0.00708472, 0.00641561, 0.0033058, 0.00362664, 0.00969284, 0.00903728, 0.00701027, 0.00642014, 0.00360229, 0.00394516, 0.00979871, 0.00832153, 0.00686788, 0.00615028, 0.00349993, 0.00371807, 0.00942612, 0.00825737, 0.00707676, 0.0062231, 0.00328243, 0.00343326, 0.00986641, 0.00836858, 0.00680949, 0.00611437, 0.00342053, 0.00352794, 0.00964064, 0.00881785, 0.00773709, 0.00648675, 0.00411923, 0.0039147, 0.00991378, 0.00859389, 0.00705283, 0.00612184, 0.00360573, 0.00379082, 0.00970754, 0.00877002, 0.00739605, 0.00621376, 0.00328495, 0.00349753, 0.01005421, 0.00881983, 0.00698736, 0.00616344, 0.00326994, 0.00358873, 0.01006244, 0.00969613, 0.00795251, 0.0064642, 0.00374391, 0.00410729, 0.00997194, 0.00889305, 0.00683289, 0.00620431, 0.003523, 0.0038469, 0.00956877, 0.00868737, 0.00717943, 0.00626101, 0.00346481, 0.00347659, 0.01016324, 0.00927777, 0.00739694, 0.00634133, 0.00334317, 0.00359973, 0.00979873, 0.00941585, 0.00791916, 0.00648419, 0.00367452, 0.00407301, 0.01027054, 0.00889142, 0.00717543, 0.0063545, 0.00357785, 0.00379446, 0.0096384, 0.00871407, 0.00749998, 0.00637737, 0.00341483, 0.00350406, 0.01025234, 0.00912414, 0.00730121, 0.00634676, 0.00356664, 0.00357285, 0.00992998, 0.00967404, 0.00801409, 0.00676023, 0.00395721, 0.00401915, 0.01057273, 0.00892514, 0.00716251, 0.00629681, 0.00368389, 0.00376829, 0.00969785, 0.0089484, 0.00736815, 0.00641395, 0.00358714, 0.00348047, 0.01010504, 0.00951822, 0.00733696, 0.00630362, 0.00336409, 0.0036321, 0.00951408, 0.01029625, 0.00803708, 0.00662682, 0.00375788, 0.00413133, 0.0103719, 0.00959552, 0.00727778, 0.00650894, 0.00334157, 0.00387602, 0.0100885, 0.00969367, 0.00778217, 0.0063143, 0.00331383, 0.00359148, 0.01095711, 0.01033129, 0.00759907, 0.00634445, 0.00329105, 0.00360304, 0.01044002, 0.0110355, 0.00825856, 0.00649702, 0.00369344, 0.00414713, 0.01024736, 0.00987384, 0.00749182, 0.00623967, 0.00332641, 0.00389314, 0.00994536, 0.00948269, 0.00791711, 0.00627165, 0.00304969, 0.00356845, 0.01002836, 0.00995745, 0.00758309, 0.00634918, 0.00323525, 0.00361104, 0.00924686, 0.0101885, 0.00791278, 0.00627004, 0.00338854, 0.00407093, 0.00931842, 0.00946787, 0.00723169, 0.00611428, 0.00324004, 0.00379902, 0.009234, 0.00931426, 0.00744494, 0.00556391, 0.00309878, 0.0035867, 0.00939775, 0.00948422, 0.00706694, 0.00561156, 0.00305342, 0.00367534, 0.00888202, 0.00990281, 0.00770704, 0.00594115, 0.00331591, 0.00413468, 0.00912551, 0.00895818, 0.00723521, 0.00638882, 0.00317232, 0.00391589, 0.00835539, 0.00852216, 0.00768025, 0.00637798, 0.00292553, 0.00352636, 0.00914408, 0.00878762, 0.00717472, 0.00610463, 0.00281535, 0.00356138, 0.00858644, 0.00968189, 0.00738709, 0.00612632, 0.00306679, 0.00410615, 0.00862396, 0.00917513, 0.00678358, 0.00593628, 0.00305796, 0.00385755, 0.00827762, 0.00906347, 0.00666886, 0.00620352, 0.00288537, 0.00345384, 0.00815458, 0.00995788, 0.00631673, 0.00593599, 0.00272147, 0.00370312, 0.00851411, 0.01092169, 0.00715991, 0.00663835, 0.00292578, 0.00416037, 0.00900121, 0.00983219, 0.00672988, 0.00603778, 0.0029807, 0.00372727, 0.00851896, 0.0104062, 0.0077284, 0.00620103, 0.00285217, 0.00351162, 0.00890796, 0.01144872, 0.0075901, 0.00617619, 0.00290534, 0.00368567, 0.00875781, 0.01230713, 0.00788248, 0.00662204, 0.00333357, 0.00424787, 0.00913554, 0.01169266, 0.00695104, 0.00629539, 0.00321696, 0.00400396, 0.00906811, 0.01202826, 0.00787563, 0.00638968, 0.00293444, 0.00363086, 0.00904872, 0.01208343, 0.00741588, 0.00588056, 0.00299836, 0.00379649, 0.00852655, 0.01162706, 0.00735878, 0.00577618, 0.00326515, 0.00417601, 0.00887283, 0.01117006, 0.00703317, 0.00576461, 0.00312205, 0.00386263, 0.00897159, 0.01165722, 0.00731422, 0.00607414, 0.00283996, 0.00355947, 0.00916567, 0.01159382, 0.00710535, 0.00604968, 0.00286672, 0.00366719, 0.00943549, 0.01263508, 0.00795578, 0.00621017, 0.0031937, 0.00407573, 0.00954323, 0.01243044, 0.00711872, 0.00604327, 0.00322208, 0.00389019, 0.00936153, 0.01260786, 0.00753475, 0.00620983, 0.00332092, 0.00371449, 0.01009689, 0.01297481, 0.00710989, 0.00615861, 0.00321312, 0.00381084, 0.00968604, 0.01300496, 0.00792358, 0.00604024, 0.00343664, 0.00405807, 0.00955144, 0.01236429, 0.00707379, 0.00607252, 0.00336721, 0.00386278, 0.00917398, 0.01330857, 0.00769998, 0.00639953, 0.00331344, 0.00374289, 0.00986158, 0.01315922, 0.00702074, 0.00594507, 0.00313191, 0.00378881, 0.00910203, 0.01308077, 0.00739494, 0.00605313, 0.00323113, 0.0040053, 0.00960205, 0.01212962, 0.00693651, 0.00581016, 0.00297949, 0.00381412, 0.00995521, 0.01163368, 0.00731863, 0.00551997, 0.0028068, 0.00355105, 0.01073218, 0.0111543, 0.00714619, 0.00562316, 0.00268058, 0.00367557, 0.01077529, 0.01259323, 0.00782921, 0.00601178, 0.00293668, 0.0040202, 0.01138688, 0.01184121, 0.0072205, 0.00585363, 0.00302161, 0.00402772, 0.01149969, 0.01257283, 0.00755595, 0.00591966, 0.00296959, 0.00353791, 0.01077212, 0.01162251, 0.00765695, 0.0059627, 0.00290807, 0.00380397, 0.0097992, 0.01077741, 0.00704866, 0.00585089, 0.00322917, 0.00399381, 0.01022082, 0.01050301, 0.00677289, 0.00602396, 0.00328078, 0.00486947, 0.01356614, 0.01743531, 0.00890278, 0.0066249, 0.00303483, 0.00427717, 0.01313993, 0.01360391, 0.00821371, 0.00637713, 0.0029474, 0.00417784, 0.01281155, 0.01412818, 0.00881177, 0.00661346, 0.00316255, 0.00443424, 0.0121311, 0.01238356, 0.00809731, 0.00635916, 0.00323523, 0.00420996, 0.01289124, 0.01421387, 0.00856196, 0.00641834, 0.00312271, 0.00409912, 0.01493489, 0.01368689, 0.00807883, 0.0062635, 0.00295445, 0.00408554, 0.01361408, 0.01445171, 0.00879973, 0.00664801, 0.00336405, 0.00472071, 0.01414755, 0.0141762, 0.00839145, 0.00642143, 0.00320385, 0.00456395, 0.01376698, 0.01487749, 0.00882369, 0.00641234, 0.00327257, 0.00448588, 0.0153086, 0.01425385, 0.00831263, 0.00630167, 0.00320981, 0.00468673, 0.01586802, 0.01589278, 0.00912246, 0.0069167, 0.00346002, 0.00523012, 0.01520294, 0.01267673, 0.0083684, 0.0064295, 0.00320766, 0.00482417, 0.01495488, 0.01239855, 0.00845028, 0.00628941, 0.00309854, 0.00460976, 0.01510713, 0.01232202, 0.0081576, 0.00634426, 0.00307501, 0.00484167, 0.01549313, 0.01297903, 0.0088007, 0.00672842, 0.0032844, 0.00532075, 0.0153157, 0.01303705, 0.00824087, 0.00656451, 0.00310077, 0.00494278, 0.01500828, 0.01270297, 0.00870393, 0.00625956, 0.00304003, 0.00498354, 0.01639297, 0.01260753, 0.00839608, 0.00650185, 0.00305722, 0.00536075, 0.01708152, 0.01437781, 0.00914219, 0.00702829, 0.00319799, 0.00567775, 0.01596487, 0.01342167, 0.00845219, 0.00701598, 0.00308496, 0.00559667, 0.01538861, 0.01399879, 0.00885237, 0.0067774, 0.00296095, 0.00510365, 0.01543985, 0.01309837, 0.00819233, 0.00684606, 0.0029223, 0.00525549, 0.01607485, 0.01486449, 0.00914498, 0.00713139, 0.0032674, 0.00580015, 0.01645062, 0.01389636, 0.00847872, 0.00699026, 0.00320425, 0.00550931, 0.01580629, 0.01397447, 0.00838239, 0.00688147, 0.00307071, 0.00486559, 0.01595429, 0.01273413, 0.00780791, 0.00671582, 0.00297571, 0.00480097, 0.01360582, 0.01311027, 0.00869099, 0.00748099, 0.00354279, 0.00595141, 0.01640129, 0.01265386, 0.00844324, 0.00741045, 0.00348174, 0.00563087, 0.01652782, 0.01237411, 0.00898441, 0.00718981, 0.00326334, 0.00512813, 0.01637409, 0.0122194, 0.00895041, 0.00749099, 0.00336006, 0.00557885, 0.01615115, 0.01355965, 0.00997092, 0.00789001, 0.00365464, 0.0060835, 0.01685956, 0.0127459, 0.00893283, 0.00750726, 0.00346465, 0.00571394, 0.01575329, 0.01248486, 0.00951342, 0.00760521, 0.00339942, 0.00511538, 0.01545204, 0.01222734, 0.00890101, 0.00752884, 0.00340367, 0.00547722, 0.01533879, 0.01330039, 0.00975295, 0.00787756, 0.00358536, 0.00602199, 0.0158555, 0.01240798, 0.0088482, 0.00743468, 0.00338959, 0.00576463, 0.01436813, 0.01191604, 0.00915013, 0.00728691, 0.00327975, 0.00556042, 0.01496918, 0.01167509, 0.00893774, 0.00741415, 0.00330597, 0.00569462, 0.01513114, 0.01293529, 0.00964162, 0.00775782, 0.0035585, 0.0059938, 0.01500532, 0.01197733, 0.00863517, 0.00733968, 0.00334866, 0.00559266, 0.01408895, 0.01147599, 0.00901391, 0.00710266, 0.00325247, 0.0051057, 0.01475407, 0.01129083, 0.00861222, 0.00700981, 0.00324219, 0.00537274, 0.01458069, 0.01191598, 0.00898712, 0.00734966, 0.00350618, 0.00578643, 0.01491724, 0.01156292, 0.00842962, 0.00711978, 0.00343316, 0.00553031, 0.01421089, 0.01124933, 0.00896362, 0.00721659, 0.00334787, 0.00524603, 0.01464021, 0.01093214, 0.00866022, 0.00724852, 0.00336554, 0.00535774, 0.01465951, 0.01215248, 0.0094432, 0.00773902, 0.00362648, 0.00576772, 0.01475386, 0.01138924, 0.00871052, 0.00746494, 0.0034388, 0.00549453, 0.01380218, 0.01083232, 0.00898532, 0.00737194, 0.00338844, 0.00521827, 0.0144549, 0.01104529, 0.00882306, 0.00740681, 0.00337405, 0.00549041, 0.01485796, 0.01178151, 0.00960253, 0.00776492, 0.00365127, 0.00588271, 0.01457674, 0.01132295, 0.00887837, 0.00742803, 0.00352626, 0.0056002, 0.01385339, 0.01097848, 0.00909951, 0.00736702, 0.00344968, 0.00524448, 0.01449693, 0.01107648, 0.00897616, 0.00723416, 0.00342668, 0.0054439, 0.01426146, 0.01190676, 0.00960082, 0.00751388, 0.00370438, 0.00599379, 0.01443395, 0.01134474, 0.00882971, 0.00739698, 0.00357713, 0.00567064, 0.01343694, 0.01102859, 0.00931752, 0.00745585, 0.00346063, 0.00531275, 0.01352625, 0.01008168, 0.00890631, 0.00748858, 0.00339619, 0.00561523, 0.01340155, 0.01157614, 0.00931728, 0.00780264, 0.00359673, 0.00604071, 0.01378468, 0.01131788, 0.00873762, 0.00757757, 0.00355158, 0.0056063, 0.01297802, 0.01100997, 0.00921217, 0.00760184, 0.0033878, 0.00527701, 0.01363659, 0.01103285, 0.00920327, 0.00762921, 0.00343626, 0.00529868, 0.01374225, 0.01220463, 0.00979784, 0.00801162, 0.00368361, 0.00573988, 0.01407574, 0.01132869, 0.00900985, 0.00788223, 0.00350409, 0.00548368, 0.01304101, 0.01137722, 0.00963996, 0.00768088, 0.00338717, 0.00498798, 0.01376435, 0.01119893, 0.00931867, 0.00762476, 0.00338754, 0.00522348, 0.01390028, 0.01239874, 0.00994957, 0.00782882, 0.00360009, 0.00557873, 0.01406154, 0.01106164, 0.00855476, 0.00729451, 0.00335062, 0.00520431, 0.01260678, 0.01088906, 0.00873784, 0.00723654, 0.0032565, 0.00485749, 0.01315109, 0.01074713, 0.00865399, 0.00719637, 0.00321525, 0.00500322, 0.01309082, 0.01217327, 0.00959075, 0.00757792, 0.00348678, 0.00551018, 0.01350703, 0.01182862, 0.00896179, 0.00718821, 0.00346857, 0.00519218, 0.01307604, 0.01168111, 0.00960639, 0.00721206, 0.00333982, 0.00476934, 0.01330374, 0.01154557, 0.00922447, 0.00757257, 0.00339809, 0.00521296, 0.01316484, 0.01236724, 0.00964321, 0.00777944, 0.00369402, 0.00603168, 0.01349635, 0.01261119, 0.00935782, 0.00752969, 0.00358587, 0.00555189, 0.01325417, 0.01306302, 0.01025306, 0.00763318, 0.00344288, 0.00522779, 0.01340904, 0.01311957, 0.00979895, 0.00756433, 0.00351173, 0.00553979, 0.01436228, 0.01328332, 0.01098559, 0.00750204, 0.00381791, 0.00601593, 0.01468631, 0.01331286, 0.01036199, 0.00746755, 0.00359441, 0.00585171, 0.01387724, 0.01409346, 0.01106452, 0.00742997, 0.00356372, 0.00539019, 0.01466552, 0.01377807, 0.01120262, 0.00758541, 0.00377784, 0.00585095, 0.01609662, 0.01592063, 0.01295628, 0.00809927, 0.00392088, 0.00612417, 0.01431458, 0.01393376, 0.01097321, 0.00742154, 0.00371549, 0.00577583, 0.01417949, 0.01452092, 0.01166703, 0.00769042, 0.00377696, 0.00529429, 0.01410972, 0.01435308, 0.01167784, 0.00762023, 0.00397259, 0.00561075, 0.01411497, 0.01552117, 0.01217322, 0.00792674, 0.00410639, 0.00590356, 0.01359106, 0.01471304, 0.0120317, 0.00736777, 0.00388568, 0.00569546, 0.01345569, 0.01452676, 0.01190377, 0.00732959, 0.0039775, 0.00522127, 0.01300845, 0.01386396, 0.01069505, 0.00748105, 0.0040049, 0.0054972, 0.01263633, 0.01495938, 0.01195492, 0.0081782, 0.00437476, 0.00590604, 0.01304985, 0.01361479, 0.0109688, 0.0079093, 0.00430841, 0.00547727, 0.01236003, 0.01420031, 0.01209537, 0.00805422, 0.00434158, 0.00524505, 0.01165323, 0.01408899, 0.01190513, 0.0078579, 0.00420375, 0.00556556, 0.01222792, 0.01550661, 0.01359885, 0.00904738, 0.00458811, 0.00652681, 0.0141547, 0.01548482, 0.01398338, 0.00989234, 0.00468712, 0.00581607, 0.01137038, 0.01338646, 0.01268104, 0.00784301, 0.00413821, 0.00526909, 0.01107278, 0.01308739, 0.01087618, 0.00766752, 0.00408843, 0.00525471, 0.01094532, 0.01489514, 0.01119081, 0.00821535, 0.0044729, 0.00583239, 0.01175944, 0.01406569, 0.01084457, 0.00764929, 0.00429888, 0.00578686, 0.01118658, 0.01350925, 0.01114518, 0.00743524, 0.00416083, 0.00545891, 0.01113168, 0.01350873, 0.01104576, 0.00789173, 0.00414003, 0.0056733, 0.01129814, 0.01447592, 0.01244957, 0.00857406, 0.00455613, 0.00632512, 0.01173334, 0.01420107, 0.0111064, 0.00755436, 0.0043065, 0.0059942, 0.01136193, 0.01401574, 0.0120985, 0.00777295, 0.00435576, 0.00555138, 0.01164172, 0.01414787, 0.01182513, 0.00780405, 0.00439848, 0.00599881, 0.01131318, 0.01445001, 0.01286191, 0.00820428, 0.00451188, 0.00644486, 0.01174103, 0.01349936, 0.01127034, 0.007433, 0.00430857, 0.00610108, 0.01141084, 0.01289129, 0.01117963, 0.00762076, 0.00405984, 0.00555317, 0.01093652, 0.01206423, 0.00977086, 0.00774367, 0.00419528, 0.00604086, 0.01150001, 0.01444138, 0.01194117, 0.00840687, 0.00454922, 0.00668938, 0.01173365, 0.01337406, 0.01027564, 0.00803215, 0.00460261, 0.0064897, 0.0115122, 0.01432489, 0.01179012, 0.00848219, 0.00441328, 0.00587016, 0.01122687, 0.01477605, 0.0118783, 0.00867088, 0.00462609, 0.00619173, 0.01123791, 0.01599672, 0.0131455, 0.00858334, 0.00479028, 0.00681052, 0.01185625, 0.01564828, 0.0124908, 0.008747, 0.00476999, 0.00669233, 0.01238203, 0.01427461, 0.01233077, 0.00811598, 0.00444331, 0.00567904, 0.01171506, 0.01382641, 0.01106235, 0.00801007, 0.0041238, 0.00592812, 0.01154075, 0.01448516, 0.01089853, 0.00761705, 0.00435615, 0.00601139, 0.01074289, 0.01305236, 0.01010043, 0.00715323, 0.00426917, 0.00580315, 0.01103501, 0.01282106, 0.01251965, 0.00774943, 0.00447332, 0.00563988, 0.01229711, 0.01259002, 0.01078107, 0.00766675, 0.00409899, 0.0056386, 0.01184071, 0.01413585, 0.01208055, 0.00801417, 0.00447876, 0.00635966, 0.01360489, 0.01392843, 0.01043167, 0.00742355, 0.00414791, 0.00592232, 0.01242335, 0.01411095, 0.01169141, 0.00810628, 0.00412693, 0.00513287, 0.01293344, 0.01186363, 0.01053919, 0.00793651, 0.00390921, 0.00577586, 0.01401077, 0.01560039, 0.0119042, 0.00853428, 0.00482102, 0.00700759, 0.01340603, 0.01505028, 0.01048844, 0.00784702, 0.00491002, 0.00649678, 0.01243497, 0.01311291, 0.01065553, 0.00765902, 0.00461201, 0.00607253, 0.01265327, 0.01381048, 0.01033789, 0.00773576, 0.00453329, 0.00713474, 0.0133721, 0.01597542, 0.01271322, 0.0073732, 0.00477662, 0.00686161, 0.01364915, 0.01474486, 0.01126904, 0.00690979, 0.00441974, 0.00619466, 0.0129469, 0.01411982, 0.01172285, 0.00709128, 0.00408025, 0.00626038, 0.01358403, 0.01516667, 0.01148225, 0.00728361, 0.00423896, 0.00673542, 0.01399673, 0.01691006, 0.01260248, 0.007599, 0.00448542, 0.00708762, 0.01361189, 0.0147855, 0.01121108, 0.00698728, 0.00424445, 0.0069113, 0.01292673, 0.01480235, 0.01176303, 0.00747901, 0.00412299, 0.00700469, 0.01316418, 0.01684603, 0.01188929, 0.00741864, 0.00421363, 0.00719233, 0.01324721, 0.01842185, 0.01330701, 0.00794301, 0.00456692, 0.00816152, 0.01663816, 0.01819342, 0.01441096, 0.00828301, 0.00493573, 0.00817385, 0.01433731, 0.01642463, 0.01298285, 0.00793731, 0.00430589, 0.00708327, 0.01408472, 0.01680759, 0.01364996, 0.00832776, 0.00449412, 0.0073406, 0.01416066, 0.01784224, 0.01378993, 0.00805214, 0.00477895, 0.00764877, 0.01416266, 0.01657244, 0.01217194, 0.00753181, 0.00453083, 0.00730085, 0.01432852, 0.01577208, 0.01362808, 0.0077596, 0.00461294, 0.00718114, 0.01366618, 0.01549567, 0.01400843, 0.00855901, 0.00485617, 0.00754873, 0.01394971, 0.01753857, 0.01464898, 0.00803266, 0.00505484, 0.00768027, 0.01462387, 0.01669177, 0.01331894, 0.00771907, 0.00456735, 0.00728628, 0.01341624, 0.0150492, 0.01344076, 0.00743843, 0.00400944, 0.00648714, 0.01237022, 0.01461613, 0.01235019, 0.00743456, 0.00444504, 0.00681937, 0.01205347, 0.01437638, 0.01317327, 0.00804329, 0.00471725, 0.00746199, 0.01296873, 0.01548929, 0.01264598, 0.00750188, 0.00440788, 0.00707109, 0.0118426, 0.01453059, 0.01294036, 0.00773349, 0.00414628, 0.00649689, 0.01214548, 0.01464696, 0.01333433, 0.00832187, 0.00467046, 0.00716886, 0.01350864, 0.01701516, 0.01627288, 0.0082387, 0.00528607, 0.00752187, 0.01320579, 0.01651636, 0.01384195, 0.0074011, 0.00461657, 0.00723376, 0.01245882, 0.01554189, 0.01623481, 0.00721237, 0.00489074, 0.00703632, 0.01281757, 0.01650126, 0.0156797, 0.00774058, 0.00488553, 0.00759899, 0.01314969, 0.01797904, 0.01589498, 0.00794134, 0.00544122, 0.00825959, 0.01484707, 0.01684495, 0.01529982, 0.00800927, 0.00513138, 0.00792451, 0.01321464, 0.01707831, 0.01597717, 0.00777229, 0.00464869, 0.00663524, 0.01259936, 0.01619983, 0.01558388, 0.00852531, 0.00485885, 0.00836239, 0.01615618, 0.01936311, 0.01651897, 0.00872641, 0.00531383, 0.00847518, 0.01767882, 0.01773168, 0.01423839, 0.00855653, 0.00552057, 0.00790539, 0.01476711, 0.01698194, 0.01493405, 0.00882878, 0.00495558, 0.00815779, 0.01641953, 0.01764872, 0.01616022, 0.00948406, 0.00480945, 0.00803894, 0.0149419, 0.01845623, 0.01575469, 0.0098566, 0.0053282, 0.00863214, 0.01518416, 0.01774352, 0.01671008, 0.00901622, 0.00506021, 0.00845325, 0.01491208, 0.01711654, 0.01682186, 0.00880152, 0.00513926, 0.00781996, 0.01568983, 0.01753947, 0.01687036, 0.00879867, 0.00540024, 0.00837071, 0.01745223, 0.01929498, 0.01747882, 0.0089068, 0.00569518, 0.00907286, 0.01596736, 0.01794159, 0.01570342, 0.00848294, 0.00571022, 0.00835335, 0.01304057, 0.01761965, 0.01728928, 0.00921657, 0.00584107, 0.00858254, 0.01370026, 0.01734463, 0.01899262, 0.0082407, 0.00571623, 0.00713498, 0.01343149, 0.01852477, 0.01865168, 0.00817841, 0.00584085, 0.00840854, 0.0141399, 0.01799371, 0.01827681, 0.00957555, 0.00596682, 0.01057353, 0.01958703, 0.01815625, 0.0176083, 0.01007311, 0.00569048, 0.00959916, 0.01993868, 0.01926892, 0.01837313, 0.01037743, 0.00620098, 0.01029093, 0.02017313, 0.02046976, 0.01809587, 0.0099371, 0.00613614, 0.0102412, 0.02032622, 0.01817503, 0.01617768, 0.00882247, 0.00587637, 0.01013158, 0.01965237, 0.01742452, 0.01669561, 0.00986656, 0.00551247, 0.00922746, 0.02010818, 0.01835741, 0.01699333, 0.00977274, 0.00562562, 0.01013936, 0.02027755, 0.02031363, 0.01813807, 0.00977494, 0.0061718, 0.0105685, 0.01976582, 0.01920524, 0.01661415, 0.00917401, 0.00587025, 0.01018686, 0.02057373, 0.0182422, 0.01687003, 0.00957917, 0.005625, 0.00931784, 0.01982051, 0.01807772, 0.0182245, 0.00968054, 0.00563367, 0.00954894, 0.01900029, 0.02008105, 0.01987479, 0.01020909, 0.00616357, 0.01035926, 0.01999306, 0.01932509, 0.01749123, 0.00942921, 0.00564735, 0.00976666, 0.01846291, 0.01836578, 0.0176093, 0.0098276, 0.00576253, 0.00928323, 0.01995428, 0.0174799, 0.01634283, 0.00944603, 0.00531009, 0.00900802, 0.01877444, 0.01857552, 0.01571052, 0.00941531, 0.00567992, 0.0097598, 0.01747792, 0.0161514, 0.0131409, 0.00782903, 0.00471422, 0.00848174, 0.01497516, 0.01516871, 0.01407138, 0.00858584, 0.00464384, 0.00837259, 0.01560234, 0.01503668, 0.01456599, 0.00894694, 0.00458618, 0.00837631, 0.01575113, 0.01674013, 0.01838565, 0.00883616, 0.00558321, 0.00766789, 0.01504073, 0.01524784, 0.01485091, 0.00807423, 0.00490862, 0.00906076, 0.01521106, 0.01727402, 0.01651367, 0.00829605, 0.00465511, 0.00887952, 0.01854579, 0.017052, 0.01848423, 0.009504, 0.00518506, 0.01106232, 0.02259766, 0.02201447, 0.02467017, 0.01137391, 0.00688974, 0.01025689, 0.02301059, 0.02070662, 0.02205153, 0.01061547, 0.00682118, 0.00960698, 0.01953351, 0.01883047, 0.02143614, 0.01085112, 0.00595087, 0.00945955, 0.02215564, 0.01903479, 0.02050987, 0.01026196, 0.00666736, 0.01002097, 0.02076742, 0.01918732, 0.02181954, 0.01138205, 0.00637112, 0.01088474, 0.02141419, 0.01929122, 0.02041562, 0.01012665, 0.00542236, 0.01024276, 0.01837259, 0.01850063, 0.02352121, 0.0113274, 0.00548054, 0.00952422, 0.01958304, 0.0194297, 0.02524725, 0.01183903, 0.00621661, 0.01084999, 0.02474594, 0.02214045, 0.02792919, 0.01184706, 0.00652133, 0.01261492, 0.02172632, 0.02114397, 0.02584989, 0.01017035, 0.00568526, 0.01047364, 0.01813131, 0.02192371, 0.03329597, 0.01317235, 0.00721516, 0.01139176, 0.02452608, 0.02401546, 0.03304408, 0.01509201, 0.00776749, 0.01174004, 0.02120456, 0.02517139, 0.03561193, 0.01387402, 0.00832158, 0.01409923, 0.02252548, 0.02289008, 0.03279252, 0.01241101, 0.00898068, 0.01300506, 0.02139632, 0.02384283, 0.03356334, 0.01415134, 0.00821101, 0.01216131, 0.02104214, 0.02235056, 0.02894766, 0.01356253, 0.00920761, 0.0128364, 0.01988662, 0.02520723, 0.0350098, 0.01298492, 0.00996701, 0.01390892, 0.0206893, 0.02373491, 0.03194363, 0.01147973, 0.00936386, 0.01315603, 0.02070022, 0.02288117, 0.03267023, 0.0125821, 0.00937138, 0.0122431, 0.02101403, 0.02405817, 0.03108, 0.01326649, 0.00917162, 0.01319021, 0.0230037, 0.02465712, 0.03354891, 0.01314338, 0.00901265, 0.01353014, 0.02210447, 0.0232985, 0.03092133, 0.0116804, 0.00853499, 0.01225012, 0.02026947, 0.02313489, 0.02835581, 0.01264307, 0.00818282, 0.01220612, 0.02152273, 0.02356897, 0.03122883, 0.0131361, 0.00899606, 0.0131481, 0.02106592, 0.02596992, 0.03533554, 0.01465557, 0.01010361, 0.01405859, 0.02130125, 0.02529586, 0.03133601, 0.01403897, 0.01040655, 0.01415981, 0.02090339, 0.02653173, 0.03086966, 0.01456675, 0.0098077, 0.01342198, 0.02319512, 0.02706122, 0.02926314, 0.01526035, 0.00926478, 0.01385501, 0.02313075, 0.02663041, 0.03116648, 0.01596861, 0.01028335, 0.01658832, 0.02495884, 0.02774938, 0.0294784, 0.01592361, 0.01107968, 0.01347375, 0.02256286, 0.02405092, 0.02517824, 0.01454607, 0.00893516, 0.01310373, 0.02322476, 0.0245484, 0.02631085, 0.01437073, 0.00811398, 0.01460453, 0.02329957, 0.02936011, 0.03105147, 0.01585525, 0.00958883, 0.01507828, 0.02611918, 0.0289578, 0.02765661, 0.01462423, 0.00897947, 0.01381892, 0.02494478, 0.02732547, 0.02861857, 0.0140638, 0.00761653, 0.01233225, 0.02513894, 0.02312026, 0.02756966, 0.01471763, 0.00908779, 0.01453756, 0.02250506, 0.03445698, 0.03311716, 0.01755576, 0.00918519, 0.01463854, 0.02807982, 0.03607693, 0.03224267, 0.017453, 0.00918689, 0.01307612, 0.02599016, 0.0282995, 0.03145589, 0.01566044, 0.00914429, 0.01362624, 0.02582879, 0.02990258, 0.03135471, 0.01691368, 0.01055005, 0.01592294, 0.03667469, 0.03556915, 0.03525921, 0.02034751, 0.01124231, 0.01743741, 0.03624366, 0.02824519, 0.03435635, 0.02023446, 0.01280896, 0.01654227, 0.03728759, 0.02969506, 0.0348152, 0.01760557, 0.01338053, 0.01997974, 0.03686887, 0.03256932, 0.0341184, 0.01886636, 0.01639388, 0.02071903, 0.0377539, 0.03497118, 0.03590522, 0.01938285, 0.01582156, 0.02078657, 0.03674799, 0.03213403, 0.03520908, 0.01667636, 0.01682264, 0.02164993, 0.0422645, 0.04076599, 0.03991839, 0.01792913, 0.01479862, 0.02501097, 0.03848232, 0.03678988, 0.03750392, 0.0221326, 0.0207434, 0.02366609, 0.04114836, 0.04281983, 0.04059296, 0.024128, 0.02173188, 0.02086523, 0.04629036, 0.04585741, 0.04548237, 0.02627843, 0.02362258, 0.02180078, 0.03947283, 0.04403, 0.04336299, 0.03214923, 0.02690867, 0.03023434, 0.04839337, 0.04329217, 0.04217889, 0.03106413, 0.03377857, 0.02678442, 0.05476756, 0.04746125, 0.04511, 0.03444297, 0.03199143, 0.02707222, 0.04894326, 0.04252159, 0.04556585, 0.03263073, 0.02987276, 0.02649462, 0.04954544, 0.0442542, 0.05325595, 0.03302926, 0.02442151, 0.02478799, 0.05193391, 0.04788861, 0.05155781, 0.0363761, 0.03037306, 0.02519412, 0.05459287, 0.05096791, 0.05477871, 0.03610325, 0.02678464, 0.0267003, 0.05384939, 0.04664431, 0.04654609, 0.02960713, 0.02488098, 0.0248342, 0.04681944, 0.04704174, 0.0476054, 0.0293488, 0.02383941, 0.02421629, 0.04489495, 0.0456444, 0.04101564, 0.03167791, 0.02764078, 0.02824602, 0.04956972, 0.05060757, 0.04475946, 0.031815, 0.02517258, 0.02884665, 0.04042799, 0.04341568, 0.0335746, 0.02327122, 0.02348445, 0.0256731, 0.04014507, 0.04775549, 0.04663635, 0.03102433, 0.02313418, 0.0255298, 0.05146469, 0.04934115, 0.04742352, 0.03356366, 0.02451975, 0.02732544, 0.0522048, 0.0504743, 0.04604925, 0.03111655, 0.0225905, 0.02663526, 0.05749098, 0.05324682, 0.04473916, 0.0312398, 0.02618696, 0.02649098, 0.05735946, 0.04918092, 0.0450393, 0.03503325, 0.02800958, 0.02396952, 0.05448098, 0.04595966, 0.04361231, 0.03009561, 0.019855, 0.02573521, 0.04792674, 0.04932212, 0.04380982, 0.03156032, 0.02540766, 0.02936312, 0.05035445, 0.04624366, 0.04206565, 0.02909163, 0.02285005, 0.02566842, 0.04315816, 0.05079212, 0.04638922, 0.02989972, 0.02342833, 0.02644682, 0.0464383, 0.04923902, 0.04455568, 0.03433498, 0.02799801, 0.03084414, 0.05459547, 0.05344001, 0.04948023, 0.03716615, 0.02993684, 0.03595257, 0.04689325, 0.04913297, 0.04305075, 0.03303162, 0.02633243, 0.03436146, 0.04186938, 0.05029212, 0.0501114, 0.03586647, 0.0330628, 0.03834907, 0.05450984, 0.05912283, 0.06017976, 0.03574812, 0.03044449, 0.03634629, 0.0575977, 0.06021707, 0.05815813, 0.03141101, 0.02808188, 0.03952285, 0.05247194, 0.0554681, 0.05340547, 0.03109546, 0.03142825, 0.03770693, 0.04558391, 0.05703459, 0.05854613, 0.03551031, 0.03357459, 0.04142808, 0.04854944, 0.05762362, 0.05690445, 0.03679002, 0.03419886, 0.03864716, 0.0508754, 0.06139458, 0.06153349, 0.03684832, 0.03351518, 0.03969808, 0.05518303, 0.06099337, 0.05865658, 0.03371921, 0.02933014, 0.03669151, 0.04604748, 0.05731095, 0.05758049, 0.031236, 0.02897118, 0.03235408, 0.03672115, 0.0551559, 0.0506033, 0.03128327, 0.02717672, 0.03447958, 0.04700285, 0.05917519, 0.05617654, 0.03550824, 0.02984622, 0.04179908, 0.05612369, 0.06605969, 0.06253652, 0.03739862, 0.03508772, 0.04399648, 0.05441526, 0.07090244, 0.0641275, 0.0410459, 0.0414431, 0.04814269, 0.05858317, 0.07658119, 0.06245631, 0.04466321, 0.04163809, 0.045748, 0.05824226, 0.07522642, 0.06631083, 0.0477406, 0.04808649, 0.06552182, 0.07984862, 0.09997816, 0.07853808, 0.05809033, 0.08385339, 0.08389849, 0.09187113, 0.10469476, 0.09299702, 0.04997597, 0.06279375, 0.07011432, 0.08524384, 0.09213729, 0.07465757, 0.05703774, 0.05755625, 0.06471661, 0.07870153, 0.08911908, 0.07497635, 0.05243817, 0.04514042, 0.06452996, 0.07824373, 0.08818121, 0.08341081, 0.05233796, 0.05066618, 0.06684438, 0.07545957, 0.08790862, 0.06632759, 0.0541912, 0.04186144, 0.0602168, 0.07913726, 0.0648376, 0.06266753, 0.04887705, 0.02787313, 0.05315339, 0.06688359, 0.06486173, 0.06536002, 0.04833433, 0.03369097, 0.05739582, 0.07141605, 0.06842236, 0.06297997, 0.05176637, 0.03453907, 0.05441161, 0.07057273, 0.06968619, 0.06031799, 0.04998677, 0.03651443, 0.04961094, 0.06969707, 0.06272095, 0.06141539, 0.05155754, 0.03651483, 0.04729424, 0.0713289, 0.05939662, 0.05551572, 0.05147036, 0.03982328, 0.04638027, 0.07196449, 0.05937984, 0.05091342, 0.04764018, 0.03496232, 0.04498926, 0.06571152, 0.06545903, 0.05688928, 0.04432531, 0.0333733, 0.04895271, 0.07080597, 0.07121246, 0.05915925, 0.04692239, 0.03813388, 0.04712152, 0.06686027, 0.07537793, 0.05949971, 0.05160792, 0.04265316, 0.05662567, 0.07282367, 0.09804881, 0.06938624, 0.05494073, 0.04264023, 0.06115067, 0.09356394, 0.09016128, 0.08901452, 0.06991096, 0.05250865, 0.07360432, 0.10216674, 0.09266289, 0.09569965, 0.07079317, 0.05998752, 0.07821932, 0.11694695, 0.00752582]
```
