## Supplementary data files for "Systematic contextual biases in SegmentNT potentially relevant to other nucleotide transformer models": linc00207_pos318.txt (part 2 of 5)

```
intron=[0.14495619, 0.16217497, 0.2511826, 0.12070439, 0.06770924, 0.1365818, 0.13411896, 0.14337331, 0.23646933, 0.11036286, 0.06219147, 0.12611088, 0.12318864, 0.1260246, 0.2172559, 0.10362696, 0.05448242, 0.13200715, 0.12781857, 0.13175166, 0.22234917, 0.10991143, 0.05760249, 0.13445812, 0.13098301, 0.14268306, 0.23903503, 0.11162308, 0.05658348, 0.1299773, 0.1383951, 0.14294642, 0.23552933, 0.1090117, 0.05539738, 0.12074796, 0.1466195, 0.15206607, 0.24786037, 0.11054293, 0.0530135, 0.12292748, 0.14074074, 0.15289943, 0.25992617, 0.11608493, 0.05417885, 0.13144238, 0.13533708, 0.14238486, 0.2538973, 0.11729304, 0.05509036, 0.13031155, 0.12981856, 0.13551567, 0.2500169, 0.11909393, 0.05696118, 0.12964916, 0.13163559, 0.13171645, 0.25337178, 0.12092226, 0.06050118, 0.14452924, 0.13973628, 0.14091647, 0.24404857, 0.10662876, 0.0575155, 0.12762603, 0.13010713, 0.12996385, 0.24882449, 0.10425067, 0.05718114, 0.13419046, 0.12060825, 0.12372254, 0.23983085, 0.10461213, 0.05115622, 0.12397951, 0.11815781, 0.11365299, 0.2341096, 0.10530079, 0.05241394, 0.13455665, 0.12833175, 0.11656535, 0.23299077, 0.11208684, 0.056497, 0.13351634, 0.12776002, 0.11151874, 0.21950532, 0.10521493, 0.05353065, 0.12369792, 0.12395435, 0.10959593, 0.20408466, 0.10300463, 0.05308498, 0.1243877, 0.12902029, 0.11476108, 0.20147742, 0.10616485, 0.0536809, 0.12982199, 0.12754348, 0.11792157, 0.19777305, 0.10068794, 0.05362942, 0.13259022, 0.13001236, 0.11147731, 0.19673817, 0.0960175, 0.04782242, 0.11926553, 0.1189771, 0.10038297, 0.19213003, 0.09488424, 0.0450528, 0.10951469, 0.11490257, 0.09384253, 0.19095613, 0.09514495, 0.04273947, 0.10294399, 0.11044, 0.10516191, 0.1826035, 0.10018971, 0.04268354, 0.09934473, 0.11063015, 0.10592756, 0.16779502, 0.09589388, 0.04111044, 0.07199422, 0.09355056, 0.10232428, 0.15894863, 0.0916853, 0.03745906, 0.07883805, 0.10198894, 0.11924449, 0.16616638, 0.09180982, 0.0374916, 0.08378331, 0.10412082, 0.1104385, 0.16708471, 0.10018584, 0.0400479, 0.08583152, 0.09845332, 0.10795043, 0.17057067, 0.09980927, 0.04018238, 0.08632917, 0.09573953, 0.10846657, 0.16629295, 0.10485161, 0.03823189, 0.08343096, 0.10101441, 0.11238249, 0.15577568, 0.09686872, 0.0371695, 0.07839114, 0.10199464, 0.11574578, 0.14194041, 0.09363708, 0.03840647, 0.07385296, 0.10022951, 0.09605353, 0.12735471, 0.08814753, 0.03495611, 0.06321098, 0.09983937, 0.0936282, 0.1136291, 0.08181424, 0.0335338, 0.05733021, 0.0898284, 0.08933567, 0.09873834, 0.07821543, 0.03366999, 0.05993332, 0.09488621, 0.084462, 0.10563598, 0.07427031, 0.0344597, 0.06176167, 0.09181999, 0.08226096, 0.10621136, 0.07509565, 0.03517475, 0.05843197, 0.0951777, 0.07740398, 0.10381626, 0.07642878, 0.03434514, 0.05722769, 0.09383261, 0.08057809, 0.1076045, 0.0751242, 0.03395857, 0.05918279, 0.0939713, 0.07951266, 0.11070279, 0.07530279, 0.03506475, 0.06210623, 0.09528865, 0.07688329, 0.1100868, 0.0719947, 0.034239, 0.05997743, 0.09599459, 0.07510801, 0.10843622, 0.07421348, 0.03516502, 0.05910176, 0.09571614, 0.07393749, 0.10237724, 0.07056428, 0.03474141, 0.06148515, 0.09458145, 0.07715981, 0.09797312, 0.07138859, 0.03587372, 0.0636234, 0.09140354, 0.07438895, 0.09461409, 0.07402676, 0.03526288, 0.05755644, 0.09069438, 0.07333938, 0.09950712, 0.07255748, 0.03563308, 0.05530086, 0.08641747, 0.07702865, 0.10456163, 0.0732287, 0.03608356, 0.06068771, 0.09279101, 0.08443608, 0.11034402, 0.07402405, 0.03681511, 0.0584964, 0.08803573, 0.07728937, 0.11073224, 0.0729119, 0.03605254, 0.05701407, 0.08772698, 0.07317368, 0.10462599, 0.07472025, 0.03569845, 0.0571614, 0.08739121, 0.07257649, 0.10399725, 0.07533819, 0.03730065, 0.0607755, 0.09132809, 0.07413034, 0.11365448, 0.07612731, 0.03939155, 0.06569943, 0.08791956, 0.0730859, 0.11092454, 0.07238434, 0.03867417, 0.05924101, 0.08740674, 0.06991396, 0.11256287, 0.07369378, 0.03688977, 0.05912707, 0.08898538, 0.06840091, 0.11105955, 0.07454915, 0.03687679, 0.0646316, 0.0951105, 0.07192528, 0.11029193, 0.07445967, 0.0387108, 0.06715011, 0.09352749, 0.07267951, 0.11085781, 0.07329806, 0.03793735, 0.06198496, 0.08907033, 0.07196389, 0.11167485, 0.07766719, 0.03897343, 0.0610117, 0.0869574, 0.07546805, 0.11355732, 0.08398579, 0.03637622, 0.06465304, 0.0887004, 0.07524323, 0.1172176, 0.08831373, 0.03280237, 0.06519745, 0.08310257, 0.07385342, 0.1127388, 0.08365819, 0.03139528, 0.06212595, 0.08579751, 0.07203412, 0.11300191, 0.08009182, 0.03185142, 0.06117324, 0.08589298, 0.07423091, 0.11015287, 0.08259847, 0.03034128, 0.06268409, 0.08935014, 0.07773472, 0.11097334, 0.07963282, 0.03386227, 0.05921647, 0.08135611, 0.07153504, 0.10999414, 0.07401337, 0.03422529, 0.05552889, 0.07855249, 0.06681509, 0.10357113, 0.07272666, 0.03364069, 0.05717301, 0.08208682, 0.06564102, 0.0975669, 0.07071424, 0.03475645, 0.06028365, 0.08832094, 0.07050987, 0.0999212, 0.07115743, 0.03674972, 0.06332572, 0.08663629, 0.06720021, 0.10149591, 0.07478363, 0.03602226, 0.05641315, 0.09064754, 0.05680728, 0.10242971, 0.072598, 0.03462275, 0.0519208, 0.08716179, 0.05724843, 0.10042782, 0.07020999, 0.03494018, 0.05506208, 0.09231053, 0.06320047, 0.10302938, 0.07292166, 0.03474513, 0.05611744, 0.08813485, 0.0589765, 0.10098477, 0.06885431, 0.03462933, 0.04838795, 0.08447431, 0.04503987, 0.09564949, 0.06627832, 0.03387576, 0.04485249, 0.08314564, 0.043947, 0.09505077, 0.06701338, 0.03450484, 0.0481515, 0.08574538, 0.04264588, 0.09411297, 0.06679618, 0.03579886, 0.04668462, 0.07820817, 0.04078555, 0.08961769, 0.06506266, 0.03308588, 0.0454921, 0.0766074, 0.04010478, 0.08800321, 0.06320763, 0.03184455, 0.04154845, 0.06800663, 0.03940291, 0.08744939, 0.06221654, 0.03258014, 0.04348572, 0.07363615, 0.04126874, 0.08719934, 0.06420493, 0.03465431, 0.0437727, 0.07097319, 0.04141159, 0.08918367, 0.06280576, 0.03266854, 0.04324069, 0.06808941, 0.03993629, 0.08851203, 0.06510288, 0.03313474, 0.04237286, 0.06760216, 0.03996179, 0.0876675, 0.06131474, 0.03231406, 0.04331756, 0.07122949, 0.0398726, 0.08323294, 0.05843306, 0.03320414, 0.0426399, 0.06621486, 0.03809428, 0.08378725, 0.05653559, 0.03128536, 0.04092213, 0.06389858, 0.03831462, 0.08173724, 0.05959569, 0.03164134, 0.04007857, 0.06940562, 0.03895373, 0.08738077, 0.06037994, 0.0340143, 0.04187424, 0.07307458, 0.03968043, 0.09083235, 0.06119388, 0.03386302, 0.04107456, 0.07244311, 0.04095173, 0.08509525, 0.06024144, 0.031852, 0.04095112, 0.06779609, 0.03866302, 0.08177461, 0.06089212, 0.03058418, 0.03942988, 0.06788281, 0.03946643, 0.08280223, 0.0582147, 0.0313578, 0.03859028, 0.07018393, 0.03835756, 0.08137452, 0.05447555, 0.03199303, 0.04034333, 0.0705422, 0.04017403, 0.07871591, 0.05580191, 0.0316421, 0.04020293, 0.06948575, 0.04042122, 0.08008068, 0.05878273, 0.03119137, 0.04163592, 0.07248635, 0.03957024, 0.0858604, 0.06165649, 0.03387754, 0.04311216, 0.07389841, 0.04115973, 0.08774249, 0.06087781, 0.03338588, 0.04022968, 0.06913643, 0.04044751, 0.08781571, 0.06093451, 0.03221157, 0.03925275, 0.06512798, 0.03918393, 0.08467215, 0.05979035, 0.03196572, 0.03927124, 0.06636665, 0.03913323, 0.08452854, 0.06054753, 0.03310288, 0.0403678, 0.06875911, 0.04050336, 0.08638689, 0.06097124, 0.03443011, 0.04040653, 0.06037762, 0.03951521, 0.08087767, 0.0523787, 0.03006112, 0.03659431, 0.05525916, 0.03816635, 0.08069701, 0.05742603, 0.03115921, 0.03902578, 0.06184334, 0.03909425, 0.07654067, 0.0546486, 0.03137788, 0.04000066, 0.06311394, 0.0358664, 0.07476685, 0.0505776, 0.03087237, 0.0392985, 0.0591142, 0.03798997, 0.07311046, 0.05237165, 0.03105198, 0.04066515, 0.0610711, 0.03804934, 0.07286034, 0.05256025, 0.02880628, 0.03879672, 0.05892022, 0.03811924, 0.07105342, 0.05430916, 0.03015451, 0.03996398, 0.063033, 0.03875818, 0.0716065, 0.05107497, 0.02971937, 0.03952715, 0.0583185, 0.03667123, 0.06849448, 0.04775497, 0.02834322, 0.03814151, 0.05326323, 0.0335037, 0.06544002, 0.04819647, 0.02756849, 0.03691682, 0.05082118, 0.03250413, 0.06810279, 0.0492931, 0.02830384, 0.03952686, 0.05330551, 0.03453807, 0.07168773, 0.05054105, 0.02941747, 0.03848555, 0.05394723, 0.0355013, 0.07501245, 0.05058603, 0.02858627, 0.03773525, 0.05413747, 0.03445231, 0.07093599, 0.04973851, 0.02837496, 0.03893858, 0.05745407, 0.03565113, 0.07568211, 0.05076819, 0.029253, 0.04052059, 0.05853828, 0.03453708, 0.06768651, 0.05010103, 0.02904727, 0.04175911, 0.05260571, 0.03304095, 0.0652544, 0.04851201, 0.02912941, 0.03764323, 0.050503, 0.03176852, 0.06378703, 0.04830237, 0.02819022, 0.03393671, 0.05143293, 0.03151058, 0.06575539, 0.05194579, 0.02719587, 0.03653614, 0.05459261, 0.03189351, 0.06442909, 0.05263076, 0.02711049, 0.0385358, 0.05324171, 0.0316455, 0.05982969, 0.04998007, 0.02558576, 0.03577564, 0.04938827, 0.0286695, 0.05670334, 0.04996239, 0.0252864, 0.03245973, 0.04887707, 0.02834942, 0.05829085, 0.04981907, 0.02677039, 0.03337747, 0.05288859, 0.02975053, 0.0612697, 0.05336711, 0.02962771, 0.03671547, 0.05409784, 0.03158116, 0.06269921, 0.05301591, 0.02962198, 0.03595467, 0.05202226, 0.03026902, 0.05877553, 0.05201159, 0.02900843, 0.03448337, 0.05122529, 0.02926976, 0.05719441, 0.04975347, 0.02879751, 0.03441599, 0.05390732, 0.02942137, 0.06058812, 0.0502601, 0.02834156, 0.03423624, 0.05155718, 0.02895277, 0.05778293, 0.04790866, 0.02749472, 0.03245307, 0.0480734, 0.02814687, 0.05490972, 0.04840183, 0.02702438, 0.0311496, 0.04874678, 0.02900581, 0.05739261, 0.04956745, 0.02924943, 0.03351606, 0.0525646, 0.03051243, 0.05966366, 0.05104198, 0.02979488, 0.03459124, 0.05254988, 0.03072383, 0.05948726, 0.04974816, 0.02949177, 0.03400593, 0.04980305, 0.03026588, 0.05764022, 0.04847049, 0.02869754, 0.03343412, 0.05040298, 0.02879229, 0.05904252, 0.04865589, 0.02980896, 0.03381139, 0.05056128, 0.02967094, 0.0603333, 0.04826986, 0.03095867, 0.03424108, 0.0496071, 0.02977935, 0.05946656, 0.04887228, 0.0306698, 0.03524395, 0.04987506, 0.02967666, 0.05860769, 0.05001604, 0.03126771, 0.03452155, 0.05262633, 0.03033282, 0.06132138, 0.05013569, 0.03151511, 0.0362433, 0.05339378, 0.03001286, 0.06198112, 0.04955283, 0.0306718, 0.03428948, 0.0489778, 0.02865451, 0.06012448, 0.04809732, 0.02977651, 0.03344495, 0.04742568, 0.02807433, 0.05895585, 0.04746863, 0.0291826, 0.03257231, 0.0484365, 0.02759122, 0.05933688, 0.04873892, 0.02924222, 0.03395455, 0.05100005, 0.02855822, 0.06170112, 0.04986927, 0.02961632, 0.03464472, 0.0508635, 0.02875417, 0.06165873, 0.04941978, 0.02922479, 0.03457969, 0.04921462, 0.02804184, 0.06049106, 0.04911958, 0.02828231, 0.03420706, 0.05014395, 0.02705079, 0.06028413, 0.04799672, 0.02786, 0.0342196, 0.05158851, 0.02683158, 0.06105657, 0.04995348, 0.02887902, 0.03455025, 0.04915765, 0.02638325, 0.0596448, 0.04824349, 0.02830419, 0.03408393, 0.04887641, 0.02583764, 0.05843531, 0.04826845, 0.02889819, 0.03360499, 0.05040625, 0.0268534, 0.06215245, 0.05006944, 0.02851522, 0.03587903, 0.05568275, 0.02765144, 0.0640662, 0.05105448, 0.02787771, 0.03653476, 0.05562915, 0.02736744, 0.0616221, 0.04696368, 0.02766873, 0.03451604, 0.04775699, 0.02324839, 0.05958476, 0.04768382, 0.02696123, 0.03500152, 0.0477129, 0.02440674, 0.06119204, 0.04813809, 0.02730126, 0.03671207, 0.04804754, 0.02415635, 0.0601404, 0.04700007, 0.02656968, 0.03638904, 0.04755446, 0.02467204, 0.06304105, 0.04675033, 0.02697727, 0.03599859, 0.04722372, 0.02415724, 0.0578334, 0.04561956, 0.02652915, 0.03460931, 0.04755515, 0.02422394, 0.06040587, 0.04907187, 0.02877324, 0.03635115, 0.05171064, 0.02462889, 0.0619117, 0.04892718, 0.02932622, 0.03618587, 0.04901271, 0.02470166, 0.06249172, 0.04776224, 0.02911334, 0.03563559, 0.04772809, 0.02486031, 0.06063892, 0.04690054, 0.02883339, 0.03482037, 0.04972528, 0.02521591, 0.06012845, 0.04732845, 0.0296937, 0.03598944, 0.05177187, 0.02584289, 0.06195827, 0.04867494, 0.03060931, 0.03692413, 0.05129478, 0.02719945, 0.06256018, 0.0477079, 0.03004911, 0.03612465, 0.04994678, 0.02561699, 0.06093315, 0.04752833, 0.02940682, 0.03469918, 0.0495367, 0.02577278, 0.06202158, 0.04742193, 0.02960141, 0.03528979, 0.05099435, 0.02576525, 0.06377592, 0.04866559, 0.0302068, 0.03581744, 0.04928952, 0.0260753, 0.06274755, 0.04677543, 0.0302506, 0.03523406, 0.04830471, 0.02610832, 0.06402116, 0.04845841, 0.03163288, 0.03806808, 0.05239762, 0.02817509, 0.06779411, 0.04932996, 0.03154261, 0.04136675, 0.05465789, 0.02665755, 0.0648432, 0.04853415, 0.03173633, 0.04016852, 0.05359285, 0.0272894, 0.06474588, 0.04844573, 0.0315064, 0.03861548, 0.05438657, 0.02670217, 0.06430618, 0.04825139, 0.03137397, 0.03856983, 0.05597375, 0.02717851, 0.06485305, 0.04857396, 0.03328862, 0.03862501, 0.05692367, 0.02696083, 0.06489854, 0.04744678, 0.03303166, 0.03746869, 0.05431229, 0.02666312, 0.06326177, 0.04637696, 0.03223097, 0.03803792, 0.05353352, 0.02531001, 0.06087493, 0.04496197, 0.03112634, 0.03583398, 0.05330949, 0.02461051, 0.06244547, 0.04430794, 0.03144225, 0.0372725, 0.05565384, 0.02431174, 0.062801, 0.04471648, 0.03119512, 0.03611459, 0.05226867, 0.02450841, 0.06231893, 0.04403931, 0.03025131, 0.03504523, 0.05123832, 0.02353019, 0.05980445, 0.04442786, 0.0299037, 0.03421777, 0.05318745, 0.02476404, 0.06158076, 0.04470084, 0.03052828, 0.03528607, 0.05422141, 0.02460125, 0.06140038, 0.04536288, 0.03116399, 0.03592812, 0.05246664, 0.02447879, 0.06101652, 0.04355102, 0.03048175, 0.03519607, 0.051008, 0.02337704, 0.05907736, 0.04357546, 0.02929461, 0.0345882, 0.05205723, 0.02411963, 0.06103019, 0.04373966, 0.03027772, 0.0370544, 0.05491239, 0.02505117, 0.0620921, 0.04466541, 0.03161196, 0.03790013, 0.05323288, 0.02546219, 0.06076819, 0.04444306, 0.03072181, 0.03686904, 0.05285708, 0.02450162, 0.05803033, 0.04295577, 0.02951943, 0.03498062, 0.05420184, 0.02397099, 0.05924118, 0.0430964, 0.02965024, 0.0361512, 0.05523081, 0.02457389, 0.06035656, 0.04351716, 0.02992703, 0.03594776, 0.05192056, 0.02451153, 0.06153039, 0.04268314, 0.03045795, 0.03515836, 0.04964916, 0.02317674, 0.05969647, 0.04265801, 0.02966359, 0.03448937, 0.05108936, 0.02392956, 0.06080014, 0.04252517, 0.0303937, 0.03559317, 0.05379402, 0.0239165, 0.06377401, 0.04336528, 0.03062456, 0.03463291, 0.0522692, 0.02345663, 0.06182895, 0.04135641, 0.03081091, 0.03521206, 0.05405106, 0.02315481, 0.05536972, 0.0403665, 0.02930124, 0.03532804, 0.05576238, 0.02365396, 0.06314559, 0.04485384, 0.03317432, 0.03852184, 0.05902493, 0.02436216, 0.06372751, 0.04729366, 0.03392749, 0.03801664, 0.05679921, 0.02473849, 0.06258345, 0.04539122, 0.03308209, 0.03737852, 0.05521464, 0.02390641, 0.06044079, 0.04431567, 0.03136269, 0.03629233, 0.05587685, 0.02356639, 0.06161584, 0.04447017, 0.03229235, 0.0376564, 0.05678853, 0.02388191, 0.06163255, 0.04449229, 0.03208044, 0.03723955, 0.05473257, 0.02385251, 0.06066798, 0.04270374, 0.03140799, 0.03666319, 0.05355319, 0.02294637, 0.05912319, 0.042854, 0.03096707, 0.03557565, 0.05431266, 0.02296056, 0.05979424, 0.04352669, 0.03143102, 0.0369546, 0.0560359, 0.02360448, 0.0604663, 0.04402424, 0.03168247, 0.03710302, 0.05338426, 0.02374326, 0.05984612, 0.04285477, 0.03119637, 0.03624725, 0.05175174, 0.02287667, 0.05789184, 0.04243562, 0.0302621, 0.03486175, 0.05259319, 0.02289639, 0.05931433, 0.04257157, 0.0310079, 0.03635272, 0.05502249, 0.02346947, 0.06012502, 0.04287871, 0.03196213, 0.03609415, 0.05380896, 0.02348959, 0.05940703, 0.04193457, 0.03183877, 0.03564964, 0.05236674, 0.02313662, 0.05779973, 0.04254507, 0.03050104, 0.03448388, 0.05287573, 0.02327742, 0.05943989, 0.04363296, 0.03074521, 0.03655835, 0.05485411, 0.02316433, 0.05951441, 0.04314277, 0.02997285, 0.03564402, 0.05231107, 0.02278471, 0.05845951, 0.04193351, 0.02959543, 0.03504591, 0.05138665, 0.02201241, 0.05664789, 0.0414421, 0.02871927, 0.03396595, 0.0527829, 0.02243318, 0.05939053, 0.04282821, 0.03022748, 0.03538254, 0.05462843, 0.02353062, 0.06001701, 0.04350056, 0.03051527, 0.03406709, 0.05227632, 0.0232843, 0.0593087, 0.04230812, 0.03024364, 0.03443243, 0.05237527, 0.02233086, 0.05814765, 0.04068702, 0.02942566, 0.03491595, 0.05421731, 0.02239868, 0.05803711, 0.04091106, 0.03077526, 0.03636637, 0.0557792, 0.02148854, 0.05736626, 0.04430197, 0.03048733, 0.03409936, 0.05204789, 0.02200807, 0.05503504, 0.04196228, 0.02991895, 0.03334778, 0.04816731, 0.0215936, 0.05102685, 0.04047065, 0.02873968, 0.03088659, 0.04724326, 0.0218603, 0.04901667, 0.03988769, 0.02678038, 0.02931373, 0.04434748, 0.01987969, 0.04659862, 0.03806795, 0.02662954, 0.03016387, 0.04453547, 0.02042294, 0.04803114, 0.03899651, 0.02617723, 0.03012702, 0.04452635, 0.01907824, 0.04564795, 0.03742643, 0.02630863, 0.02940151, 0.04545217, 0.01931258, 0.04813131, 0.03826495, 0.02643465, 0.02897812, 0.04434422, 0.01976912, 0.0453941, 0.03578598, 0.02622126, 0.02880017, 0.04376471, 0.02027842, 0.04391705, 0.03547861, 0.02701359, 0.02848042, 0.04228939, 0.01949909, 0.04317564, 0.03645135, 0.02662664, 0.0274212, 0.04303846, 0.01847952, 0.04312034, 0.03622563, 0.02777388, 0.02885505, 0.04333411, 0.01923525, 0.04391773, 0.0370237, 0.02654962, 0.02803838, 0.04270009, 0.01913428, 0.04255414, 0.03568955, 0.02613007, 0.02738676, 0.04134078, 0.01892377, 0.04331062, 0.03557716, 0.0271205, 0.02766827, 0.0424387, 0.01987288, 0.04417768, 0.03629686, 0.02705449, 0.02931123, 0.04494851, 0.02015777, 0.04398291, 0.03636255, 0.02685204, 0.02891139, 0.04339354, 0.01982443, 0.04304929, 0.03697129, 0.02562228, 0.02996619, 0.04287824, 0.01878356, 0.04076599, 0.03429691, 0.02432727, 0.02753833, 0.04319734, 0.01885602, 0.0415903, 0.03550648, 0.02507827, 0.02724404, 0.04531686, 0.0197394, 0.04337066, 0.03664713, 0.02668095, 0.02919903, 0.04663237, 0.02129758, 0.04456693, 0.037754, 0.02871835, 0.0305112, 0.04805582, 0.02142828, 0.0460656, 0.0395066, 0.02907367, 0.03282963, 0.0510538, 0.02183496, 0.04817834, 0.04015066, 0.03006172, 0.03724795, 0.06088617, 0.02287767, 0.05050508, 0.04268399, 0.02870104, 0.03235452, 0.05927935, 0.02231087, 0.04735262, 0.04021788, 0.0287952, 0.03140251, 0.05799631, 0.02092665, 0.04647036, 0.04349171, 0.03055101, 0.03031187, 0.06191611, 0.02129227, 0.04831344, 0.04587935, 0.030538, 0.03151754, 0.06558491, 0.02341861, 0.05123715, 0.04944725, 0.03071827, 0.03298639, 0.06508414, 0.02474313, 0.05167978, 0.04770343, 0.03364073, 0.03416458, 0.06054796, 0.0226031, 0.04719481, 0.04982356, 0.03243419, 0.03164817, 0.05848243, 0.022423, 0.05037843, 0.05057646, 0.03066698, 0.03276566, 0.05395602, 0.02105487, 0.04734194, 0.04802878, 0.02858108, 0.03266438, 0.04840645, 0.02161596, 0.04615328, 0.04571175, 0.02981657, 0.03495024, 0.04641146, 0.02059785, 0.04249731, 0.04437175, 0.02870217, 0.03102339, 0.04425274, 0.0202666, 0.04372354, 0.04332303, 0.0295516, 0.02875706, 0.04041496, 0.01943094, 0.04255645, 0.04542065, 0.03502176, 0.03297508, 0.04503576, 0.02065634, 0.03708606, 0.04818484, 0.0367596, 0.02701475, 0.04225934, 0.01871005, 0.03796183, 0.04332849, 0.03217486, 0.02645819, 0.03921527, 0.01746224, 0.03542011, 0.04391244, 0.03227978, 0.02604625, 0.03695234, 0.01834595, 0.03658601, 0.04549554, 0.0350523, 0.02579938, 0.03669365, 0.019375, 0.0376999, 0.04254581, 0.03093575, 0.02388118, 0.03021774, 0.01865328, 0.03931225, 0.03526638, 0.02637367, 0.02269772, 0.02800567, 0.01744531, 0.03972773, 0.03282895, 0.02588584, 0.02457231, 0.02883392, 0.01865062, 0.04095061, 0.03855871, 0.02739316, 0.02406916, 0.02563614, 0.01817055, 0.03673217, 0.03538976, 0.02691179, 0.02380366, 0.02581654, 0.01824557, 0.03697224, 0.03371879, 0.02724608, 0.02453046, 0.02702165, 0.01895572, 0.03716445, 0.03203043, 0.02745115, 0.02389604, 0.02864809, 0.01961986, 0.03904509, 0.03245262, 0.02746665, 0.02321371, 0.02524978, 0.01800163, 0.0367636, 0.03047928, 0.02765021, 0.02275331, 0.02547318, 0.01709225, 0.03388398, 0.02815186, 0.02661717, 0.02241105, 0.02512826, 0.01716665, 0.03551308, 0.02956452, 0.02780148, 0.02343587, 0.0286148, 0.01765743, 0.03743966, 0.03113655, 0.02908218, 0.02365075, 0.02645004, 0.01756884, 0.03638298, 0.02994859, 0.02845775, 0.02226667, 0.02654782, 0.01609086, 0.0348318, 0.02741119, 0.02662828, 0.02274938, 0.02634922, 0.01567617, 0.03479445, 0.02744826, 0.02694902, 0.02361049, 0.02707136, 0.01590615, 0.03328463, 0.02993628, 0.02715597, 0.0248387, 0.02671374, 0.01543394, 0.03235592, 0.02763378, 0.0269465, 0.02220053, 0.02605465, 0.01525424, 0.03207647, 0.02808921, 0.02636256, 0.02108019, 0.02595062, 0.01447396, 0.03215118, 0.02856149, 0.0269325, 0.02135046, 0.0291378, 0.01502261, 0.03305442, 0.03016018, 0.02757512, 0.02187341, 0.029354, 0.01535385, 0.03451561, 0.03167534, 0.02798347, 0.02177351, 0.02873297, 0.01475825, 0.03467664, 0.03238329, 0.0283513, 0.02130819, 0.02865181, 0.01421551, 0.03273673, 0.03052223, 0.02854766, 0.02184511, 0.02839625, 0.01473825, 0.03325741, 0.03140419, 0.02839497, 0.02090966, 0.026531, 0.01428278, 0.03209478, 0.03107095, 0.02742218, 0.01970169, 0.02512973, 0.01360812, 0.0300624, 0.02952217, 0.02659434, 0.01979844, 0.02520756, 0.01432637, 0.03244693, 0.03009289, 0.02697464, 0.02019081, 0.02627914, 0.01454044, 0.03164092, 0.02998904, 0.02799787, 0.02177418, 0.02602052, 0.01467334, 0.0320162, 0.03030264, 0.02772556, 0.02112073, 0.02424021, 0.01367207, 0.02996509, 0.02857684, 0.02618046, 0.02034338, 0.02451857, 0.01431913, 0.03239433, 0.03015679, 0.02662762, 0.01927009, 0.02371828, 0.01428264, 0.03323265, 0.03301578, 0.02694493, 0.02001031, 0.02400075, 0.01448775, 0.03244108, 0.03228476, 0.02673502, 0.01976591, 0.02276263, 0.01442529, 0.03193007, 0.03030225, 0.02643103, 0.01975973, 0.02146582, 0.01368791, 0.03342708, 0.03020171, 0.02694616, 0.02049788, 0.02245148, 0.01449045, 0.03521268, 0.03100361, 0.02698934, 0.02067396, 0.02090342, 0.01394133, 0.03448382, 0.02787456, 0.02636875, 0.01943049, 0.02067071, 0.01363598, 0.03145294, 0.02778976, 0.0253857, 0.01878037, 0.02181312, 0.01359779, 0.03320285, 0.03028789, 0.02628001, 0.01984988, 0.02326067, 0.01470255, 0.0338833, 0.03180328, 0.02672693, 0.02005062, 0.02295374, 0.01451017, 0.0333629, 0.03042399, 0.0277266, 0.02006456, 0.02159226, 0.01402543, 0.03317735, 0.02866653, 0.02705527, 0.01954241, 0.02086813, 0.01428807, 0.03338828, 0.02848075, 0.02760725, 0.01988257, 0.02264722, 0.01525797, 0.03481524, 0.02960484, 0.0272467, 0.02066305, 0.02277884, 0.01483545, 0.03509614, 0.03021826, 0.02711608, 0.02036146, 0.02292934, 0.01475861, 0.03286855, 0.02965873, 0.02633654, 0.02067011, 0.02274285, 0.01417263, 0.03401367, 0.02907288, 0.02682849, 0.02190625, 0.02565615, 0.01507874, 0.03337897, 0.02895183, 0.02714017, 0.0221008, 0.02478111, 0.01528576, 0.03228321, 0.02846132, 0.02780369, 0.02212324, 0.02452184, 0.01493158, 0.03093258, 0.02855896, 0.02621443, 0.02093967, 0.02299043, 0.01499834, 0.03189456, 0.02860703, 0.02723781, 0.02130819, 0.02439226, 0.01579322, 0.03363642, 0.02994294, 0.02888233, 0.02368996, 0.02427297, 0.01532873, 0.03347199, 0.02925604, 0.02960158, 0.02421082, 0.02463871, 0.01517328, 0.03224214, 0.02923205, 0.0290536, 0.02388565, 0.02558024, 0.01544239, 0.03326258, 0.030319, 0.02896677, 0.02323301, 0.02694985, 0.01599376, 0.03335344, 0.03221267, 0.02893878, 0.02309438, 0.02600651, 0.01598652, 0.03153468, 0.03102005, 0.02837127, 0.02259681, 0.02407004, 0.0151027, 0.0304201, 0.03055235, 0.02838129, 0.02222455, 0.02459309, 0.0155304, 0.03285475, 0.03069995, 0.02944938, 0.0228273, 0.02513354, 0.01559227, 0.03306554, 0.03260339, 0.02962453, 0.02366495, 0.02612963, 0.01667641, 0.03322491, 0.03305867, 0.03002341, 0.02276446, 0.02456681, 0.01653247, 0.03211215, 0.03192202, 0.03005436, 0.02276951, 0.02452223, 0.01677342, 0.03296371, 0.03225008, 0.02939112, 0.02201338, 0.02491311, 0.01718263, 0.0332762, 0.03515512, 0.02955751, 0.02319101, 0.02441392, 0.01676618, 0.03158862, 0.03357294, 0.02872118, 0.02242176, 0.02409406, 0.01644254, 0.03080052, 0.03198835, 0.02705994, 0.02153776, 0.02377982, 0.01640132, 0.03243711, 0.03420306, 0.028558, 0.02187796, 0.02481717, 0.01734241, 0.02920102, 0.02726196, 0.02543951, 0.01920722, 0.01853553, 0.01549396, 0.02979503, 0.02996573, 0.02606052, 0.02162482, 0.01833206, 0.01487926, 0.02930678, 0.02804959, 0.02499645, 0.02049888, 0.01727301, 0.01448413, 0.02994221, 0.02788909, 0.02487449, 0.02049041, 0.01742622, 0.0146873, 0.02845593, 0.02555361, 0.02301264, 0.01910906, 0.01762945, 0.01387082, 0.02874081, 0.02432206, 0.02352136, 0.01837869, 0.01715547, 0.0141159, 0.0276185, 0.02473722, 0.0227788, 0.01732414, 0.01700636, 0.01444937, 0.02815916, 0.02501005, 0.02314818, 0.01732012, 0.01833251, 0.0148887, 0.02984617, 0.02566455, 0.02485125, 0.01796446, 0.01731645, 0.01426324, 0.02941691, 0.02295514, 0.02298946, 0.01641773, 0.01556013, 0.01292895, 0.0276918, 0.02168801, 0.02184762, 0.0154835, 0.0153871, 0.01238545, 0.02828118, 0.02287974, 0.02282685, 0.01686196, 0.01672896, 0.01371547, 0.02967012, 0.02487078, 0.02510902, 0.01884951, 0.0159672, 0.01448842, 0.02910822, 0.02452789, 0.02442931, 0.01818672, 0.01603935, 0.01447134, 0.02781296, 0.02448834, 0.02254308, 0.01786533, 0.01583279, 0.01446692, 0.02786856, 0.0242519, 0.02232853, 0.01818684, 0.01569179, 0.01478823, 0.02787153, 0.02477773, 0.02162159, 0.0180509, 0.015155, 0.01428056, 0.02716148, 0.02498492, 0.02231788, 0.0176404, 0.01533092, 0.01368644, 0.02593577, 0.02304244, 0.02057285, 0.01730809, 0.01528789, 0.01379018, 0.02702966, 0.02348229, 0.02028644, 0.01760037, 0.01662633, 0.01491351, 0.02764129, 0.02433768, 0.02051774, 0.01785882, 0.01649418, 0.01487039, 0.02632884, 0.02466397, 0.02070874, 0.01839676, 0.01591915, 0.014325, 0.02441424, 0.02358449, 0.02058965, 0.018699, 0.01592851, 0.01437113, 0.02616509, 0.0247131, 0.02171898, 0.01923639, 0.01681819, 0.0147216, 0.02480449, 0.02468025, 0.02115666, 0.01975482, 0.01693924, 0.01467537, 0.02485587, 0.02432088, 0.02182972, 0.01899633, 0.01735792, 0.01531859, 0.02392693, 0.0236729, 0.02047272, 0.01890139, 0.01788085, 0.01456499, 0.02453228, 0.02415024, 0.02104553, 0.0194761, 0.01954836, 0.01487661, 0.0251603, 0.02504787, 0.02126068, 0.01970371, 0.01944032, 0.01447107, 0.02539616, 0.02462994, 0.02179905, 0.01971048, 0.01864882, 0.01402928, 0.02479173, 0.02376287, 0.02127863, 0.01898214, 0.01813257, 0.01380128, 0.02540529, 0.02397376, 0.02197052, 0.01955319, 0.02012174, 0.01478892, 0.02556672, 0.02482444, 0.02219308, 0.01970129, 0.02020808, 0.0150779, 0.02573435, 0.02490465, 0.02173001, 0.01948626, 0.01949285, 0.01418002, 0.02517329, 0.02377218, 0.02093142, 0.01863771, 0.01846354, 0.01403948, 0.02554768, 0.02376106, 0.02122386, 0.01853976, 0.01876855, 0.01401269, 0.02566105, 0.02400048, 0.02149173, 0.01907036, 0.01891595, 0.01377226, 0.02533291, 0.02348553, 0.02142752, 0.01828552, 0.01844176, 0.01366102, 0.02484053, 0.02380648, 0.02080503, 0.01850865, 0.01911696, 0.01407607, 0.02529058, 0.02519565, 0.02101652, 0.01976213, 0.02046423, 0.0149733, 0.02619028, 0.0261946, 0.02090084, 0.0196668, 0.01906235, 0.01461259, 0.02574539, 0.02533307, 0.02101955, 0.01931037, 0.01929209, 0.01445428, 0.02493477, 0.02571608, 0.0206549, 0.0188459, 0.0197561, 0.01462765, 0.02583768, 0.02612933, 0.02101998, 0.0192173, 0.02017397, 0.01430592, 0.02591924, 0.02548877, 0.02135366, 0.01939474, 0.0208186, 0.0145357, 0.02634845, 0.02471162, 0.02137431, 0.01912494, 0.01964548, 0.01380616, 0.02624374, 0.02511663, 0.02134966, 0.01936783, 0.01952008, 0.01417177, 0.02634132, 0.02555657, 0.0210644, 0.01969436, 0.02043881, 0.01395061, 0.02563534, 0.02649878, 0.02171289, 0.0203911, 0.01984505, 0.01416922, 0.02563164, 0.02573188, 0.02233291, 0.02036511, 0.02009821, 0.01398349, 0.02485165, 0.02512218, 0.02175143, 0.01929089, 0.01987896, 0.01431174, 0.02600037, 0.02534932, 0.02157009, 0.01955116, 0.0202771, 0.01468925, 0.02626265, 0.02497714, 0.02117416, 0.01960601, 0.01867489, 0.01411224, 0.02609981, 0.02483834, 0.02147738, 0.01911223, 0.01890574, 0.01426865, 0.02507856, 0.02461367, 0.02148663, 0.01787473, 0.0181861, 0.01389678, 0.02546926, 0.024699, 0.02185176, 0.01867967, 0.01906837, 0.01435287, 0.02615856, 0.02631731, 0.0223581, 0.01940175, 0.0189054, 0.01447837, 0.02635621, 0.02676892, 0.02279111, 0.01896836, 0.01878056, 0.014396, 0.02519191, 0.02528645, 0.02126388, 0.01849748, 0.01845436, 0.01448328, 0.02540896, 0.02470771, 0.02110793, 0.01881405, 0.01928817, 0.01476449, 0.02651527, 0.02550565, 0.02156972, 0.01887519, 0.01863616, 0.0140609, 0.02547218, 0.02467691, 0.02156288, 0.01787614, 0.01786288, 0.01364714, 0.02451311, 0.02365415, 0.02112883, 0.01776591, 0.01773785, 0.01366779, 0.02505115, 0.023365, 0.02026709, 0.01750913, 0.01873027, 0.01411654, 0.02554997, 0.0243073, 0.02029403, 0.01794424, 0.01812133, 0.01379973, 0.02470606, 0.02373753, 0.01984778, 0.01701944, 0.01774059, 0.01381137, 0.02363211, 0.02340144, 0.01947011, 0.01697224, 0.01743926, 0.01365246, 0.02391847, 0.02319067, 0.01978181, 0.01731221, 0.01896012, 0.01401917, 0.02406103, 0.02431517, 0.02025485, 0.01760486, 0.01864698, 0.014002, 0.0235343, 0.02326577, 0.02037168, 0.01722179, 0.01773391, 0.01355716, 0.02327875, 0.02271692, 0.01943319, 0.01695785, 0.01760192, 0.01334494, 0.02311845, 0.02277167, 0.0187238, 0.01657425, 0.01828237, 0.01340955, 0.02278486, 0.02283297, 0.01840833, 0.01604368, 0.017407, 0.01277744, 0.0223762, 0.02265134, 0.01895997, 0.01582856, 0.01718385, 0.01256086, 0.02168411, 0.02235072, 0.01845426, 0.01518672, 0.01654279, 0.01310423, 0.02230331, 0.02217955, 0.01900583, 0.01565286, 0.01735738, 0.01368948, 0.02316661, 0.02319894, 0.01933281, 0.01592829, 0.01731976, 0.01375893, 0.02216895, 0.02239608, 0.01875436, 0.01550721, 0.01626423, 0.0130224, 0.02149759, 0.02173498, 0.01814441, 0.01507652, 0.01656379, 0.0130185, 0.02199939, 0.02162611, 0.01854836, 0.01537669, 0.01711966, 0.0133812, 0.02198535, 0.02199931, 0.01877118, 0.01556099, 0.01672419, 0.01327539, 0.02272071, 0.02157317, 0.01913947, 0.0154718, 0.01617438, 0.01289747, 0.02198426, 0.0211548, 0.01821383, 0.01547973, 0.0162313, 0.01311585, 0.02248934, 0.0212978, 0.01830953, 0.01597797, 0.01690861, 0.01330158, 0.02320674, 0.02317688, 0.01950862, 0.01698306, 0.01668268, 0.01304586, 0.02349532, 0.02224612, 0.01941957, 0.01609172, 0.01552414, 0.01234186, 0.02215598, 0.02241467, 0.01826289, 0.01550411, 0.01551002, 0.01242352, 0.02292952, 0.02205076, 0.01917725, 0.01581186, 0.01618475, 0.01296142, 0.02383761, 0.02303869, 0.01932954, 0.01640559, 0.01665905, 0.01313787, 0.0234196, 0.02283883, 0.01917563, 0.01634954, 0.016249, 0.0129156, 0.0228215, 0.02266378, 0.0188354, 0.01605392, 0.01590636, 0.01284484, 0.02264343, 0.02267869, 0.01897723, 0.01661433, 0.01631454, 0.01255938, 0.02275693, 0.02307143, 0.01923392, 0.01665158, 0.01641234, 0.01231516, 0.02342588, 0.02281713, 0.01972155, 0.01669158, 0.01637044, 0.01250144, 0.02249542, 0.02203132, 0.01897701, 0.01612811, 0.01600104, 0.0118749, 0.02320463, 0.02213404, 0.01866046, 0.01631275, 0.01758713, 0.01255876, 0.02429587, 0.02246265, 0.01877671, 0.01664141, 0.01712444, 0.01209006, 0.02393228, 0.02106886, 0.01837198, 0.01652146, 0.01632824, 0.01225277, 0.02304462, 0.0211845, 0.01821237, 0.01616226, 0.01664376, 0.01242405, 0.02361896, 0.02106414, 0.01876222, 0.01599309, 0.01822064, 0.01320198, 0.02479401, 0.0221967, 0.01896655, 0.01593185, 0.01799215, 0.01338196, 0.02431127, 0.02164559, 0.01905507, 0.01625781, 0.01834395, 0.01320192, 0.02354687, 0.02178147, 0.01846356, 0.01588248, 0.01820813, 0.01277656, 0.02436433, 0.02279493, 0.01883577, 0.01664719, 0.0193711, 0.01293706, 0.02408952, 0.02246821, 0.01867622, 0.01625991, 0.0186019, 0.01221653, 0.02424898, 0.02214642, 0.01947892, 0.01690718, 0.01895011, 0.01226487, 0.023431, 0.02223922, 0.01878636, 0.01606297, 0.01827397, 0.01229346, 0.02400056, 0.02320758, 0.01926592, 0.01628307, 0.01906952, 0.01254405, 0.02421547, 0.02348907, 0.01922492, 0.01674942, 0.01853747, 0.01252426, 0.02394102, 0.02207087, 0.01882373, 0.0163057, 0.01806181, 0.01200447, 0.02385744, 0.0215769, 0.01785984, 0.01601205, 0.0178662, 0.01213386, 0.0239856, 0.02148642, 0.01857313, 0.01697005, 0.01884449, 0.0125945, 0.02476911, 0.0213066, 0.01944985, 0.01749437, 0.01827407, 0.01286255, 0.0255, 0.02178252, 0.01944407, 0.01780595, 0.01830791, 0.01226713, 0.02368314, 0.02145062, 0.0188596, 0.01742046, 0.01787156, 0.0122917, 0.02387449, 0.02106447, 0.01804817, 0.0169217, 0.01826188, 0.01220875, 0.02361241, 0.02210886, 0.01875589, 0.01759987, 0.01861976, 0.01240235, 0.02440404, 0.02273752, 0.0198056, 0.01805654, 0.01858158, 0.0124019, 0.02471213, 0.02250963, 0.01921493, 0.01736046, 0.01808742, 0.01229561, 0.02544149, 0.0224381, 0.0192947, 0.01711399, 0.0185213, 0.01264657, 0.02556913, 0.0228809, 0.01895098, 0.01687468, 0.01737246, 0.01219467, 0.02484169, 0.02226227, 0.01917327, 0.01657837, 0.01666356, 0.01148786, 0.02294355, 0.02129705, 0.01852077, 0.01641679, 0.01588521, 0.0116056, 0.02421308, 0.02097589, 0.01940132, 0.01712695, 0.01672884, 0.01208808, 0.02490266, 0.02182478, 0.0191826, 0.01632755, 0.0165131, 0.0116606, 0.02507052, 0.02104564, 0.01946541, 0.01624475, 0.01641902, 0.01170287, 0.02439033, 0.0211009, 0.01885202, 0.01616783, 0.01684619, 0.0128397, 0.02535561, 0.02517463, 0.02054015, 0.0175521, 0.01867972, 0.01489682, 0.02615007, 0.02612053, 0.02193154, 0.01944491, 0.01920636, 0.01551675, 0.02619689, 0.02695422, 0.02378714, 0.01985955, 0.01823419, 0.01604265, 0.02619444, 0.02386034, 0.02258356, 0.01861457, 0.01739407, 0.01838815, 0.02863198, 0.01965681, 0.02149239, 0.01687816, 0.01903552, 0.01850018, 0.02897958, 0.0201008, 0.018415, 0.01552352, 0.01693466, 0.01832836, 0.02925063, 0.01940962, 0.01873087, 0.01459117, 0.01774311, 0.01976064, 0.02864762, 0.02143551, 0.01710728, 0.01508178, 0.01818715, 0.01650008, 0.02520447, 0.01742362, 0.01569987, 0.01586943, 0.02191683, 0.01890885, 0.02807651, 0.01739644, 0.01713381, 0.01657172, 0.01907067, 0.01590418, 0.02543451, 0.01600486, 0.01763187, 0.01636054, 0.01986809, 0.01606214, 0.02445661, 0.01500045, 0.01786419, 0.01778731, 0.01923164, 0.01685718, 0.02542316, 0.01603601, 0.01979546, 0.01933965, 0.02064372, 0.02032858, 0.02559373, 0.0187486, 0.02189699, 0.02000007, 0.02023377, 0.02014587, 0.02452986, 0.01886117, 0.02260458, 0.02092477, 0.02027121, 0.01968379, 0.02488804, 0.01872652, 0.02225303, 0.01988366, 0.01929101, 0.01994292, 0.02543194, 0.01871241, 0.02426382, 0.02163284, 0.02208945, 0.02050014, 0.02655187, 0.02081846, 0.0250998, 0.02287337, 0.021585, 0.0198991, 0.02817211, 0.02283568, 0.02630645, 0.02090821, 0.02151373, 0.0199238, 0.02794069, 0.02105152, 0.02451295, 0.02122423, 0.02083115, 0.01777273, 0.02602332, 0.01971287, 0.02167722, 0.01989124, 0.02112495, 0.02026192, 0.02892241, 0.02221012, 0.02300045, 0.02055148, 0.0208817, 0.02011365, 0.02949168, 0.02139161, 0.02389763, 0.02105979, 0.02148082, 0.0196054, 0.02720164, 0.01908136, 0.02153027, 0.02000655, 0.02026265, 0.0204157, 0.02910339, 0.01921173, 0.02138684, 0.02133547, 0.02321798, 0.02189676, 0.03004923, 0.02285367, 0.02291755, 0.02360276, 0.02447754, 0.02273544, 0.03036584, 0.02246866, 0.02176882, 0.02361865, 0.02295545, 0.02068403, 0.02741706, 0.01995196, 0.02016548, 0.02288356, 0.02138558, 0.01897511, 0.02868135, 0.02163671, 0.02111384, 0.02303675, 0.02302314, 0.02004449, 0.0275075, 0.021673, 0.02075671, 0.02333468, 0.02220426, 0.01912977, 0.02673009, 0.02137526, 0.02151884, 0.02271975, 0.0216609, 0.01812758, 0.0256309, 0.01963653, 0.01959435, 0.0213871, 0.02064231, 0.0172224, 0.02658848, 0.02007183, 0.0205922, 0.02240635, 0.02126439, 0.01571517, 0.02802533, 0.02155447, 0.02081019, 0.02374187, 0.02022837, 0.0161118, 0.02886146, 0.02167827, 0.02050227, 0.02280915, 0.02132285, 0.01725215, 0.02778628, 0.02146494, 0.01989657, 0.02314696, 0.02211343, 0.01915649, 0.02942629, 0.02225603, 0.0198814, 0.02401633, 0.02373911, 0.01926478, 0.03106339, 0.02352121, 0.02199649, 0.02592249, 0.02414106, 0.01943149, 0.0326029, 0.02346592, 0.02202459, 0.02463109, 0.02378394, 0.01964803, 0.02995679, 0.02304939, 0.02149999, 0.02439056, 0.02270948, 0.01920711, 0.02979983, 0.02254635, 0.02201407, 0.02624656, 0.02504237, 0.02101433, 0.03041895, 0.02404407, 0.02324186, 0.02690818, 0.02477817, 0.02029708, 0.03104956, 0.0234472, 0.02389515, 0.0268553, 0.02435309, 0.02122294, 0.03050694, 0.02354568, 0.02308931, 0.02644999, 0.02363861, 0.02025646, 0.03087918, 0.02420815, 0.0227851, 0.02860575, 0.02614451, 0.01984048, 0.03060346, 0.02518807, 0.02399873, 0.02977698, 0.02401693, 0.019524, 0.0299135, 0.02384597, 0.02434699, 0.02942389, 0.02392071, 0.01886567, 0.02903185, 0.02354199, 0.02430045, 0.03014776, 0.02426245, 0.01919095, 0.02942893, 0.02368698, 0.02513113, 0.03175355, 0.02693951, 0.01986323, 0.03026847, 0.02419042, 0.02568449, 0.03153938, 0.02574124, 0.02009381, 0.02971028, 0.02383353, 0.02619933, 0.03094936, 0.02475229, 0.01868049, 0.02904612, 0.02488916, 0.02553293, 0.0296017, 0.02396929, 0.01880117, 0.02976341, 0.02436983, 0.02569728, 0.03033138, 0.02604241, 0.01942524, 0.03002969, 0.02473796, 0.0272741, 0.03060216, 0.0249661, 0.01873207, 0.02919046, 0.0235168, 0.02714725, 0.02992886, 0.02443958, 0.01975318, 0.02952136, 0.02315711, 0.0264085, 0.02971008, 0.02380507, 0.02007134, 0.03107673, 0.02416387, 0.02647092, 0.02966794, 0.02489919, 0.02036794, 0.03068151, 0.02472606, 0.02695926, 0.02956359, 0.02430289, 0.01939248, 0.03011242, 0.02426259, 0.02736495, 0.02942114, 0.02441989, 0.01892352, 0.02941863, 0.02331833, 0.02729318, 0.02977909, 0.02368694, 0.01963754, 0.02938288, 0.02466679, 0.03052851, 0.03400737, 0.02719157, 0.02311957, 0.0303224, 0.02557476, 0.03559544, 0.03687648, 0.02734896, 0.02241746, 0.03065495, 0.02456667, 0.03465343, 0.03676357, 0.0253702, 0.02018505, 0.03191827, 0.02273382, 0.02855079, 0.0303649, 0.02253709, 0.02137536, 0.03058817, 0.02322334, 0.03330779, 0.0322696, 0.02442859, 0.02255346, 0.03235311, 0.02539741, 0.03272672, 0.03471411, 0.02327746, 0.02096197, 0.03641441, 0.02861001, 0.03702669, 0.03964587, 0.02432581, 0.02153248, 0.0337123, 0.02695778, 0.03960042, 0.03894843, 0.02366344, 0.02118044, 0.0324864, 0.02749805, 0.03825156, 0.04236136, 0.02585668, 0.02402225, 0.03293638, 0.0297371, 0.04140185, 0.04384061, 0.02560483, 0.02380568, 0.03259975, 0.02926793, 0.04260214, 0.04270925, 0.02585605, 0.02329527, 0.03132772, 0.02769333, 0.0400283, 0.04254387, 0.02552353, 0.02437866, 0.0324593, 0.02939194, 0.04299256, 0.04332037, 0.02729685, 0.02541435, 0.03333584, 0.03214984, 0.0410445, 0.04461535, 0.02677717, 0.02458802, 0.03273897, 0.03004197, 0.040702, 0.04238587, 0.02647088, 0.02449161, 0.03295699, 0.03042503, 0.03785601, 0.04306036, 0.02676756, 0.02545937, 0.03550171, 0.03174893, 0.03922528, 0.04852792, 0.02835768, 0.02624864, 0.03602139, 0.03388721, 0.04009853, 0.05166101, 0.02815994, 0.02608669, 0.03499622, 0.0275577, 0.03112983, 0.05000138, 0.02873877, 0.02627897, 0.03445647, 0.02955293, 0.03778273, 0.04870873, 0.02680947, 0.02481263, 0.03385889, 0.0287259, 0.03507258, 0.04834124, 0.02875945, 0.02584334, 0.03480091, 0.03182111, 0.03743081, 0.04964048, 0.02873065, 0.02636798, 0.03389835, 0.03113832, 0.03825611, 0.05239901, 0.02904475, 0.02715566, 0.03405484, 0.03328944, 0.03912021, 0.05471123, 0.02858703, 0.02614405, 0.03338679, 0.03204734, 0.04119566, 0.05101314, 0.02793407, 0.02646369, 0.03196746, 0.03132835, 0.03755803, 0.05285031, 0.02833786, 0.02604624, 0.03103227, 0.02916921, 0.03559378, 0.05073135, 0.0279575, 0.02643574, 0.03248276, 0.02944088, 0.03543556, 0.0490316, 0.02796271, 0.02742484, 0.03325885, 0.03008323, 0.03565646, 0.0513835, 0.02901611, 0.02863392, 0.03430507, 0.0319235, 0.03616941, 0.05178837, 0.02840801, 0.02804535, 0.03412871, 0.03096882, 0.03722612, 0.04996846, 0.02776842, 0.02729368, 0.03215899, 0.03021061, 0.03695291, 0.04949836, 0.0274625, 0.02809119, 0.03280033, 0.03055624, 0.0386443, 0.05029947, 0.02787068, 0.02938139, 0.03389115, 0.03172157, 0.03875465, 0.05206608, 0.02686376, 0.02974227, 0.03407635, 0.03284258, 0.04122292, 0.05482865, 0.0274136, 0.03137955, 0.03455714, 0.03202972, 0.03946501, 0.05610514, 0.02909655, 0.03232762, 0.03491096, 0.03214803, 0.04166832, 0.05623569, 0.03029272, 0.03303326, 0.03526342, 0.03273667, 0.04086674, 0.05480876, 0.02870466, 0.03220936, 0.0329794, 0.03012905, 0.03958851, 0.05246437, 0.02827281, 0.03126549, 0.03315651, 0.0304379, 0.03985372, 0.05320361, 0.02879799, 0.03149441, 0.03353958, 0.03076722, 0.04016376, 0.0547436, 0.03012971, 0.0321396, 0.03323532, 0.03199873, 0.04011267, 0.05353304, 0.02903082, 0.03139991, 0.03370679, 0.03123125, 0.04146807, 0.05416036, 0.02938357, 0.03190919, 0.03333153, 0.03117934, 0.0418341, 0.0543234, 0.02903882, 0.03241377, 0.03432908, 0.03071961, 0.04202294, 0.05729586, 0.03014063, 0.03372996, 0.03526492, 0.03243366, 0.04174837, 0.05499364, 0.02667204, 0.0313714, 0.03384772, 0.03027979, 0.0398064, 0.05537043, 0.02664044, 0.03111145, 0.03320539, 0.03033473, 0.03942962, 0.05365279, 0.02739445, 0.03316081, 0.03348564, 0.02986415, 0.04003821, 0.05232881, 0.02817551, 0.03268529, 0.0345137, 0.03151847, 0.04095374, 0.05221556, 0.02858078, 0.03373066, 0.03486768, 0.03135686, 0.04273045, 0.05315795, 0.02962158, 0.03319243, 0.03349168, 0.03054841, 0.04039422, 0.05209361, 0.03009775, 0.03494154, 0.03435447, 0.03080346, 0.04121856, 0.05289691, 0.03204514, 0.03441326, 0.03440913, 0.03177732, 0.04069284, 0.05241786, 0.03081937, 0.03239373, 0.03463968, 0.03134838, 0.04244373, 0.05521045, 0.03226786, 0.03434082, 0.03500399, 0.03211072, 0.04241597, 0.05732774, 0.03284765, 0.0351993, 0.0346827, 0.0309581, 0.04342073, 0.05962776, 0.03609912, 0.03658289, 0.03452964, 0.02975093, 0.04252013, 0.05645368, 0.03491878, 0.03572433, 0.03477257, 0.03052214, 0.04308769, 0.05517628, 0.03332017, 0.03519708, 0.03318709, 0.02898722, 0.04203871, 0.05432512, 0.03202806, 0.03492278, 0.03337852, 0.02865739, 0.0419233, 0.05340741, 0.03236125, 0.03462518, 0.03342604, 0.03014289, 0.04214333, 0.05275156, 0.03099122, 0.03400527, 0.03259115, 0.0277613, 0.04321087, 0.05069864, 0.03027177, 0.03077404, 0.03200872, 0.02679512, 0.04566938, 0.04957221, 0.02633216, 0.02607777, 0.02477979, 0.01858182, 0.02568017, 0.03795132, 0.02188438, 0.02817033, 0.02440546, 0.02173923, 0.03047167, 0.03283027, 0.02392664, 0.03048209, 0.02422456, 0.02614884, 0.0324942, 0.04289414, 0.0240051, 0.02940637, 0.02216576, 0.02846814, 0.04142056, 0.06008568, 0.02541477, 0.03387252, 0.02384587, 0.03219505, 0.04902577, 0.06867375, 0.03050831, 0.03731826, 0.02435531, 0.03337769, 0.04700629, 0.07195064, 0.03227876, 0.03681567, 0.02345674, 0.03171246, 0.04535196, 0.06839512, 0.03246313, 0.0371381, 0.02180201, 0.03343367, 0.04805341, 0.06912934, 0.03192383, 0.03848487, 0.02078475, 0.03393377, 0.04615446, 0.06325907, 0.03143131, 0.03927403, 0.02032733, 0.03016976, 0.04262254, 0.05525536, 0.02981367, 0.0377003, 0.01853491, 0.02835155, 0.05021515, 0.06174897, 0.03391507, 0.03823407, 0.01807143, 0.02989497, 0.05765176, 0.06517333, 0.03210574, 0.0374904, 0.01650299, 0.02924933, 0.05547317, 0.07595173, 0.0316525, 0.03708937, 0.01662664, 0.02999329, 0.04780607, 0.07223137, 0.02870755, 0.03551633, 0.01603751, 0.02887001, 0.04905944, 0.07508045, 0.03026275, 0.03608835, 0.01518675, 0.02786459, 0.04767393, 0.07119775, 0.02999315, 0.03819377, 0.01533012, 0.02946242, 0.05557563, 0.08680715, 0.03263894, 0.03879705, 0.01501237, 0.02975801, 0.05600101, 0.07648592, 0.03213612, 0.03929451, 0.01485205, 0.02896491, 0.05880002, 0.07149307, 0.03108867, 0.03760574, 0.01505223, 0.02886577, 0.05466511, 0.07060812, 0.02943174, 0.03713646, 0.01520875, 0.02916445, 0.05556712, 0.07557623, 0.02951697, 0.0391208, 0.01549782, 0.03165604, 0.05777318, 0.07145197, 0.02831594, 0.03775604, 0.0158115, 0.0309181, 0.05843981, 0.07412973, 0.02803621, 0.03706325, 0.01539796, 0.03114961, 0.06034018, 0.07882384, 0.0294204, 0.03769315, 0.01573354, 0.03280244, 0.06249095, 0.08068449, 0.03111469, 0.03912209, 0.01638819, 0.03409785, 0.06247681, 0.07995354, 0.03003037, 0.03851687, 0.01675522, 0.03367273, 0.06213554, 0.08190586, 0.03100162, 0.03617135, 0.01649034, 0.03189815, 0.05886879, 0.07755402, 0.02935411, 0.03665715, 0.01653206, 0.03212539, 0.06270547, 0.08270632, 0.02811238, 0.0371099, 0.01686796, 0.03474544, 0.06428239, 0.08066045, 0.02707823, 0.0354694, 0.01630867, 0.03181539, 0.06439274, 0.0772555, 0.02934203, 0.03800565, 0.01579554, 0.03139305, 0.05849351, 0.07608651, 0.03136767, 0.04058614, 0.01623497, 0.03203671, 0.0565177, 0.07526694, 0.02986026, 0.03870841, 0.01628949, 0.03343703, 0.05268208, 0.070132, 0.02797944, 0.03618764, 0.01670016, 0.03096227, 0.05188041, 0.07285941, 0.02961379, 0.0366203, 0.01652666, 0.03184042, 0.05235536, 0.07186387, 0.02930811, 0.03676099, 0.01661533, 0.03332852, 0.05469155, 0.07313208, 0.03146619, 0.03898319, 0.01735509, 0.03450428, 0.05367491, 0.06987759, 0.03095727, 0.03722634, 0.01702354, 0.03300432, 0.05117569, 0.06666496, 0.03120079, 0.03699658, 0.0163918, 0.03250138, 0.04908647, 0.06585108, 0.02906496, 0.03778964, 0.01677405, 0.03427058, 0.05204804, 0.07295495, 0.03082421, 0.03830646, 0.0171471, 0.03433759, 0.05065398, 0.07189813, 0.03023317, 0.03721319, 0.01652804, 0.03194031, 0.05277699, 0.07488806, 0.0300037, 0.037982, 0.01595119, 0.03175997, 0.05008036, 0.07109607, 0.02954446, 0.03856406, 0.01677094, 0.0324557, 0.05136349, 0.0710455, 0.03123931, 0.03792194, 0.01711227, 0.03336062, 0.04869052, 0.06528563, 0.02940319, 0.03545599, 0.01681274, 0.03203327, 0.04717496, 0.06115617, 0.02997936, 0.03581407, 0.01622046, 0.03139571, 0.04491313, 0.06115248, 0.02970613, 0.03631054, 0.01656675, 0.03196642, 0.04861321, 0.06821097, 0.03197648, 0.03708465, 0.01703657, 0.03209776, 0.05020854, 0.06824063, 0.03178361, 0.03583311, 0.01683754, 0.02942478, 0.05000966, 0.0667446, 0.03024191, 0.03423856, 0.01639291, 0.02770393, 0.04656866, 0.06057008, 0.02924715, 0.03424857, 0.01659414, 0.02687504, 0.0457306, 0.06019714, 0.02977995, 0.03420788, 0.01659115, 0.02754099, 0.04575006, 0.05871651, 0.02840066, 0.03337808, 0.01639264, 0.02678448, 0.04704907, 0.06034676, 0.02845944, 0.03277604, 0.01559604, 0.02598053, 0.04718392, 0.0586632, 0.02802137, 0.03356206, 0.0157069, 0.02677633, 0.04829056, 0.05904438, 0.02955607, 0.03343526, 0.0158973, 0.02691105, 0.0484775, 0.05823207, 0.02830997, 0.03258442, 0.01598012, 0.02608997, 0.05026506, 0.05834484, 0.02873882, 0.03221834, 0.01557815, 0.02608116, 0.0470706, 0.05794942, 0.02778098, 0.03285456, 0.01558632, 0.02610869, 0.04786678, 0.05447683, 0.0293181, 0.03271046, 0.01590889, 0.02574961, 0.04765683, 0.05201332, 0.02784763, 0.03105365, 0.01588826, 0.02463074, 0.04672133, 0.04881248, 0.02576252, 0.03065245, 0.01534044, 0.02334565, 0.04196944, 0.04737246, 0.0250272, 0.0305536, 0.01556317, 0.02250503, 0.03995256, 0.04190157, 0.0255153, 0.03030207, 0.01582659, 0.02290976, 0.04023015, 0.04201792, 0.02433356, 0.02998885, 0.01597575, 0.02301419, 0.0413322, 0.04217914, 0.02408243, 0.02875349, 0.01557277, 0.0221129, 0.03686999, 0.03863145, 0.02250509, 0.02842738, 0.01530338, 0.02099175, 0.03548703, 0.04301389, 0.02504117, 0.03078918, 0.01552888, 0.02091639, 0.0340106, 0.04067529, 0.02365467, 0.02768333, 0.01525222, 0.01902116, 0.03438376, 0.03867302, 0.02349286, 0.02698687, 0.01502335, 0.01923775, 0.03286159, 0.03927761, 0.02047888, 0.02691597, 0.01523731, 0.02047515, 0.03224469, 0.03959991, 0.02216011, 0.02695582, 0.01576121, 0.02070422, 0.02982741, 0.03904109, 0.02091496, 0.02555219, 0.01505743, 0.01875599, 0.02510929, 0.03307379, 0.0193172, 0.02679045, 0.01485051, 0.01848582, 0.02610205, 0.03816437, 0.01946941, 0.02709698, 0.01450606, 0.01834398, 0.02802936, 0.03201683, 0.01873675, 0.02681496, 0.01512225, 0.0186197, 0.02459522, 0.03337062, 0.01728399, 0.02511279, 0.01465164, 0.01772808, 0.02602811, 0.03080468, 0.01734679, 0.02539967, 0.01354023, 0.01841855, 0.02624159, 0.0316002, 0.01680384, 0.02491142, 0.01356096, 0.01936634, 0.02564405, 0.03599349, 0.01771334, 0.02497178, 0.01382028, 0.01868234, 0.02155486, 0.03243423, 0.01631053, 0.02369032, 0.01361358, 0.01862527, 0.0214189, 0.02978075, 0.01659403, 0.02333266, 0.0133649, 0.01844898, 0.02250556, 0.02969458, 0.01728627, 0.02523559, 0.0140744, 0.02013437, 0.02488165, 0.03247587, 0.01876185, 0.02632917, 0.01457837, 0.01940366, 0.02179196, 0.0267583, 0.01801847, 0.02565806, 0.01430553, 0.02139059, 0.03301478, 0.04002026, 0.02022285, 0.02973167, 0.01507218, 0.02031415, 0.03167894, 0.04218249, 0.02098892, 0.02990179, 0.01523743, 0.02026177, 0.03350928, 0.04464734, 0.02269903, 0.03081399, 0.01556743, 0.02104728, 0.03347928, 0.04272604, 0.02115483, 0.03042061, 0.01540996, 0.02107771, 0.03337245, 0.04159521, 0.02087988, 0.03027304, 0.0148895, 0.02025354, 0.03097784, 0.03954126, 0.01967054, 0.0291386, 0.01493893, 0.02010954, 0.02997698, 0.03950622, 0.02054639, 0.02876498, 0.01535773, 0.0209505, 0.02948525, 0.03859794, 0.01958457, 0.02737297, 0.0155237, 0.02047375, 0.02656476, 0.03790563, 0.01797603, 0.025719, 0.01495093, 0.02041833, 0.02648054, 0.03623143, 0.01867725, 0.02690426, 0.01547694, 0.02093179, 0.02667852, 0.03900946, 0.02068517, 0.02925753, 0.01597399, 0.02143799, 0.03240226, 0.03762166, 0.02302224, 0.02863635, 0.01498413, 0.01897584, 0.02781033, 0.03181465, 0.02058358, 0.02843647, 0.01454462, 0.01835428, 0.02994339, 0.03240914, 0.01910198, 0.02671412, 0.01516231, 0.01929115, 0.03082032, 0.04366292, 0.02285703, 0.02034784, 0.01510267, 0.02133931, 0.03164804, 0.04012704, 0.02108859, 0.01927938, 0.01502111, 0.02102646, 0.03015675, 0.03958165, 0.02064226, 0.02081852, 0.01463464, 0.0199408, 0.02827444, 0.03826422, 0.0201118, 0.02021187, 0.01509925, 0.02281492, 0.03164805, 0.03858558, 0.02293569, 0.02408383, 0.01546773, 0.02362034, 0.0326414, 0.03871805, 0.02096141, 0.02257821, 0.01528446, 0.02346223, 0.03328391, 0.0342627, 0.01931038, 0.01998482, 0.01469522, 0.0215254, 0.03322588, 0.03074827, 0.01921928, 0.02185123, 0.01454521, 0.02030149, 0.03469047, 0.03424143, 0.02010369, 0.02661327, 0.01558605, 0.02406585, 0.03446328, 0.04087705, 0.02081094, 0.02655672, 0.01500793, 0.02507762, 0.04048486, 0.03853723, 0.01903587, 0.0247806, 0.01410368, 0.0219554, 0.0343947, 0.03823969, 0.01892448, 0.02687332, 0.01392409, 0.02370836, 0.03703892, 0.04245238, 0.0203459, 0.02472298, 0.01457107, 0.02350491, 0.03345534, 0.03950772, 0.0200159, 0.02318307, 0.01508218, 0.02362337, 0.0375337, 0.04530973, 0.02146079, 0.02331022, 0.01475533, 0.0233689, 0.04094958, 0.04805386, 0.02286652, 0.02254286, 0.01513913, 0.02379815, 0.03936466, 0.04781023, 0.02306642, 0.02215985, 0.01524195, 0.02399261, 0.03729217, 0.04997704, 0.02234971, 0.02213379, 0.01526701, 0.02341625, 0.03598807, 0.05217522, 0.0246254, 0.02524064, 0.01510238, 0.02410865, 0.0333968, 0.05471138, 0.02522663, 0.02696056, 0.016419, 0.02435121, 0.03630102, 0.0530386, 0.02695731, 0.02959481, 0.01679916, 0.02704293, 0.03600038, 0.05625021, 0.02287594, 0.02576188, 0.01533741, 0.02260314, 0.03043688, 0.04114474, 0.01960252, 0.02802272, 0.01505711, 0.02262014, 0.03078206, 0.04210604, 0.02009305, 0.02878891, 0.01504238, 0.02355294, 0.03397655, 0.0442615, 0.02092765, 0.02851988, 0.01533571, 0.02428009, 0.03199903, 0.04289408, 0.01944544, 0.02839272, 0.01546301, 0.02419416, 0.03427772, 0.04302493, 0.02000904, 0.02889702, 0.01507212, 0.02341157, 0.03243671, 0.04451178, 0.01884168, 0.02870173, 0.01522511, 0.02389646, 0.03238109, 0.04612782, 0.01901956, 0.02818896, 0.01543359, 0.02381583, 0.03248506, 0.04509071, 0.01885457, 0.02723152, 0.01529579, 0.02263156, 0.03259723, 0.04348883, 0.01825294, 0.02742673, 0.01448847, 0.02142791, 0.03152098, 0.04264816, 0.01830149, 0.02800426, 0.01473398, 0.02161958, 0.03257735, 0.0452479, 0.02019063, 0.02921002, 0.01519034, 0.0229274, 0.03284232, 0.04376537, 0.01933106, 0.02772424, 0.01500754, 0.02151472, 0.03254081, 0.04501147, 0.01917756, 0.02773707, 0.01455787, 0.02186727, 0.03133094, 0.04397918, 0.01869114, 0.02794764, 0.01464403, 0.02189771, 0.03198146, 0.04553131, 0.01957664, 0.02821394, 0.01492889, 0.02222238, 0.03269237, 0.04535378, 0.01897545, 0.02760048, 0.0149743, 0.02211354, 0.0326006, 0.04314156, 0.01836382, 0.02645623, 0.01453277, 0.02175002, 0.03097086, 0.0418494, 0.01799052, 0.02721298, 0.01457844, 0.02081718, 0.03128894, 0.04583192, 0.01895003, 0.02803273, 0.01475538, 0.02182444, 0.03211344, 0.04519282, 0.01841377, 0.02711362, 0.01504243, 0.02279665, 0.03556415, 0.04702112, 0.01970179, 0.02807306, 0.01512475, 0.02206161, 0.0337972, 0.04617949, 0.01952772, 0.02857141, 0.01525732, 0.02204602, 0.03489042, 0.04978187, 0.02071032, 0.02976824, 0.01556206, 0.02356786, 0.03663011, 0.04850156, 0.01985295, 0.02815945, 0.01560649, 0.02307936, 0.03546126, 0.04875774, 0.01985337, 0.02734083, 0.01490111, 0.02087133, 0.0327394, 0.04699612, 0.01937339, 0.02799211, 0.01502992, 0.02145574, 0.03424254, 0.04971178, 0.01964233, 0.02842, 0.01548089, 0.02276645, 0.03479512, 0.04946109, 0.01973985, 0.02753675, 0.01526632, 0.0213023, 0.03499357, 0.04860561, 0.01859351, 0.02804453, 0.01515288, 0.02234322, 0.03407202, 0.04654485, 0.01900109, 0.0282907, 0.0151906, 0.0238054, 0.03564908, 0.04842424, 0.01952032, 0.0275363, 0.01521826, 0.02328954, 0.03521878, 0.04565242, 0.01847268, 0.02691178, 0.01480654, 0.0205626, 0.03281193, 0.04335467, 0.01786404, 0.02714124, 0.01450805, 0.0198292, 0.03174339, 0.04280388, 0.01702003, 0.02680417, 0.01437942, 0.01928633, 0.03059959, 0.04123675, 0.01795217, 0.02729731, 0.01491405, 0.02044108, 0.03070281, 0.04498602, 0.01756733, 0.02664182, 0.01427588, 0.01947407, 0.02957671, 0.04176152, 0.01705219, 0.02488407, 0.01346153, 0.01880608, 0.02879245, 0.04414292, 0.01700121, 0.02704717, 0.01387251, 0.01944271, 0.02912996, 0.04301207, 0.01775433, 0.02753213, 0.0146954, 0.02024912, 0.03114912, 0.04345571, 0.01800675, 0.02694763, 0.01453777, 0.01963023, 0.03068928, 0.04258873, 0.01784476, 0.02609773, 0.01414952, 0.02022774, 0.0305864, 0.04361013, 0.0173383, 0.02706762, 0.01450986, 0.02051329, 0.03145267, 0.04737575, 0.01885576, 0.02837231, 0.0152365, 0.0214792, 0.0324227, 0.04749024, 0.01921135, 0.02867965, 0.01555649, 0.02119222, 0.03329217, 0.05072763, 0.01938194, 0.02907351, 0.01531827, 0.02186757, 0.03471522, 0.05238107, 0.01981921, 0.02954692, 0.01570165, 0.02227552, 0.03640718, 0.0576985, 0.0211657, 0.03057746, 0.01551191, 0.02255809, 0.03843632, 0.05765861, 0.02045229, 0.03003053, 0.0159457, 0.02306666, 0.03846621, 0.05722508, 0.02002048, 0.0290031, 0.01526916, 0.02193479, 0.03590833, 0.05546043, 0.01998278, 0.02964426, 0.01553663, 0.02360394, 0.03985005, 0.061229, 0.02250531, 0.03293976, 0.01622036, 0.02479079, 0.04233345, 0.06740513, 0.02270354, 0.03224521, 0.01640907, 0.02441072, 0.04325123, 0.06545842, 0.02239513, 0.03162988, 0.0158595, 0.02447865, 0.04236678, 0.06468724, 0.022307, 0.03361013, 0.01596554, 0.02453999, 0.04533133, 0.06856728, 0.02329487, 0.03393808, 0.01615326, 0.02568471, 0.04540943, 0.06550779, 0.0229039, 0.03407872, 0.01657975, 0.02459494, 0.04638055, 0.06540336, 0.02330359, 0.03537039, 0.0164562, 0.02397344, 0.0448275, 0.06768931, 0.02425193, 0.03530023, 0.01643883, 0.02413348, 0.04762171, 0.07360493, 0.02538242, 0.03633136, 0.01683936, 0.02597107, 0.04841467, 0.07537652, 0.02504683, 0.03603246, 0.01720944, 0.02566438, 0.04890813, 0.07923359, 0.02540185, 0.03535, 0.01697698, 0.02726596, 0.04723999, 0.07919712, 0.02386058, 0.03482205, 0.01712511, 0.02668448, 0.0437735, 0.07486023, 0.02635269, 0.03734811, 0.01791987, 0.02904298, 0.0467415, 0.08219142, 0.02604678, 0.03733866, 0.01794714, 0.02794283, 0.04723268, 0.08355571, 0.02677708, 0.03642106, 0.01775412, 0.02752097, 0.04246483, 0.07739624, 0.02515926, 0.0368163, 0.01789076, 0.02663476, 0.04346284, 0.07849588, 0.02682772, 0.03846894, 0.01783668, 0.02725207, 0.04528681, 0.07873534, 0.02574126, 0.0373867, 0.01780994, 0.02728409, 0.04719192, 0.07915664, 0.02544004, 0.03691307, 0.01716062, 0.02787823, 0.04470294, 0.07870651, 0.02541097, 0.03876948, 0.01756103, 0.02945819, 0.0485799, 0.08014777, 0.02715255, 0.03893887, 0.01744155, 0.02942445, 0.04569892, 0.0774281, 0.02639938, 0.03824292, 0.01767275, 0.02929227, 0.04716726, 0.07497919, 0.02510603, 0.03789414, 0.01726868, 0.02880004, 0.04597136, 0.08287723, 0.0244684, 0.03794343, 0.01691507, 0.02747324, 0.04947095, 0.09021617, 0.02596296, 0.03919696, 0.01775092, 0.03070531, 0.05063962, 0.08982083, 0.02513309, 0.03772939, 0.01775197, 0.02929001, 0.05195495, 0.08658839, 0.02480206, 0.0376307, 0.01687797, 0.02825682, 0.04534969, 0.08953881, 0.02440572, 0.0376704, 0.01693425, 0.02759863, 0.0496034, 0.09156194, 0.02548096, 0.03879964, 0.01770161, 0.02706528, 0.04652601, 0.08579814, 0.02247652, 0.03387178, 0.01713832, 0.02726769, 0.04760255, 0.08679868, 0.02275014, 0.03371435, 0.01661005, 0.02631824, 0.04576211, 0.08674771, 0.02180501, 0.03302553, 0.01662131, 0.02772433, 0.04780171, 0.08835197, 0.02287092, 0.03087361, 0.01624954, 0.02677833, 0.0478517, 0.09074123, 0.0219815, 0.03002716, 0.01557194, 0.02656907, 0.0484533, 0.09188253, 0.02171363, 0.02865601, 0.01503437, 0.02519971, 0.04639253, 0.08798685, 0.02206988, 0.03032427, 0.01565105, 0.02607461, 0.04663755, 0.08932231, 0.02365339, 0.03159504, 0.01576403, 0.02642083, 0.04553906, 0.08559448, 0.02318924, 0.03262855, 0.0165843, 0.02792894, 0.04768414, 0.09295966, 0.02359037, 0.03349055, 0.01618201, 0.02747859, 0.04564998, 0.08661109, 0.02171154, 0.03219268, 0.01619473, 0.02766536, 0.04711882, 0.09168739, 0.02409034, 0.03221694, 0.01622814, 0.0276151, 0.04628063, 0.09110783, 0.02380153, 0.03177556, 0.01629677, 0.0268094, 0.04659057, 0.09193783, 0.02439153, 0.03145736, 0.01586356, 0.02609367, 0.04328913, 0.09160621, 0.02306084, 0.03216469, 0.01625465, 0.02719141, 0.04686563, 0.09331577, 0.02403793, 0.03333928, 0.0166804, 0.02954874, 0.04725339, 0.09377629, 0.02283799, 0.031765, 0.016533, 0.02815702, 0.04653746, 0.0978643, 0.02314472, 0.03043802, 0.01599539, 0.02708383, 0.04463933, 0.09176876, 0.02139886, 0.02970789, 0.0158208, 0.02630465, 0.04459433, 0.08983742, 0.02230321, 0.02976639, 0.01584415, 0.02795678, 0.04489439, 0.0836454, 0.02250978, 0.02870758, 0.0160043, 0.02583442, 0.04185877, 0.07935817, 0.02092603, 0.02651818, 0.01515717, 0.02625496, 0.03957592, 0.07840576, 0.01894232, 0.02815953, 0.01482332, 0.02680371, 0.04116308, 0.08365291, 0.01987422, 0.02997161, 0.01498736, 0.02707409, 0.04046539, 0.08461987, 0.02110641, 0.02882346, 0.01508277, 0.02483819, 0.0393303, 0.08007012, 0.02000348, 0.02722687, 0.01481967, 0.02674538, 0.03919901, 0.08089448, 0.02015493, 0.02916438, 0.01540565, 0.02759489, 0.0409226, 0.08083349, 0.02034929, 0.03030579, 0.01552088, 0.02784345, 0.04143947, 0.07835251, 0.0193844, 0.0297575, 0.01519273, 0.02720756, 0.03952632, 0.08160353, 0.01999281, 0.03025739, 0.01487487, 0.02749115, 0.03954957, 0.08101037, 0.02002213, 0.02982945, 0.01491829, 0.02708646, 0.04216337, 0.08603343, 0.02095835, 0.03082427, 0.01533215, 0.02805928, 0.041374, 0.08013697, 0.01904276, 0.02940717, 0.0150522, 0.02697972, 0.03982681, 0.08152008, 0.02014384, 0.03000411, 0.0147734, 0.02679971, 0.0397109, 0.08051682, 0.01954882, 0.03021153, 0.01468046, 0.02609544, 0.04018214, 0.08405846, 0.01968081, 0.03059888, 0.01460401, 0.02683223, 0.04065035, 0.08548278, 0.02042463, 0.03139175, 0.01503802, 0.02511505, 0.04006159, 0.08094969, 0.02011652, 0.03043979, 0.01457836, 0.02583959, 0.03975738, 0.08181276, 0.01961358, 0.03077214, 0.01472362, 0.02615349, 0.03925141, 0.08571063, 0.02061108, 0.03157821, 0.01524186, 0.02774193, 0.03984009, 0.08687491, 0.02093247, 0.03156468, 0.01521313, 0.02721248, 0.04020584, 0.08848225, 0.02125073, 0.03142707, 0.01483097, 0.02709365, 0.03977702, 0.08918784, 0.02061422, 0.03312515, 0.01499204, 0.02697992, 0.04059703, 0.08979807, 0.02245762, 0.03461808, 0.01555534, 0.02803486, 0.03995398, 0.08365738, 0.02127862, 0.03526616, 0.01569641, 0.02679093, 0.03911255, 0.0780481, 0.0194001, 0.03333263, 0.0152835, 0.02600814, 0.03831181, 0.07696924, 0.02086158, 0.03760563, 0.01561498, 0.0259008, 0.04002368, 0.08034126, 0.02511571, 0.04496806, 0.01720659, 0.02933606, 0.04225663, 0.09179856, 0.02552959, 0.04637317, 0.01727992, 0.02962379, 0.04382559, 0.09709395, 0.02253932, 0.04500347, 0.01713082, 0.02692168, 0.04080282, 0.07826237, 0.02220316, 0.04320855, 0.01684324, 0.02650333, 0.04386781, 0.08961899, 0.02497925, 0.04063414, 0.01565343, 0.02584106, 0.04158884, 0.09073871, 0.02216788, 0.03887511, 0.0171201, 0.02809744, 0.03904768, 0.08939632, 0.02336466, 0.04349405, 0.01724094, 0.02777743, 0.0378828, 0.09060779, 0.02198384, 0.04152732, 0.01705117, 0.0269164, 0.03975357, 0.08536633, 0.02271654, 0.04081568, 0.01730271, 0.02896892, 0.03780228, 0.08479637, 0.02126294, 0.03849421, 0.01690286, 0.0272426, 0.03763453, 0.09285979, 0.0219751, 0.03931295, 0.01706658, 0.02893456, 0.03643464, 0.09750728, 0.02256934, 0.04263401, 0.01828407, 0.02942028, 0.03681562, 0.10226089, 0.02318838, 0.04355584, 0.01856249, 0.03022134, 0.03605408, 0.09935349, 0.01974626, 0.04060739, 0.0173732, 0.02829149, 0.03388786, 0.09405304, 0.01979879, 0.03947353, 0.01662338, 0.0272351, 0.03253826, 0.09028429, 0.01837696, 0.03921971, 0.01641027, 0.0276628, 0.03350721, 0.0946136, 0.02001788, 0.03978425, 0.01669373, 0.02880392, 0.03300195, 0.09336924, 0.01973654, 0.04007341, 0.01697713, 0.02830697, 0.03328519, 0.09267816, 0.01945712, 0.03994091, 0.01667996, 0.0280439, 0.03241389, 0.08997477, 0.01952786, 0.04004641, 0.01670581, 0.02886449, 0.03403401, 0.09450263, 0.02095866, 0.041567, 0.01715392, 0.02990332, 0.03589668, 0.09714074, 0.02077296, 0.04076232, 0.01727309, 0.03023948, 0.03704178, 0.10022918, 0.02085396, 0.03987798, 0.01737487, 0.0305374, 0.03543203, 0.09851684, 0.02049384, 0.04128334, 0.01776172, 0.03154165, 0.03684312, 0.10245024, 0.02198392, 0.04246515, 0.01809625, 0.03203674, 0.03663353, 0.10060966, 0.02138319, 0.04219201, 0.01805871, 0.03221807, 0.03844177, 0.10419963, 0.02165836, 0.04400489, 0.01768408, 0.03141711, 0.03698362, 0.10333815, 0.02107437, 0.04564168, 0.0180175, 0.03207136, 0.03674193, 0.10827567, 0.02233063, 0.04630616, 0.0178586, 0.02950031, 0.03750252, 0.10636324, 0.02342138, 0.04491062, 0.01754878, 0.02926789, 0.03692037, 0.10311572, 0.02265161, 0.04400773, 0.01647911, 0.02765385, 0.03366801, 0.10146105, 0.0218513, 0.04460816, 0.016721, 0.02899822, 0.03577308, 0.11249242, 0.02301086, 0.04474271, 0.01736861, 0.03070981, 0.03822265, 0.11631514, 0.02346735, 0.04752785, 0.017511, 0.02980509, 0.03858015, 0.11489262, 0.02285615, 0.04545718, 0.01728711, 0.02962456, 0.03968036, 0.1259483, 0.02554465, 0.04713185, 0.01965246, 0.03324004, 0.04216522, 0.13334198, 0.02575957, 0.04818301, 0.01919682, 0.03508019, 0.04369791, 0.12555036, 0.02359403, 0.04702912, 0.01904106, 0.03378549, 0.04090513, 0.11983629, 0.02511686, 0.04887976, 0.01812787, 0.03405084, 0.04095286, 0.11929793, 0.02335357, 0.05001134, 0.01817155, 0.03398837, 0.04166213, 0.11752888, 0.02552077, 0.0521076, 0.01958082, 0.0361269, 0.04313963, 0.11341373, 0.02464025, 0.05056052, 0.01921917, 0.03584854, 0.04599476, 0.1179149, 0.02488521, 0.0499733, 0.01855236, 0.03403336, 0.04339769, 0.11343777, 0.02455878, 0.04955289, 0.01937183, 0.0361081, 0.04863393, 0.12700956, 0.02806435, 0.05291259, 0.02103164, 0.03996131, 0.05063896, 0.13587576, 0.02875653, 0.05331054, 0.0215604, 0.03915985, 0.05068583, 0.13522652, 0.0286597, 0.05079234, 0.02048293, 0.03828864, 0.04832565, 0.13172276, 0.02864837, 0.05153643, 0.02044337, 0.03999961, 0.04927557, 0.13668874, 0.03021012, 0.05330678, 0.0205217, 0.04084533, 0.0483802, 0.1369747, 0.02933502, 0.05156291, 0.01999727, 0.0396436, 0.04730237, 0.13343237, 0.02884492, 0.05048746, 0.01981358, 0.03729108, 0.04745414, 0.13295832, 0.02815567, 0.05230018, 0.0200709, 0.03645193, 0.04861039, 0.13717586, 0.02929655, 0.05394584, 0.02046121, 0.03873852, 0.04645696, 0.1322055, 0.02803345, 0.0516674, 0.02072825, 0.03598212, 0.04736366, 0.13296746, 0.02875883, 0.0529483, 0.02007422, 0.03726655, 0.04371592, 0.13769715, 0.03088372, 0.05404729, 0.01957527, 0.03812977, 0.04767282, 0.14440657, 0.03051963, 0.05699088, 0.02084537, 0.04129252, 0.05006341, 0.14687958, 0.02978832, 0.05559373, 0.02073024, 0.04045952, 0.05178524, 0.149015, 0.03038577, 0.05613335, 0.01996676, 0.04002577, 0.05243497, 0.1449417, 0.03101811, 0.05806395, 0.02087104, 0.04107158, 0.05313661, 0.15358734, 0.03274149, 0.05900265, 0.0214792, 0.04305175, 0.05353358, 0.15406998, 0.03287211, 0.05933357, 0.02171283, 0.04320614, 0.05522531, 0.16378629, 0.03394942, 0.06011257, 0.02194358, 0.04245554, 0.05303548, 0.15652874, 0.03369998, 0.06072232, 0.02198294, 0.04287148, 0.05501203, 0.16325733, 0.03613437, 0.06284843, 0.02281306, 0.04549593, 0.05707271, 0.16418734, 0.0362785, 0.06512191, 0.02298951, 0.04508019, 0.05811593, 0.16700079, 0.03694322, 0.06294896, 0.02239286, 0.045515, 0.05536944, 0.15706865, 0.03462682, 0.06366583, 0.02236441, 0.04542855, 0.05552399, 0.15953057, 0.03574488, 0.0635487, 0.02339408, 0.04795952, 0.05449217, 0.1529511, 0.03337609, 0.06372532, 0.02316517, 0.04694103, 0.0539161, 0.156273, 0.03304206, 0.06250852, 0.02229684, 0.0470497, 0.05564263, 0.15008734, 0.03355839, 0.06602471, 0.02381914, 0.04879636, 0.05975145, 0.15900001, 0.03765922, 0.06798988, 0.02441656, 0.05218367, 0.06091885, 0.15716392, 0.03655491, 0.06830674, 0.02471835, 0.05283898, 0.06004886, 0.16078001, 0.03547796, 0.06912667, 0.02422391, 0.05194288, 0.05811173, 0.15641116, 0.03577991, 0.06833521, 0.02404146, 0.05102361, 0.05808326, 0.15903558, 0.03784071, 0.06863697, 0.02409741, 0.05258247, 0.0579306, 0.16011995, 0.03672153, 0.06761993, 0.02414431, 0.0499676, 0.06024846, 0.15904322, 0.03647669, 0.0646244, 0.02280925, 0.04786347, 0.05781813, 0.153062, 0.03688264, 0.06494664, 0.02280565, 0.04824557, 0.05518976, 0.15570925, 0.03877015, 0.06587763, 0.02269822, 0.04887921, 0.05561083, 0.16156515, 0.03571445, 0.06529621, 0.02342568, 0.04957329, 0.05854639, 0.17025565, 0.03651426, 0.06457891, 0.02312432, 0.05053809, 0.05881409, 0.16425857, 0.03651866, 0.06360622, 0.02427358, 0.0541911, 0.06482269, 0.17355269, 0.04054437, 0.06462464, 0.02459456, 0.05091026, 0.05524876, 0.16564597, 0.03816508, 0.05895387, 0.02311343, 0.04620939, 0.05509338, 0.17028052, 0.03906266, 0.06212654, 0.02370715, 0.04835125, 0.05696955, 0.16462506, 0.03792054, 0.06238019, 0.02371418, 0.04868108, 0.05633789, 0.15868422, 0.03830331, 0.06300632, 0.02408116, 0.04928745, 0.05806617, 0.15995716, 0.03899336, 0.06377416, 0.02480339, 0.04959747, 0.05644561, 0.15613194, 0.03887645, 0.06242023, 0.02411484, 0.0480615, 0.05412823, 0.15593524, 0.03908591, 0.0635098, 0.02369765, 0.04737668, 0.05741688, 0.16464353, 0.04316142, 0.06573389, 0.02483324, 0.04987066, 0.05646694, 0.15786868, 0.04243224, 0.06599115, 0.02473248, 0.05040555, 0.05528293, 0.16005668, 0.04053564, 0.06452215, 0.02388917, 0.04851741, 0.04907375, 0.14547834, 0.03948576, 0.06664497, 0.02430198, 0.0479618, 0.05431223, 0.14699489, 0.04122492, 0.06514391, 0.02409156, 0.04848536, 0.05450603, 0.1451173, 0.04167874, 0.0659604, 0.02382912, 0.04777021, 0.05827564, 0.15676491, 0.04204191, 0.06445894, 0.02337588, 0.04691495, 0.05688312, 0.15697367, 0.04166332, 0.06882006, 0.02420475, 0.0470745, 0.05967002, 0.16198003, 0.04383909, 0.071762, 0.02429031, 0.04805449, 0.05657355, 0.16143139, 0.04029489, 0.0671633, 0.02454595, 0.04716365, 0.05797496, 0.15552466, 0.03974942, 0.06573455, 0.02354288, 0.04591269, 0.05782494, 0.15520409, 0.04317633, 0.06612091, 0.023323, 0.04752421, 0.06118471, 0.16501012, 0.04577373, 0.07019625, 0.02365822, 0.05033633, 0.06350391, 0.16386373, 0.04348997, 0.06817199, 0.02373518, 0.04823773, 0.06325962, 0.16767472, 0.04310601, 0.06749782, 0.02287247, 0.04639304, 0.06399583, 0.16548523, 0.04285013, 0.06915362, 0.02375484, 0.04939469, 0.06442477, 0.16957508, 0.04235209, 0.0688343, 0.02348996, 0.0504509, 0.06209089, 0.15551846, 0.03554313, 0.06718189, 0.02165508, 0.04739222, 0.06433828, 0.16473937, 0.03527338, 0.0651603, 0.02029236, 0.04360496, 0.05707118, 0.14325127, 0.03415989, 0.06047043, 0.0206167, 0.0409382, 0.0550433, 0.1470634, 0.0354531, 0.06213683, 0.02231467, 0.04730066, 0.05745373, 0.14704819, 0.03798329, 0.06478168, 0.02251997, 0.04858353, 0.05740384, 0.1469319, 0.0376559, 0.06501864, 0.02195527, 0.04664874, 0.05506679, 0.1381055, 0.03571964, 0.06410211, 0.02221647, 0.04495727, 0.05708084, 0.14896877, 0.03863114, 0.06760815, 0.02278635, 0.04776738, 0.05779522, 0.14561842, 0.03684747, 0.0677981, 0.02293816, 0.04708941, 0.05833638, 0.15149176, 0.03757256, 0.0699205, 0.02251308, 0.04715028, 0.05689529, 0.14992508, 0.03691377, 0.07130029, 0.02268752, 0.04723366, 0.05782992, 0.15073979, 0.03720344, 0.07265599, 0.02270363, 0.04685279, 0.05724806, 0.1407945, 0.03576454, 0.07092556, 0.02351091, 0.04540378, 0.05841324, 0.14260298, 0.03688211, 0.06950224, 0.02240956, 0.04489405, 0.05715567, 0.13885862, 0.03794964, 0.07268122, 0.02337798, 0.04640586, 0.05817004, 0.13887592, 0.03888203, 0.07274715, 0.02319024, 0.04704672, 0.05490465, 0.13281699, 0.03523034, 0.06982622, 0.02268289, 0.04501982, 0.05485231, 0.13560523, 0.03518495, 0.07092949, 0.02251021, 0.04462944, 0.05301821, 0.13909788, 0.03719173, 0.07253737, 0.0226626, 0.04531892, 0.05314144, 0.13898358, 0.03628799, 0.0733813, 0.02270352, 0.04632241, 0.05266966, 0.1374158, 0.03436735, 0.07340688, 0.02280494, 0.04505381, 0.05176219, 0.13593158, 0.03500382, 0.07341306, 0.02202182, 0.04411274, 0.05035435, 0.13665421, 0.03509564, 0.0744619, 0.02253212, 0.04547957, 0.05218551, 0.1439177, 0.03851395, 0.07517627, 0.02328139, 0.04788768, 0.05496941, 0.13305534, 0.03690745, 0.07454689, 0.02350713, 0.04723705, 0.0532608, 0.1227074, 0.03847674, 0.07003225, 0.02307592, 0.04582627, 0.04991119, 0.10884815, 0.03839331, 0.06400289, 0.02351508, 0.04588589, 0.04595099, 0.09459672, 0.03799308, 0.06182719, 0.02262941, 0.04485311, 0.04359147, 0.08762844, 0.03639228, 0.06462073, 0.0235865, 0.04646781, 0.04587577, 0.10609119, 0.037848, 0.06853195, 0.0244515, 0.04742083, 0.04930224, 0.11061936, 0.03940787, 0.07201252, 0.02400471, 0.04765958, 0.05231212, 0.12392002, 0.03931725, 0.06997896, 0.02407709, 0.04938116, 0.05400676, 0.10796785, 0.03829841, 0.06834628, 0.02387683, 0.04818729, 0.05271409, 0.11117221, 0.03881986, 0.06597372, 0.02324427, 0.04669657, 0.04897264, 0.1025581, 0.03822067, 0.06781136, 0.02332138, 0.04539075, 0.05088961, 0.11091539, 0.0400364, 0.06780106, 0.02317612, 0.04626374, 0.05108334, 0.10581137, 0.03988672, 0.06404992, 0.02326722, 0.0446519, 0.05144281, 0.10538319, 0.04060464, 0.07372955, 0.0247342, 0.04805809, 0.05572714, 0.12598169, 0.04216005, 0.07616471, 0.02457767, 0.04501003, 0.05433272, 0.13628338, 0.04426058, 0.07791853, 0.02541324, 0.04635771, 0.05505276, 0.13868219, 0.042896, 0.07743535, 0.02542697, 0.04492008, 0.05643151, 0.14317022, 0.04422105, 0.07658949, 0.02534776, 0.04490272, 0.05660784, 0.1342783, 0.04287019, 0.07721926, 0.02553865, 0.04368735, 0.05592714, 0.13446936, 0.04395477, 0.07718942, 0.02587503, 0.04489763, 0.05533237, 0.13085276, 0.0417027, 0.07610042, 0.02577756, 0.04371878, 0.05608012, 0.13022768, 0.04222868, 0.07510153, 0.02561271, 0.04410173, 0.05470715, 0.12724663, 0.04296661, 0.07802858, 0.02572447, 0.04495799, 0.05668268, 0.13386904, 0.04473368, 0.07935958, 0.02639209, 0.04658892, 0.05550889, 0.12937765, 0.04124578, 0.07531899, 0.02585668, 0.04442396, 0.05542595, 0.12856393, 0.04216461, 0.07521494, 0.02536131, 0.04479207, 0.05503527, 0.1256922, 0.04185272, 0.07603176, 0.02595613, 0.04533227, 0.05702877, 0.13557456, 0.04608565, 0.07960897, 0.02632338, 0.04767379, 0.0571568, 0.13581115, 0.04603572, 0.07925054, 0.02724618, 0.04698636, 0.05811387, 0.13571571, 0.04463762, 0.0769691, 0.02716848, 0.04779997, 0.05538467, 0.12948748, 0.04086618, 0.07839032, 0.02705823, 0.04689142, 0.05139672, 0.13232861, 0.0408049, 0.07822451, 0.0265923, 0.04613345, 0.0501588, 0.13159537, 0.0410593, 0.08025464, 0.02751479, 0.04739232, 0.05556376, 0.13400657, 0.04115418, 0.08342195, 0.0274325, 0.04687872, 0.05435244, 0.12068762, 0.04069516, 0.08188166, 0.02767337, 0.04717809, 0.05686617, 0.1283666, 0.04200728, 0.08664251, 0.02851209, 0.04873278, 0.05964862, 0.12594931, 0.04246699, 0.09174839, 0.02834484, 0.04878201, 0.06002958, 0.12808351, 0.04165947, 0.09129266, 0.027024, 0.04788075, 0.05893277, 0.13061245, 0.04201637, 0.09078316, 0.02743972, 0.04793182, 0.05681115, 0.13323763, 0.04422514, 0.09580208, 0.02810225, 0.04917544, 0.05870244, 0.13053465, 0.04236696, 0.09058277, 0.0282145, 0.0476119, 0.06038944, 0.13591263, 0.04292591, 0.09207619, 0.02703667, 0.04807834, 0.06100852, 0.13099758, 0.04093724, 0.08947616, 0.0267103, 0.04637017, 0.05647602, 0.12942827, 0.04348069, 0.09356554, 0.02715913, 0.04984794, 0.0583026, 0.12842876, 0.04135358, 0.08985386, 0.02671098, 0.04926324, 0.06069175, 0.13243221, 0.04304957, 0.08971641, 0.02642873, 0.05157286, 0.06170896, 0.13239267, 0.04388666, 0.09195736, 0.02740309, 0.05349628, 0.06260958, 0.13455164, 0.0459103, 0.09286571, 0.0278332, 0.05550509, 0.06379641, 0.13565274, 0.04483001, 0.09416775, 0.02860272, 0.05589944, 0.06558976, 0.13519555, 0.04444701, 0.09343735, 0.02726554, 0.05498916, 0.06592532, 0.13543962, 0.04383041, 0.09241943, 0.02680839, 0.05340617, 0.06288059, 0.13769148, 0.04482758, 0.09452034, 0.02723619, 0.05508159, 0.0635092, 0.13345774, 0.04242908, 0.09310018, 0.02717906, 0.0531216, 0.06442152, 0.1353201, 0.04245947, 0.09052983, 0.02651704, 0.05307057, 0.06372122, 0.13398992, 0.04228336, 0.09324595, 0.02725337, 0.05510864, 0.0656884, 0.13858868, 0.04488371, 0.09698187, 0.02812847, 0.05748863, 0.06540377, 0.13604905, 0.04298077, 0.09700766, 0.02801234, 0.05604178, 0.06438529, 0.13501523, 0.04320845, 0.09659405, 0.02807764, 0.05638935, 0.06385062, 0.12952562, 0.04270428, 0.09639999, 0.02835007, 0.05674429, 0.06273482, 0.13371563, 0.04498258, 0.09704971, 0.02878568, 0.05959553, 0.06526901, 0.13555863, 0.04527614, 0.09771007, 0.02845724, 0.05778089, 0.06773826, 0.13860932, 0.04402877, 0.09436623, 0.02854654, 0.05616701, 0.06251356, 0.13071235, 0.04278003, 0.08928403, 0.02885728, 0.05472286, 0.06462594, 0.13170943, 0.04448194, 0.09081476, 0.02936416, 0.05795706, 0.06261978, 0.12813705, 0.04257258, 0.08952531, 0.02925893, 0.05269652, 0.06375207, 0.13222238, 0.04468615, 0.08903035, 0.02864951, 0.0533071, 0.06179544, 0.1312783, 0.04357577, 0.0892256, 0.02948804, 0.05449226, 0.06362173, 0.14213093, 0.04863619, 0.09840669, 0.03024356, 0.05818691, 0.06045397, 0.13820273, 0.04619542, 0.09571993, 0.02930875, 0.05601446, 0.06182317, 0.13575135, 0.04295231, 0.09257466, 0.02881634, 0.05673615, 0.0617339, 0.13648789, 0.04496271, 0.10036591, 0.02986794, 0.06371459, 0.07134063, 0.14574915, 0.04885152, 0.10571745, 0.03015452, 0.06281795, 0.07178203, 0.14423917, 0.0482806, 0.10177063, 0.02951934, 0.06101061, 0.06658982, 0.15677525, 0.04977525, 0.09613374, 0.02875713, 0.06182978, 0.06399226, 0.15595648, 0.04959093, 0.10021955, 0.02958296, 0.05311755, 0.0537785, 0.15876769, 0.0469887, 0.0972808, 0.03118544, 0.07106934, 0.07401892, 0.15688187, 0.05058204, 0.11046036, 0.03749804, 0.06639085, 0.06969964, 0.1519172, 0.04975077, 0.10869513, 0.0378867, 0.07018685, 0.07484273, 0.15064146, 0.05008692, 0.115363, 0.04117061, 0.06810313, 0.07599558, 0.16094993, 0.05501674, 0.11872107, 0.04299472, 0.07167295, 0.07820563, 0.15705469, 0.0520089, 0.12657812, 0.04867116, 0.07466235, 0.08260458, 0.17013603, 0.05127962, 0.12696794, 0.04361218, 0.06748261, 0.0769221, 0.16220461, 0.05132772, 0.12031204, 0.04451301, 0.0673306, 0.07680117, 0.15773483, 0.05368695, 0.11888561, 0.04240803, 0.06615758, 0.06911886, 0.1446326, 0.05249651, 0.11756065, 0.04345799, 0.06481009, 0.06216828, 0.13667935, 0.0512884, 0.11338144, 0.04075869, 0.06222006, 0.06483646, 0.13919477, 0.05198487, 0.11320158, 0.04042092, 0.06192095, 0.06451875, 0.14209597, 0.05337937, 0.11387194, 0.04039026, 0.06402724, 0.06458357, 0.138579, 0.05007163, 0.11249389, 0.04008424, 0.05945793, 0.06668567, 0.1405348, 0.05158535, 0.10982818, 0.04098859, 0.06104041, 0.06582031, 0.13734326, 0.05132082, 0.11422195, 0.04190573, 0.06076786, 0.068956, 0.1440448, 0.05444127, 0.11796973, 0.04153773, 0.06691852, 0.07226186, 0.14442174, 0.05265163, 0.11405548, 0.04175826, 0.06502446, 0.07293381, 0.14769249, 0.05207672, 0.11138424, 0.04064161, 0.06302647, 0.06984206, 0.14553472, 0.05147303, 0.10995087, 0.03973213, 0.06185913, 0.07199103, 0.15020885, 0.05351406, 0.11616904, 0.04099859, 0.06433558, 0.07506068, 0.14915572, 0.05088127, 0.11268666, 0.0399976, 0.06195289, 0.07456306, 0.15273069, 0.05337872, 0.10886072, 0.03904324, 0.06237879, 0.0721162, 0.15320295, 0.05272162, 0.1099382, 0.04068825, 0.06199902, 0.07388669, 0.155122, 0.05424058, 0.1120697, 0.04153683, 0.06530664, 0.08031258, 0.16115801, 0.05450986, 0.11281426, 0.04183146, 0.06201362, 0.0790469, 0.156509, 0.05269828, 0.11027321, 0.04124808, 0.06043793, 0.07525126, 0.14693506, 0.05090929, 0.10956609, 0.04067814, 0.06075887, 0.07585075, 0.15247288, 0.05415055, 0.11214349, 0.04224202, 0.06474807, 0.07732674, 0.1562372, 0.05116257, 0.11256763, 0.04003768, 0.06303251, 0.07924519, 0.15627699, 0.05173906, 0.10978458, 0.03953537, 0.06149805, 0.07572208, 0.153441, 0.05259809, 0.11321151, 0.04186971, 0.06232238, 0.07495911, 0.1563276, 0.05390205, 0.11189374, 0.0413489, 0.06318016, 0.07452389, 0.15058574, 0.05051307, 0.10816153, 0.04060714, 0.06053516, 0.07209069, 0.15128309, 0.04869099, 0.10864047, 0.03869753, 0.05826905, 0.06844765, 0.14898644, 0.04938174, 0.11302908, 0.03863197, 0.06051716, 0.07410086, 0.16055886, 0.05656704, 0.12158041, 0.03981015, 0.06057807, 0.07559583, 0.15596464, 0.05423538, 0.12081637, 0.03751679, 0.05380397, 0.07139333, 0.15338689, 0.05498488, 0.11855675, 0.03721743, 0.0543369, 0.06800459, 0.14495395, 0.05391894, 0.11931337, 0.03856367, 0.0573626, 0.07161465, 0.1491145, 0.05640099, 0.12224657, 0.03835791, 0.05631797, 0.06283499, 0.1433922, 0.0540751, 0.11872504, 0.03862157, 0.0558821, 0.06414075, 0.14748545, 0.05451346, 0.11567979, 0.03843881, 0.0576393, 0.06581532, 0.14182778, 0.0538253, 0.11533473, 0.04074648, 0.05878742, 0.06959103, 0.14831789, 0.05878049, 0.12056964, 0.04170817, 0.06136779, 0.07098188, 0.14410184, 0.05621161, 0.1187721, 0.04103975, 0.05865167, 0.07098277, 0.14664586, 0.05609258, 0.11817442, 0.03991586, 0.05864421, 0.0699822, 0.14561448, 0.05559849, 0.1200536, 0.04121075, 0.05960924, 0.07255658, 0.15389667, 0.06539022, 0.12639351, 0.0421886, 0.06241921, 0.07194062, 0.15055765, 0.06166662, 0.12438411, 0.04264395, 0.0604336, 0.07188174, 0.14929853, 0.06039845, 0.12091762, 0.04131136, 0.0591209, 0.06954896, 0.1422292, 0.05745889, 0.1208823, 0.04165782, 0.05895365, 0.07203544, 0.14765072, 0.0607855, 0.12402078, 0.04299613, 0.05964964, 0.07127204, 0.14196368, 0.0587316, 0.1215067, 0.04158327, 0.05641079, 0.07033878, 0.14322661, 0.05855712, 0.12031306, 0.0408785, 0.05516426, 0.0681309, 0.13804306, 0.05804377, 0.12213864, 0.04165467, 0.05687372, 0.07073401, 0.14373885, 0.06403439, 0.13327481, 0.04274892, 0.05905445, 0.07220814, 0.14096342, 0.06068638, 0.1314311, 0.04358286, 0.05743236, 0.07082944, 0.13948086, 0.05889783, 0.1261117, 0.04360958, 0.05684817, 0.06943048, 0.13646547, 0.05908431, 0.12767479, 0.04387948, 0.05550578, 0.06788502, 0.14071558, 0.06153046, 0.12692294, 0.04257002, 0.05704977, 0.06696042, 0.14062218, 0.05888037, 0.12470078, 0.04120504, 0.05436482, 0.06726822, 0.14026049, 0.05757054, 0.12206878, 0.04015043, 0.05444356, 0.06451322, 0.13586842, 0.05750979, 0.12227277, 0.04035447, 0.05414909, 0.06766022, 0.1391509, 0.05861161, 0.124714, 0.04084422, 0.05558475, 0.06681423, 0.1363667, 0.05425996, 0.11828391, 0.03958339, 0.05220263, 0.06656196, 0.1346484, 0.05493084, 0.11624102, 0.03830945, 0.0510893, 0.06285142, 0.1306992, 0.05445501, 0.11467576, 0.03875398, 0.05154166, 0.06365341, 0.13349007, 0.05660983, 0.11937404, 0.03898358, 0.05212476, 0.06401212, 0.13224341, 0.05508611, 0.11520655, 0.03855576, 0.05051321, 0.06386944, 0.13190556, 0.05377338, 0.11404774, 0.03703717, 0.05165609, 0.06102923, 0.12644504, 0.05358401, 0.11862712, 0.03769583, 0.0517671, 0.06384418, 0.1318268, 0.05521968, 0.12141594, 0.03887987, 0.0534, 0.06443237, 0.12870435, 0.05294781, 0.11532405, 0.03802164, 0.0513805, 0.06429021, 0.1277921, 0.05339023, 0.11354312, 0.03735338, 0.05159096, 0.06119947, 0.1231408, 0.05296268, 0.11365354, 0.03685498, 0.05185424, 0.06139776, 0.12629291, 0.05569993, 0.11658016, 0.03756187, 0.05170976, 0.06167387, 0.12555012, 0.05309424, 0.11480538, 0.03701794, 0.05121585, 0.06292293, 0.12854698, 0.05456192, 0.11306742, 0.03650197, 0.04942734, 0.0618689, 0.12672079, 0.05332395, 0.11406474, 0.03712507, 0.05024277, 0.0625491, 0.12889007, 0.05618694, 0.1165183, 0.03811734, 0.05304426, 0.06324189, 0.1259682, 0.05429208, 0.11727879, 0.03868245, 0.0518585, 0.06358526, 0.12777185, 0.05425812, 0.1132272, 0.03674642, 0.05108695, 0.06227321, 0.12375854, 0.05404621, 0.11686191, 0.0381125, 0.05252633, 0.06365725, 0.12946673, 0.05755496, 0.12129817, 0.03874406, 0.05381146, 0.06280746, 0.12605909, 0.05559751, 0.11948169, 0.03888695, 0.05223918, 0.06376342, 0.12608871, 0.05556122, 0.11618458, 0.03729957, 0.04961321, 0.06086482, 0.12157624, 0.05429619, 0.11944596, 0.03835073, 0.05210314, 0.06256521, 0.1303523, 0.05819317, 0.12360613, 0.03875566, 0.05250402, 0.06172977, 0.12311314, 0.05635468, 0.1157033, 0.03798052, 0.04731199, 0.05968437, 0.12244707, 0.05535832, 0.11450284, 0.0375707, 0.04924217, 0.06140761, 0.12199844, 0.05511083, 0.11591254, 0.0376313, 0.04994741, 0.0618751, 0.1276722, 0.05838462, 0.11741543, 0.03799593, 0.05174007, 0.06048511, 0.12367305, 0.05614223, 0.11842572, 0.03755219, 0.04962614, 0.06123897, 0.12669072, 0.05747497, 0.11804155, 0.03761759, 0.0502335, 0.06088244, 0.12484774, 0.05819725, 0.11752221, 0.03717749, 0.04945422, 0.06258327, 0.12591875, 0.05883991, 0.12169446, 0.03850774, 0.05109459, 0.06153889, 0.12332036, 0.05707197, 0.11915354, 0.03812883, 0.05032936, 0.06399258, 0.1215333, 0.05654823, 0.11671511, 0.03776928, 0.049793, 0.06072249, 0.12087393, 0.05745165, 0.11794287, 0.03914142, 0.05049361, 0.05972932, 0.12373152, 0.05905352, 0.12093046, 0.03888464, 0.05167883, 0.06008186, 0.11962215, 0.0563755, 0.11468632, 0.03862002, 0.05054072, 0.06101022, 0.12082311, 0.05617025, 0.11417958, 0.03773879, 0.04971975, 0.05893117, 0.11892228, 0.05583245, 0.11205606, 0.03839233, 0.04964329, 0.06043516, 0.12302691, 0.05986051, 0.11700623, 0.03940782, 0.05204098, 0.05968188, 0.11864873, 0.05614408, 0.11385572, 0.03943026, 0.04871059, 0.06012435, 0.11937173, 0.05615274, 0.1119412, 0.03942084, 0.04615048, 0.05143818, 0.11265981, 0.05421454, 0.10633171, 0.04053226, 0.04584276, 0.05367913, 0.11511616, 0.05473882, 0.1082813, 0.04109858, 0.04746764, 0.05383938, 0.10743226, 0.05275782, 0.10804699, 0.04084575, 0.0485298, 0.05798358, 0.10738148, 0.05157708, 0.10608088, 0.03961303, 0.04762593, 0.0575974, 0.10335283, 0.05166633, 0.10747663, 0.04046632, 0.0478934, 0.05879827, 0.11820384, 0.05594221, 0.11458228, 0.04196695, 0.05129147, 0.05984024, 0.1174166, 0.05349962, 0.10958162, 0.04205698, 0.04965108, 0.0621981, 0.11437427, 0.05085783, 0.10670046, 0.0407009, 0.04862184, 0.06024714, 0.11240464, 0.05061331, 0.10730042, 0.04095393, 0.04957653, 0.0567026, 0.11417933, 0.05284137, 0.10751227, 0.04084091, 0.04755527, 0.05567424, 0.10853299, 0.04821056, 0.10392793, 0.04011706, 0.04677553, 0.05751686, 0.10897031, 0.04717756, 0.10159376, 0.04024885, 0.0468902, 0.05897437, 0.11635922, 0.04962168, 0.10575373, 0.04390521, 0.05039778, 0.06173091, 0.12096187, 0.0512081, 0.10083806, 0.0376601, 0.04479266, 0.05487873, 0.108417, 0.04501158, 0.09732658, 0.03704651, 0.04381341, 0.05466503, 0.10699027, 0.04447805, 0.09017596, 0.0339335, 0.03913931, 0.04952784, 0.10720227, 0.0440286, 0.09169793, 0.03442685, 0.04011483, 0.05027419, 0.11166035, 0.0469153, 0.09677365, 0.03710147, 0.04246736, 0.04827826, 0.10811418, 0.04421848, 0.09246432, 0.03732944, 0.04179637, 0.0488596, 0.10743489, 0.04309162, 0.08935855, 0.03491178, 0.03960273, 0.04667433, 0.10190719, 0.04253978, 0.08774851, 0.03498921, 0.04087306, 0.04814955, 0.10568707, 0.04396824, 0.08672208, 0.03518446, 0.04156706, 0.05067664, 0.10437235, 0.04251437, 0.08411578, 0.03543175, 0.04032805, 0.04943512, 0.10307578, 0.04189753, 0.08281022, 0.03419841, 0.0379783, 0.04631463, 0.0990411, 0.04073622, 0.08223746, 0.03490592, 0.03867047, 0.04633299, 0.10060082, 0.04287075, 0.0827765, 0.03473055, 0.03864966, 0.04532908, 0.09907599, 0.04151233, 0.08159148, 0.03516149, 0.03805406, 0.04604375, 0.09878079, 0.04103991, 0.08003286, 0.03465749, 0.03781962, 0.04399202, 0.09784526, 0.04043685, 0.07964699, 0.03523491, 0.03761164, 0.04493366, 0.10093733, 0.04296951, 0.08109173, 0.03599126, 0.03832081, 0.04440556, 0.10021684, 0.04174765, 0.07980379, 0.03608045, 0.03712505, 0.04315591, 0.09914504, 0.04102494, 0.07813472, 0.03422454, 0.03582908, 0.04175342, 0.09608097, 0.04050664, 0.07901528, 0.0348487, 0.03621127, 0.04224848, 0.09798475, 0.04178383, 0.0799726, 0.03501774, 0.03670645, 0.04276268, 0.09704524, 0.04003969, 0.0779433, 0.0349313, 0.03582313, 0.04396996, 0.0968313, 0.04012326, 0.07636128, 0.03364636, 0.03575875, 0.04102037, 0.09253874, 0.03906727, 0.07640598, 0.03347206, 0.03586856, 0.04246471, 0.09604829, 0.04097499, 0.07711703, 0.03309928, 0.03614283, 0.04200052, 0.09064686, 0.03798096, 0.07379775, 0.03235045, 0.03515848, 0.04308572, 0.09054304, 0.03803659, 0.07203878, 0.03101893, 0.03364068, 0.03998585, 0.07689086, 0.03378297, 0.06859033, 0.02921767, 0.03207253, 0.03946589, 0.07860591, 0.03560473, 0.07170413, 0.03052582, 0.03240089, 0.0380322, 0.07649468, 0.03406632, 0.06781897, 0.02973025, 0.03270165, 0.04049811, 0.07628616, 0.03331895, 0.0643334, 0.0289017, 0.03170954, 0.03561353, 0.07170341, 0.0326529, 0.06516767, 0.03068323, 0.03268634, 0.03470913, 0.07674415, 0.03523123, 0.06701352, 0.03148479, 0.03280817, 0.03551528, 0.07870852, 0.03440566, 0.06566221, 0.03139662, 0.03286257, 0.03636375, 0.08119479, 0.03458475, 0.06575596, 0.03005377, 0.03109253, 0.03488532, 0.07855774, 0.03346853, 0.06553542, 0.03052849, 0.03227631, 0.0360099, 0.08521394, 0.03547313, 0.06570742, 0.03059726, 0.03269923, 0.03543346, 0.08090168, 0.0338296, 0.0633553, 0.03056909, 0.03143375, 0.03705955, 0.08357383, 0.03486064, 0.06452113, 0.03052799, 0.03175961, 0.03549368, 0.08170756, 0.03401146, 0.0651456, 0.0315668, 0.03233411, 0.03672329, 0.08553254, 0.03679143, 0.0658556, 0.0316946, 0.03347131, 0.03517281, 0.08131149, 0.03621795, 0.06407491, 0.03174349, 0.03245655, 0.03555027, 0.08083513, 0.03503949, 0.06212438, 0.03075034, 0.0311108, 0.03387287, 0.0796416, 0.03416381, 0.06240223, 0.03178944, 0.032167, 0.03508507, 0.08286345, 0.03540224, 0.06390655, 0.03246869, 0.03286133, 0.03688176, 0.08449873, 0.03592944, 0.06387637, 0.03233447, 0.03193289, 0.03567784, 0.08177754, 0.03452403, 0.06168908, 0.03107286, 0.03238747, 0.03598851, 0.08137877, 0.03658961, 0.06462665, 0.03289146, 0.03286844, 0.03715751, 0.08479518, 0.03825999, 0.06628071, 0.0336426, 0.0340949, 0.03729322, 0.08507288, 0.03712745, 0.06521143, 0.03364071, 0.03373354, 0.03712034, 0.08322804, 0.03635011, 0.06296181, 0.03240834, 0.03335073, 0.03618113, 0.08362289, 0.03626639, 0.06579547, 0.03456631, 0.03430519, 0.03774241, 0.08448648, 0.03800448, 0.06704932, 0.03413658, 0.03502288, 0.03713052, 0.08182973, 0.03604406, 0.06572156, 0.03305339, 0.03344989, 0.03614827, 0.08021559, 0.03488358, 0.06311745, 0.03142469, 0.03210852, 0.03389314, 0.07776383, 0.03334839, 0.06158245, 0.03141733, 0.03192351, 0.03521355, 0.08253389, 0.03443005, 0.06189255, 0.0302337, 0.03339978, 0.03658337, 0.081775, 0.03462303, 0.06257693, 0.03094362, 0.03503806, 0.03992304, 0.09054291, 0.03561482, 0.06146637, 0.03022941, 0.03228907, 0.03584506, 0.08879524, 0.03455825, 0.06247051, 0.03109392, 0.03592489, 0.03817215, 0.09746668, 0.03747973, 0.06493686, 0.03211831, 0.03608385, 0.04104636, 0.09619292, 0.03656834, 0.06226515, 0.03133153, 0.03388328, 0.04076861, 0.094497, 0.03588925, 0.05746694, 0.03115071, 0.03286816, 0.03951881, 0.0906347, 0.03472272, 0.05454237, 0.03045605, 0.032335, 0.03813923, 0.09072716, 0.0329619, 0.04868422, 0.02789238, 0.03108566, 0.03686431, 0.09108314, 0.02803639, 0.04425465, 0.03092117, 0.02586982, 0.03491739, 0.07650187, 0.02530197, 0.04321659, 0.03054954, 0.02581974, 0.03341277, 0.07328003, 0.024321, 0.04414727, 0.03322839, 0.02793323, 0.03364641, 0.07245351, 0.02431997, 0.04911338, 0.03518549, 0.02892654, 0.03477476, 0.07139228, 0.02481736, 0.05209165, 0.03919221, 0.03030414, 0.03809203, 0.07058868, 0.02358335, 0.05167275, 0.03762362, 0.03063572, 0.03843794, 0.07193411, 0.02465557, 0.05542723, 0.04004043, 0.03260439, 0.03897707, 0.07918247, 0.02704331, 0.05771422, 0.0450999, 0.03345675, 0.03813721, 0.081239, 0.02872824, 0.05905675, 0.04600571, 0.03534256, 0.03959437, 0.0835388, 0.03188838, 0.05845069, 0.04437524, 0.03510633, 0.03905527, 0.08525687, 0.03386089, 0.05770905, 0.04333001, 0.03699862, 0.04117754, 0.08426786, 0.03176215, 0.05683582, 0.04285176, 0.03814988, 0.04008565, 0.08610317, 0.03076731, 0.05651885, 0.04247035, 0.03717807, 0.04007665, 0.08564503, 0.03149917, 0.05565299, 0.04007854, 0.03370404, 0.03974418, 0.08432472, 0.03211509, 0.05720503, 0.03878178, 0.03217356, 0.04059068, 0.08739912, 0.033211, 0.05512613, 0.03967509, 0.03280301, 0.04288397, 0.08724102, 0.03353924, 0.05726861, 0.03946473, 0.03134909, 0.04027881, 0.08285965, 0.03212848, 0.05636815, 0.03844967, 0.03088367, 0.03992783, 0.08160581, 0.03346955, 0.05939784, 0.04002592, 0.03199448, 0.03998516, 0.08038536, 0.03474627, 0.05967082, 0.03969007, 0.03378645, 0.04222411, 0.08154897, 0.03276401, 0.05962152, 0.03844311, 0.03312905, 0.04339081, 0.08287458, 0.03244159, 0.05845511, 0.03882303, 0.03257981, 0.04103562, 0.07995012, 0.03148676, 0.05887002, 0.03841644, 0.03207164, 0.04192508, 0.08532219, 0.03317032, 0.06114294, 0.03824243, 0.03351904, 0.04184482, 0.08165471, 0.03187501, 0.06022582, 0.03790785, 0.03275869, 0.04225005, 0.08205563, 0.03180409, 0.05963007, 0.03751361, 0.03256482, 0.04109904, 0.07825195, 0.03056668, 0.0571498, 0.03650908, 0.03206557, 0.04141345, 0.0816615, 0.03324647, 0.06102314, 0.03902159, 0.03384564, 0.04185723, 0.07792057, 0.02986095, 0.05627179, 0.03760662, 0.03243783, 0.04267378, 0.07955793, 0.03032156, 0.05405884, 0.03684853, 0.03148692, 0.04054299, 0.07293775, 0.02849587, 0.05079516, 0.03630947, 0.03161918, 0.0432775, 0.08246513, 0.03143054, 0.05577569, 0.03662389, 0.03233326, 0.04312822, 0.08129329, 0.03054743, 0.05445785, 0.0372301, 0.03166843, 0.04243215, 0.08095409, 0.0297973, 0.05480836, 0.03598662, 0.03186908, 0.04105416, 0.07766956, 0.02923781, 0.0538407, 0.03699, 0.03321278, 0.04160265, 0.08592112, 0.02982079, 0.05433045, 0.03896021, 0.03390248, 0.04212115, 0.08633494, 0.02995669, 0.05731852, 0.03990229, 0.03583388, 0.04230932, 0.08799814, 0.02965774, 0.05048356, 0.04002557, 0.03590337, 0.04554575, 0.09021749, 0.0300562, 0.0539869, 0.03843673, 0.03550965, 0.04691297, 0.08900914, 0.03203517, 0.05766702, 0.04299944, 0.03623934, 0.04391778, 0.08326153, 0.03009832, 0.0522254, 0.04002359, 0.03258794, 0.04010021, 0.07514124, 0.02696821, 0.04978207, 0.04091707, 0.03135183, 0.03887335, 0.07271417, 0.02640348, 0.04858031, 0.03791138, 0.03010299, 0.04152998, 0.08329953, 0.02738784, 0.04986436, 0.04179232, 0.03510523, 0.04205729, 0.08492468, 0.02782255, 0.05024001, 0.04080676, 0.0339753, 0.04141289, 0.0807233, 0.02694897, 0.0491783, 0.03931779, 0.03429703, 0.03837679, 0.07787797, 0.02676392, 0.05183911, 0.04072756, 0.03567724, 0.03970004, 0.08067957, 0.02818712, 0.05447996, 0.04262215, 0.03571082, 0.03913186, 0.08173491, 0.02791022, 0.05254415, 0.04413339, 0.03475263, 0.04015453, 0.08332346, 0.02826283, 0.0512424, 0.04074659, 0.03362555, 0.03954474, 0.08068876, 0.02727108, 0.05377132, 0.04148513, 0.03415105, 0.03966106, 0.08147224, 0.0280721, 0.05645885, 0.04395382, 0.03492757, 0.03893304, 0.07932656, 0.02670835, 0.05564984, 0.04407252, 0.03388248, 0.03761356, 0.07832702, 0.02640521, 0.05087375, 0.04134373, 0.03208955, 0.03520134, 0.07552052, 0.02632588, 0.04983062, 0.03956428, 0.03264742, 0.03586722, 0.07860724, 0.02748394, 0.04578613, 0.0435469, 0.03335023, 0.03685864, 0.07659996, 0.0264976, 0.03898061, 0.04742469, 0.03258048, 0.03701386, 0.07772734, 0.02676336, 0.04063717, 0.04428035, 0.03068554, 0.03468919, 0.07565769, 0.02603008, 0.04243498, 0.04325207, 0.03065183, 0.0372622, 0.08010415, 0.02836403, 0.04632918, 0.04989496, 0.03402346, 0.03884595, 0.07915436, 0.027485, 0.04005966, 0.04873693, 0.03519456, 0.03700237, 0.07723205, 0.02882729, 0.04181593, 0.04949851, 0.03659086, 0.04070953, 0.07678212, 0.02827758, 0.04411048, 0.05029085, 0.03996607, 0.04436278, 0.08559113, 0.03242858, 0.04743587, 0.05593697, 0.04334251, 0.04454574, 0.0828709, 0.03086854, 0.0465111, 0.05527653, 0.0418489, 0.04102561, 0.08273651, 0.03188035, 0.04744604, 0.05783099, 0.04122424, 0.04077767, 0.07944543, 0.0331204, 0.04830335, 0.06291187, 0.04179101, 0.04248656, 0.08214217, 0.03393704, 0.05015212, 0.05828122, 0.04153707, 0.04142036, 0.07948446, 0.03092428, 0.04146753, 0.05089878, 0.0398084, 0.0428478, 0.08015557, 0.03236892, 0.0422274, 0.05427096, 0.04010858, 0.04222678, 0.07899319, 0.02947963, 0.04115579, 0.05101358, 0.03894745, 0.04205477, 0.07771716, 0.03140905, 0.03917466, 0.05143258, 0.03892566, 0.0417714, 0.07482357, 0.02965416, 0.03997906, 0.0519064, 0.04003875, 0.04496616, 0.08210534, 0.03040215, 0.04176423, 0.04866248, 0.03851204, 0.04188314, 0.07699292, 0.02931903, 0.04050111, 0.04644663, 0.03782755, 0.04308195, 0.08162685, 0.02974601, 0.03912451, 0.04742558, 0.04044862, 0.04535404, 0.07465207, 0.02840918, 0.03620757, 0.04648308, 0.03632303, 0.04341884, 0.0710675, 0.02797516, 0.03435892, 0.04674982, 0.03556252, 0.04065633, 0.07036708, 0.02785017, 0.03491718, 0.05040706, 0.03624393, 0.04072176, 0.07199594, 0.0297525, 0.03673788, 0.05375822, 0.03745379, 0.0420615, 0.07315803, 0.03010227, 0.03608848, 0.0528889, 0.03634021, 0.04198387, 0.07248771, 0.02991082, 0.03490174, 0.04809141, 0.03600332, 0.04083524, 0.07330453, 0.03021012, 0.03489351, 0.05098074, 0.03770544, 0.04256866, 0.07620687, 0.03188213, 0.03486378, 0.05181025, 0.03856851, 0.04175659, 0.07489878, 0.03053935, 0.03441326, 0.05163241, 0.03712003, 0.04133483, 0.07252941, 0.02932485, 0.03258372, 0.05123444, 0.03668959, 0.04112508, 0.07134863, 0.02936379, 0.03340171, 0.05189529, 0.03708888, 0.04233897, 0.07279203, 0.03046238, 0.03445095, 0.05415741, 0.03758934, 0.04316654, 0.07344151, 0.03065518, 0.03320441, 0.05319555, 0.03722254, 0.04369069, 0.07570288, 0.02994258, 0.03295173, 0.05175266, 0.03591646, 0.04310206, 0.07249551, 0.03092596, 0.03362612, 0.05588625, 0.03728511, 0.04341098, 0.07375189, 0.03066468, 0.03342434, 0.05422817, 0.03864945, 0.04354966, 0.07260302, 0.02960686, 0.03301376, 0.0546342, 0.03797379, 0.04488937, 0.07360141, 0.02933452, 0.03198297, 0.05221444, 0.03693753, 0.0427628, 0.07324786, 0.02904765, 0.03246729, 0.05582782, 0.03838784, 0.04425134, 0.07169954, 0.02992141, 0.03246967, 0.05569143, 0.03879094, 0.04331199, 0.07032306, 0.02901315, 0.0320509, 0.05501391, 0.03754095, 0.04254555, 0.06767162, 0.0291463, 0.03199061, 0.05332709, 0.03665053, 0.04070359, 0.06433979, 0.0287968, 0.03189854, 0.05328284, 0.036681, 0.04228723, 0.06748012, 0.03062101, 0.03224358, 0.05352549, 0.03816004, 0.04216866, 0.066801, 0.02988986, 0.03217682, 0.05365124, 0.03767225, 0.04204674, 0.06601306, 0.02932178, 0.03142441, 0.05020529, 0.03764965, 0.04012413, 0.06321489, 0.02896268, 0.03141835, 0.05164893, 0.03944208, 0.04461328, 0.06822243, 0.0310277, 0.03106219, 0.05304465, 0.04015896, 0.04174564, 0.0667087, 0.03214971, 0.03137279, 0.05742745, 0.04106798, 0.04388616, 0.07082994, 0.03177207, 0.03174992, 0.05894931, 0.04135348, 0.04597562, 0.0713958, 0.03102578, 0.03118461, 0.05819345, 0.04185032, 0.04717313, 0.07218581, 0.03034033, 0.03081682, 0.0602651, 0.04066818, 0.04647012, 0.06938671, 0.03029022, 0.03187023, 0.060758, 0.0415701, 0.04473974, 0.07341837, 0.03233121, 0.03113084, 0.05696879, 0.04104529, 0.04516428, 0.07795523, 0.03443039, 0.0323685, 0.06142274, 0.04313077, 0.0462717, 0.08070111, 0.03617974, 0.03281695, 0.06171484, 0.04352822, 0.0468698, 0.07991268, 0.03522266, 0.03218733, 0.06259114, 0.04264366, 0.0465513, 0.08031332, 0.03564402, 0.03206693, 0.05971759, 0.04242759, 0.04584604, 0.07941919, 0.03496666, 0.03285618, 0.06013595, 0.04329316, 0.04664306, 0.08150811, 0.03647864, 0.0334182, 0.06214739, 0.04568605, 0.04764797, 0.08113112, 0.03546216, 0.03271173, 0.06303858, 0.04420383, 0.04808248, 0.08104084, 0.0355729, 0.03234317, 0.06044787, 0.0436404, 0.0469383, 0.07991119, 0.03515734, 0.03284102, 0.06075427, 0.04372144, 0.04769456, 0.08145601, 0.03642945, 0.03313217, 0.06081054, 0.04520663, 0.04829553, 0.08183947, 0.03600053, 0.03294113, 0.06302979, 0.04533085, 0.0479085, 0.08272267, 0.03556284, 0.03329931, 0.0601236, 0.04391942, 0.04458149, 0.07811269, 0.03420038, 0.03313381, 0.05930665, 0.04506373, 0.04761327, 0.08320389, 0.03912828, 0.03404829, 0.06150062, 0.0451622, 0.04811296, 0.08446119, 0.03813316, 0.03371684, 0.06409153, 0.04605816, 0.04970872, 0.08536219, 0.03826617, 0.03420857, 0.06268827, 0.04500867, 0.04796423, 0.0853566, 0.03828266, 0.03478276, 0.06109233, 0.04479029, 0.04957972, 0.08732477, 0.04131502, 0.03569135, 0.06394807, 0.0473793, 0.04876268, 0.08426225, 0.04040395, 0.03659967, 0.06582469, 0.04726503, 0.04973585, 0.08699174, 0.04184022, 0.03466084, 0.06522424, 0.04674002, 0.04812821, 0.08318213, 0.03866547, 0.03442962, 0.06580307, 0.0474627, 0.05030546, 0.0845658, 0.04025191, 0.03417074, 0.06907242, 0.04931071, 0.05152761, 0.08636297, 0.04074813, 0.03353129, 0.0623627, 0.04613438, 0.05124309, 0.08703288, 0.04089322, 0.03324601, 0.06104726, 0.04626603, 0.0488333, 0.08260126, 0.03964885, 0.03405274, 0.06196335, 0.04569777, 0.04840951, 0.08473089, 0.0408699, 0.03443188, 0.06441774, 0.04755616, 0.04908819, 0.0881121, 0.04248649, 0.03652975, 0.06431025, 0.04170917, 0.04560969, 0.08507551, 0.0381701, 0.0311371, 0.05537986, 0.04302521, 0.04600895, 0.08451869, 0.03910344, 0.03153532, 0.05788822, 0.04489177, 0.04589514, 0.07948357, 0.03820451, 0.03188739, 0.05802615, 0.05009773, 0.04963282, 0.08899425, 0.04308419, 0.03140995, 0.06225183, 0.05067909, 0.04301638, 0.08689751, 0.04047757, 0.03222422, 0.05844203, 0.05462626, 0.04317218, 0.0808714, 0.0384153, 0.03303086, 0.05868622, 0.05164848, 0.04375496, 0.08540881, 0.03900292, 0.0320024, 0.0619122, 0.05209464, 0.04548926, 0.08511436, 0.03832902, 0.03094471, 0.05711637, 0.04938823, 0.04480407, 0.08209194, 0.03739143, 0.03135451, 0.05672336, 0.05411145, 0.04454969, 0.08406231, 0.03730654, 0.03288845, 0.0575732, 0.05627817, 0.04436122, 0.08403194, 0.03992571, 0.03325947, 0.05888898, 0.05766091, 0.04519688, 0.08305275, 0.03844507, 0.03173453, 0.05893707, 0.05593579, 0.04582681, 0.0871354, 0.04074298, 0.03256021, 0.06034535, 0.05733228, 0.04571127, 0.08003659, 0.03653368, 0.03162956, 0.05464442, 0.05834836, 0.0460507, 0.08076264, 0.03986737, 0.03326116, 0.06163029, 0.06176528, 0.04624463, 0.08551279, 0.03963021, 0.0338028, 0.06257694, 0.05675267, 0.04557367, 0.08031099, 0.03656911, 0.03195172, 0.05891643, 0.05969837, 0.0480304, 0.08746769, 0.03982453, 0.03503828, 0.06200583, 0.06328172, 0.05231474, 0.09425073, 0.04330033, 0.03746864, 0.06384714, 0.0665294, 0.0523632, 0.09232425, 0.04199896, 0.03639536, 0.06064609, 0.06130196, 0.05069682, 0.0860952, 0.03979534, 0.0350717, 0.06131857, 0.05931336, 0.04858665, 0.08769659, 0.04099062, 0.03763879, 0.06279375, 0.0631448, 0.05335858, 0.08845484, 0.04093218, 0.03834486, 0.06233528, 0.06479625, 0.05150246, 0.0924065, 0.0416172, 0.03770882, 0.06146082, 0.06337585, 0.05329721, 0.09505615, 0.04102568, 0.03663604, 0.05719451, 0.06304953, 0.05064987, 0.09444708, 0.04135251, 0.03748294, 0.05973071, 0.06482972, 0.0528328, 0.09846275, 0.04251314, 0.03781233, 0.05719884, 0.06399438, 0.05072013, 0.09691293, 0.03758866, 0.03724618, 0.05696139, 0.06202441, 0.05108812, 0.10146743, 0.03883918, 0.03616083, 0.05676755, 0.06066614, 0.0490582, 0.09897956, 0.03757922, 0.03597127, 0.05974656, 0.06305153, 0.05168492, 0.09711824, 0.03993772, 0.03597669, 0.0600955, 0.06589678, 0.05173812, 0.09641419, 0.03834548, 0.03475207, 0.05928326, 0.06142914, 0.0528763, 0.10019007, 0.03865075, 0.03342092, 0.05878948, 0.06100246, 0.05325521, 0.09514327, 0.03699172, 0.03356672, 0.05800221, 0.06326126, 0.05750705, 0.09815051, 0.03882587, 0.03479512, 0.05809419, 0.06364624, 0.05750167, 0.095903, 0.03760481, 0.03434319, 0.05735816, 0.06330889, 0.05571352, 0.09424788, 0.0360548, 0.03295488, 0.05531892, 0.06253298, 0.05330427, 0.09008526, 0.03436272, 0.03356396, 0.05591606, 0.06145966, 0.0575301, 0.09122796, 0.03549967, 0.03479903, 0.05683054, 0.06388155, 0.05942162, 0.09053972, 0.0355069, 0.03418127, 0.05455871, 0.06095655, 0.05641377, 0.08556012, 0.03385272, 0.03316401, 0.05394243, 0.05821909, 0.0581593, 0.08673543, 0.0349306, 0.03432196, 0.0572813, 0.06056807, 0.05702759, 0.08751033, 0.03603733, 0.03380509, 0.0604313, 0.06242901, 0.05793979, 0.0873247, 0.03516091, 0.03214025, 0.05580118, 0.05900551, 0.05464406, 0.08319113, 0.03331296, 0.03107133, 0.05455166, 0.05649121, 0.05237093, 0.07906135, 0.03326429, 0.03110598, 0.05563188, 0.05840919, 0.0544741, 0.08399294, 0.03528665, 0.03171223, 0.0556068, 0.06055844, 0.05424938, 0.08195249, 0.03378418, 0.03166897, 0.05579025, 0.05879042, 0.05470225, 0.0852122, 0.03478072, 0.03234843, 0.05651151, 0.05956785, 0.05288854, 0.08362812, 0.0331405, 0.03116099, 0.05519394, 0.05868394, 0.05513274, 0.08626825, 0.03450175, 0.03164291, 0.05542912, 0.06084146, 0.05703611, 0.08651926, 0.03346029, 0.03118512, 0.05502413, 0.06195492, 0.0561672, 0.0869688, 0.03482922, 0.03090304, 0.05557725, 0.06225255, 0.05521035, 0.08430402, 0.03467357, 0.03188379, 0.05694203, 0.05929427, 0.05588103, 0.08402345, 0.03435156, 0.03187145, 0.05844374, 0.06182176, 0.05804944, 0.08561987, 0.03310195, 0.03096615, 0.05912768, 0.05906888, 0.0560958, 0.08322321, 0.03313134, 0.03135708, 0.05835134, 0.05798068, 0.05531742, 0.08013321, 0.03288737, 0.031031, 0.05808251, 0.05994445, 0.05713595, 0.08226345, 0.03477124, 0.03034487, 0.05848024, 0.06162898, 0.05628753, 0.07916107, 0.03242111, 0.02856176, 0.05847369, 0.05850792, 0.05522812, 0.07849956, 0.03357472, 0.02981553, 0.05962212, 0.06004465, 0.0545902, 0.07853834, 0.03276264, 0.02898523, 0.06080283, 0.0608804, 0.05959717, 0.0829951, 0.03468053, 0.03231495, 0.06385298, 0.06337989, 0.05890552, 0.08250739, 0.0337244, 0.0304432, 0.0600572, 0.05899882, 0.05698122, 0.0799362, 0.03248494, 0.03065723, 0.05908069, 0.05610181, 0.05601542, 0.078862, 0.03111164, 0.03028818, 0.05783156, 0.05711753, 0.05712728, 0.07995967, 0.03294072, 0.03126806, 0.05952702, 0.05973296, 0.05656598, 0.0794716, 0.03217883, 0.03165464, 0.05911662, 0.05960106, 0.05654847, 0.07943006, 0.03204718, 0.03067698, 0.05598791, 0.05691798, 0.05523874, 0.07870679, 0.03090582, 0.03047045, 0.05603632, 0.05801073, 0.05772043, 0.08059093, 0.03259275, 0.03005067, 0.05777463, 0.05820192, 0.0568122, 0.07703994, 0.03107843, 0.02925936, 0.05646211, 0.05459443, 0.05639127, 0.07718667, 0.03025829, 0.02923243, 0.05316479, 0.05351162, 0.05623753, 0.07674872, 0.03012144, 0.03115161, 0.05329431, 0.05621121, 0.05947325, 0.07981534, 0.032132, 0.03206, 0.05487596, 0.05700684, 0.06203998, 0.08438051, 0.03242689, 0.03200011, 0.05480848, 0.05694825, 0.06179206, 0.08399907, 0.03190641, 0.03121267, 0.05130866, 0.05364058, 0.05905094, 0.08009621, 0.03154406, 0.03063232, 0.05193895, 0.05352062, 0.0596295, 0.08119654, 0.03291033, 0.03308642, 0.05290634, 0.05770421, 0.05826813, 0.08098702, 0.03248077, 0.03227383, 0.05094737, 0.05543698, 0.05777752, 0.08094912, 0.03165058, 0.03169877, 0.05081409, 0.05523027, 0.05669267, 0.07742268, 0.03104628, 0.03266859, 0.04995773, 0.05576632, 0.05617717, 0.08002233, 0.0328159, 0.03286568, 0.05067849, 0.05674658, 0.05691579, 0.08047868, 0.03194344, 0.0326862, 0.05083025, 0.05532316, 0.05803327, 0.08159111, 0.0328421, 0.03245012, 0.05023177, 0.05557476, 0.05610007, 0.08254439, 0.03305896, 0.03403485, 0.05090745, 0.05698621, 0.05827723, 0.08500163, 0.03502373, 0.03534776, 0.05338048, 0.05840135, 0.05854208, 0.08590443, 0.03450621, 0.0370552, 0.05201835, 0.05588039, 0.05631779, 0.08314797, 0.0335478, 0.03690398, 0.05081771, 0.053863, 0.0539146, 0.07876477, 0.03315069, 0.03686073, 0.05130392, 0.05359836, 0.05604827, 0.07897536, 0.03522611, 0.03682412, 0.05082526, 0.05647966, 0.05763855, 0.08601682, 0.03427051, 0.03565295, 0.05432001, 0.05743454, 0.05704215, 0.08462264, 0.03418786, 0.03560252, 0.0511159, 0.05695661, 0.05558705, 0.08291242, 0.03308432, 0.03699117, 0.04944371, 0.05605254, 0.05712317, 0.0833538, 0.03651782, 0.03752763, 0.04877806, 0.05732221, 0.05747192, 0.08262048, 0.03642383, 0.03814993, 0.04870579, 0.0546837, 0.05809817, 0.07930436, 0.03683134, 0.03838082, 0.05170794, 0.05225981, 0.05492999, 0.0716976, 0.03589393, 0.03797077, 0.05169285, 0.05171158, 0.05502564, 0.07157491, 0.04053476, 0.04057462, 0.05654134, 0.05406925, 0.05780246, 0.0766434, 0.03755975, 0.03964904, 0.0564893, 0.05251492, 0.05057852, 0.07571675, 0.03221425, 0.03133493, 0.05471148, 0.05339371, 0.05115641, 0.07943113, 0.03257662, 0.03457264, 0.05718256, 0.05245823, 0.04679388, 0.07796799, 0.03633233, 0.0365698, 0.06422459, 0.05208911, 0.04491481, 0.08506018, 0.04002751, 0.03851408, 0.07205693, 0.05470625, 0.04661246, 0.08923137, 0.04056333, 0.04057224, 0.07078896, 0.05568643, 0.05137417, 0.09166753, 0.041912, 0.04049147, 0.07191244, 0.05787243, 0.0545304, 0.09785485, 0.04340229, 0.04165633, 0.07176253, 0.0628256, 0.05942816, 0.09681769, 0.04719137, 0.04485585, 0.07603006, 0.0628306, 0.06017248, 0.09372527, 0.04312992, 0.04564967, 0.06983566, 0.0579777, 0.05752633, 0.08861513, 0.04202268, 0.04472352, 0.06311228, 0.05705766, 0.05911892, 0.08925465, 0.04268923, 0.04731652, 0.06688542, 0.06078726, 0.05560027, 0.09094732, 0.04082889, 0.04777937, 0.06429401, 0.06018407, 0.05842024, 0.09367621, 0.04299142, 0.04765926, 0.06062238, 0.05811663, 0.06004719, 0.08975284, 0.04255484, 0.04794268, 0.05768609, 0.05816804, 0.0644431, 0.08991961, 0.0438128, 0.04811931, 0.05612449, 0.05997816, 0.06134694, 0.09011719, 0.04273313, 0.04693818, 0.05731752, 0.05923612, 0.06034577, 0.0912829, 0.0426481, 0.04512747, 0.05669064, 0.06041376, 0.05753376, 0.08256702, 0.03964977, 0.04624031, 0.05963904, 0.05969179, 0.06041409, 0.09040839, 0.04209462, 0.04707623, 0.05922653, 0.06128438, 0.05954411, 0.09035465, 0.04150641, 0.0459498, 0.0594242, 0.05966401, 0.05950014, 0.09114604, 0.04147889, 0.04603127, 0.05887632, 0.06003793, 0.06008923, 0.09004126, 0.04159325, 0.0458095, 0.0572096, 0.06020649, 0.06074225, 0.09376136, 0.04493785, 0.0489398, 0.06027805, 0.06298868, 0.06016016, 0.09095616, 0.04346245, 0.04838587, 0.05877668, 0.06295144, 0.05539481, 0.08080641, 0.03879273, 0.04315099, 0.05255175, 0.0614904, 0.04998963, 0.07481802, 0.03726647, 0.04089583, 0.04960932, 0.05721433, 0.05503923, 0.07504655, 0.04155457, 0.04446787, 0.05212606, 0.06147948, 0.0566537, 0.07516401, 0.04038405, 0.04380413, 0.05168615, 0.0577513, 0.05849713, 0.07503279, 0.04204445, 0.04530067, 0.05184899, 0.05529204, 0.05550809, 0.06942952, 0.04077249, 0.04508403, 0.05411029, 0.05578453, 0.05960498, 0.07268328, 0.04531397, 0.04657503, 0.0561476, 0.05933418, 0.0587544, 0.07337162, 0.04443014, 0.04521727, 0.0541666, 0.05570656, 0.05785637, 0.07262962, 0.0435701, 0.04475011, 0.05376061, 0.05506522, 0.05691818, 0.06973839, 0.04248549, 0.04541579, 0.05370482, 0.05666853, 0.05821046, 0.07187678, 0.04473203, 0.04647273, 0.05411701, 0.05703475, 0.0567992, 0.07170804, 0.04292167, 0.04576251, 0.0542491, 0.05568741, 0.05767014, 0.07352777, 0.0438898, 0.0462154, 0.0544942, 0.05584396, 0.05710222, 0.07322248, 0.04347159, 0.0477219, 0.05598257, 0.05810574, 0.06016563, 0.0764383, 0.04577874, 0.04909552, 0.05876569, 0.05981451, 0.05974443, 0.07421312, 0.04345224, 0.04743863, 0.05663729, 0.05704624, 0.0587019, 0.0744791, 0.04318479, 0.04650743, 0.05525148, 0.05541158, 0.05697712, 0.073267, 0.04409729, 0.04782033, 0.05652752, 0.05629319, 0.05908529, 0.07506447, 0.04608423, 0.04910756, 0.05924887, 0.05925488, 0.05910017, 0.07048421, 0.04323186, 0.04996232, 0.05990044, 0.05753029, 0.05852351, 0.07074212, 0.04255791, 0.0486787, 0.06066239, 0.05815965, 0.05695168, 0.0693915, 0.04191912, 0.0490624, 0.05911602, 0.05801701, 0.05886604, 0.07202633, 0.0444061, 0.05082766, 0.05940377, 0.06036073, 0.0592875, 0.07222871, 0.04277607, 0.05026373, 0.06000018, 0.05857198, 0.05814224, 0.07234874, 0.0421299, 0.04917159, 0.05861514, 0.05794275, 0.05832386, 0.07094451, 0.04183506, 0.05007505, 0.06035794, 0.05940706, 0.06037835, 0.06940857, 0.04269479, 0.05106412, 0.05757193, 0.05721513, 0.05775229, 0.06845313, 0.0433568, 0.05166663, 0.06084039, 0.05798179, 0.05715917, 0.07224739, 0.04390126, 0.05074378, 0.06111915, 0.05679581, 0.05646683, 0.07170057, 0.04325452, 0.05199134, 0.06217949, 0.06038813, 0.05774415, 0.07526851, 0.04634796, 0.0535298, 0.06600887, 0.06152782, 0.05584033, 0.07057206, 0.04484633, 0.05265046, 0.06770091, 0.05920523, 0.05491106, 0.07067269, 0.04563757, 0.05449977, 0.06601855, 0.05879902, 0.05327198, 0.06922958, 0.04517125, 0.05414393, 0.06593283, 0.0593593, 0.05419621, 0.0714962, 0.04821583, 0.05823887, 0.06739777, 0.06060439, 0.05249817, 0.07178115, 0.04744116, 0.05996355, 0.07051097, 0.06096658, 0.05473195, 0.07332428, 0.04897918, 0.05888758, 0.06827726, 0.05989837, 0.05288388, 0.07037873, 0.04600409, 0.05963794, 0.0675922, 0.06238008, 0.05477162, 0.07314856, 0.04995948, 0.06181698, 0.06628235, 0.06394993, 0.0530609, 0.07264128, 0.04675052, 0.06059226, 0.06690942, 0.06188066, 0.05254044, 0.07548974, 0.04697629, 0.05989532, 0.06410991, 0.05929215, 0.05075442, 0.07142761, 0.04836894, 0.06148012, 0.0666113, 0.05993265, 0.05246762, 0.0763079, 0.04994062, 0.0644268, 0.06750886, 0.0626535, 0.053381, 0.07644232, 0.0480128, 0.06406558, 0.06714123, 0.06162713, 0.05479041, 0.07590005, 0.0500214, 0.06422663, 0.06587497, 0.06117052, 0.0522787, 0.07316097, 0.04813378, 0.0640408, 0.06713733, 0.06151367, 0.0535762, 0.07592525, 0.05137015, 0.06707395, 0.06882532, 0.06348078, 0.05234432, 0.07636456, 0.0499492, 0.06522046, 0.06947176, 0.06147891, 0.05322468, 0.0770821, 0.05101487, 0.06408098, 0.0669267, 0.05964437, 0.04821832, 0.06957494, 0.04623822, 0.05988329, 0.06249537, 0.05692559, 0.04953647, 0.07166703, 0.04868631, 0.06327164, 0.06770077, 0.06110574, 0.04941967, 0.07213467, 0.04666781, 0.06343315, 0.06539676, 0.05885691, 0.04996289, 0.07228959, 0.04812778, 0.06433921, 0.06754573, 0.05833162, 0.05058233, 0.07243726, 0.04970938, 0.06310937, 0.06474426, 0.05645275, 0.04924795, 0.07140122, 0.04759964, 0.06153848, 0.06255777, 0.0551731, 0.04692756, 0.06980573, 0.04649548, 0.06429387, 0.06416094, 0.05438887, 0.04848131, 0.07062819, 0.04797398, 0.06441456, 0.06540297, 0.05610323, 0.04734341, 0.0695721, 0.04676751, 0.06348745, 0.06570131, 0.05689544, 0.04794145, 0.07222686, 0.04798862, 0.06475846, 0.06448487, 0.05827648, 0.04854822, 0.07362271, 0.04762716, 0.06456325, 0.06720507, 0.05760234, 0.05036746, 0.07491592, 0.04791633, 0.06189809, 0.06443983, 0.05750035, 0.05037634, 0.07241411, 0.04684658, 0.06371517, 0.06459961, 0.05803929, 0.05178197, 0.07560452, 0.05138421, 0.06612986, 0.06863843, 0.0605444, 0.05298598, 0.07600168, 0.05045585, 0.06653547, 0.07008381, 0.05933207, 0.05286811, 0.07628251, 0.0495082, 0.06551249, 0.06715916, 0.05595456, 0.05161589, 0.07347056, 0.04868456, 0.06394358, 0.06715552, 0.05680878, 0.05399865, 0.07322, 0.05070322, 0.06646876, 0.06740426, 0.0587321, 0.05298411, 0.07290519, 0.05044975, 0.06693233, 0.067647, 0.05776539, 0.05360143, 0.07414071, 0.05072634, 0.06547618, 0.06707158, 0.05758758, 0.05209815, 0.07279915, 0.05014468, 0.06714641, 0.06893896, 0.05854203, 0.05495913, 0.07507598, 0.05249397, 0.06871618, 0.06918494, 0.05995196, 0.05583565, 0.07445452, 0.05038412, 0.06805246, 0.06929783, 0.05975794, 0.05679194, 0.07540062, 0.05129733, 0.06766838, 0.06745674, 0.05794835, 0.05485523, 0.07174915, 0.05131302, 0.06951358, 0.06809469, 0.06012499, 0.05684477, 0.07462224, 0.0524177, 0.07205591, 0.07075129, 0.06291065, 0.05736301, 0.075251, 0.04990415, 0.07237988, 0.07121824, 0.05989418, 0.05784843, 0.0765704, 0.05006906, 0.07437669, 0.0717396, 0.06015689, 0.05616924, 0.07329401, 0.04526998, 0.0711377, 0.06975476, 0.05943344, 0.05485845, 0.07671689, 0.04854806, 0.07521735, 0.06239011, 0.05984787, 0.05840079, 0.07374795, 0.04534038, 0.07173471, 0.07067477, 0.06011295, 0.05758008, 0.07274105, 0.04500076, 0.06931169, 0.06987828, 0.05823166, 0.05484083, 0.06917794, 0.0444403, 0.06616551, 0.07065804, 0.05899205, 0.05632826, 0.07343976, 0.0497863, 0.07116304, 0.078203, 0.05963495, 0.05447889, 0.07177464, 0.04442248, 0.07021718, 0.0741636, 0.0543831, 0.054676, 0.06744135, 0.04370959, 0.06490754, 0.07126477, 0.04887643, 0.04851887, 0.06053931, 0.03364031, 0.05903513, 0.06096404, 0.05568108, 0.05524576, 0.06706146, 0.04380417, 0.06392167, 0.06753521, 0.05818511, 0.05559548, 0.06817368, 0.04489908, 0.06719051, 0.06798282, 0.0558177, 0.05460699, 0.06469027, 0.04131095, 0.06414001, 0.06487471, 0.05598287, 0.05343687, 0.06453359, 0.03977503, 0.06309748, 0.06667693, 0.05754834, 0.05531429, 0.06636282, 0.04402199, 0.06792662, 0.07417013, 0.06049796, 0.05479146, 0.06731972, 0.04541128, 0.0649652, 0.07355189, 0.05810956, 0.05569138, 0.06611431, 0.04265887, 0.06045332, 0.06669731, 0.05751372, 0.05382346, 0.06453186, 0.04173487, 0.06228305, 0.07044376, 0.05937315, 0.056239, 0.06820567, 0.04281701, 0.06255583, 0.06334815, 0.05905015, 0.05524372, 0.06742, 0.04177363, 0.06181916, 0.06321098, 0.05736293, 0.05496712, 0.06855407, 0.04248319, 0.06101564, 0.06407421, 0.05762393, 0.05329822, 0.06829376, 0.04158519, 0.06123206, 0.06286985, 0.05756215, 0.05557055, 0.06964238, 0.0425448, 0.06256112, 0.06177675, 0.0594206, 0.05555271, 0.06867566, 0.04191028, 0.06157225, 0.06230639, 0.056931, 0.05623389, 0.06884579, 0.04162391, 0.05921414, 0.06100248, 0.05457865, 0.05366886, 0.06623156, 0.04019366, 0.06089757, 0.06157934, 0.05666672, 0.05608848, 0.06916731, 0.0431336, 0.06118043, 0.06095132, 0.05758297, 0.05490198, 0.06742771, 0.04157046, 0.06210008, 0.06155267, 0.05679857, 0.05692202, 0.06850413, 0.04088239, 0.058355, 0.0600614, 0.05513141, 0.05425908, 0.06670762, 0.03973559, 0.06002078, 0.06171862, 0.05656878, 0.05473665, 0.06867103, 0.04134547, 0.05963058, 0.06125963, 0.058924, 0.05501826, 0.06885588, 0.03928462, 0.05860323, 0.06087718, 0.05660472, 0.0541038, 0.06890219, 0.03993624, 0.05902279, 0.06103178, 0.05647305, 0.05330747, 0.06612871, 0.039045, 0.05780229, 0.05925063, 0.05570311, 0.05441632, 0.06687028, 0.04090236, 0.06057942, 0.0591113, 0.05676839, 0.05606955, 0.06969274, 0.04002868, 0.05977543, 0.05955656, 0.05830612, 0.05759204, 0.07009208, 0.03941789, 0.05957016, 0.05938167, 0.05745486, 0.05435085, 0.06825902, 0.03871176, 0.05997322, 0.06023572, 0.05860327, 0.05729202, 0.06986582, 0.0405543, 0.06156145, 0.06279608, 0.06114355, 0.05584871, 0.06849331, 0.03902761, 0.06354547, 0.0625589, 0.06058651, 0.05599242, 0.07013663, 0.04075394, 0.06365662, 0.06132975, 0.06030196, 0.05281314, 0.06735426, 0.03850927, 0.05928642, 0.05927208, 0.05793396, 0.05247276, 0.06584974, 0.04018996, 0.06139049, 0.05584562, 0.0570586, 0.05382079, 0.06764605, 0.03989447, 0.05928556, 0.06001955, 0.05764946, 0.05743681, 0.06525387, 0.03846673, 0.05998037, 0.05808371, 0.0564417, 0.0530602, 0.06277417, 0.03801016, 0.05930633, 0.05706241, 0.05874331, 0.06147695, 0.06714954, 0.04274093, 0.06213861, 0.0697231, 0.06356923, 0.06280698, 0.06755994, 0.04199299, 0.06298087, 0.06388237, 0.0595625, 0.06088758, 0.06236522, 0.03632313, 0.0522749, 0.0476438, 0.04181832, 0.04863955, 0.04765058, 0.02626588, 0.05039714, 0.0480032, 0.04428719, 0.04224184, 0.04687467, 0.03013302, 0.05500145, 0.05168259, 0.04678125, 0.04244003, 0.04649099, 0.03084303, 0.0549924, 0.05228002, 0.0491615, 0.04349946, 0.04908271, 0.03078713, 0.05486418, 0.05106795, 0.05156276, 0.04295377, 0.05014798, 0.03132745, 0.05842785, 0.05306073, 0.05067296, 0.04310356, 0.05287904, 0.03036898, 0.0550465, 0.05198208, 0.05035384, 0.04336614, 0.05315629, 0.02961816, 0.05442407, 0.0530416, 0.05018603, 0.04186989, 0.05277911, 0.02994565, 0.05449112, 0.05056543, 0.04986143, 0.04198435, 0.05191775, 0.02934239, 0.05167925, 0.05087867, 0.05203106, 0.04399649, 0.05526973, 0.0287271, 0.05310863, 0.04832417, 0.05190682, 0.04256228, 0.05302113, 0.0277812, 0.05398826, 0.04980126, 0.04977222, 0.04193668, 0.05318704, 0.02906875, 0.05217798, 0.04905737, 0.05087398, 0.04193918, 0.05203521, 0.02765383, 0.05425751, 0.04934108, 0.05034273, 0.04236029, 0.05296389, 0.02903321, 0.05427006, 0.05024204, 0.05164529, 0.04193847, 0.05174305, 0.02808443, 0.05497463, 0.04963277, 0.04831786, 0.04156682, 0.05095989, 0.0283028, 0.05479977, 0.0482589, 0.04819715, 0.04013571, 0.04938465, 0.02691724, 0.05145046, 0.04762456, 0.04806778, 0.04036882, 0.05002494, 0.02794714, 0.04985633, 0.04883346, 0.04988521, 0.04048388, 0.04969703, 0.0260295, 0.04689407, 0.04772819, 0.04747137, 0.03924955, 0.04956394, 0.02713963, 0.04706164, 0.04657185, 0.04678136, 0.03980708, 0.0503504, 0.02820203, 0.04811975, 0.04911213, 0.04796491, 0.04266771, 0.05479731, 0.02973001, 0.04659781, 0.04793055, 0.04706709, 0.04050785, 0.04917514, 0.02735636, 0.04655977, 0.04671311, 0.04502632, 0.03953909, 0.04935893, 0.02699817, 0.04692566, 0.0460614, 0.0421194, 0.03760981, 0.04447525, 0.0252029, 0.04632146, 0.04449908, 0.04189919, 0.03658441, 0.04334321, 0.02538846, 0.04641509, 0.0453996, 0.04395665, 0.03773601, 0.04327671, 0.02548962, 0.04407467, 0.04476419, 0.0437196, 0.03721917, 0.04221393, 0.02536295, 0.04183142, 0.04259834, 0.04280111, 0.03583211, 0.04090112, 0.02489698, 0.04305621, 0.04565176, 0.04489462, 0.03743834, 0.04373515, 0.02556105, 0.04509493, 0.04724892, 0.04635062, 0.03708193, 0.04574441, 0.02447063, 0.04483469, 0.04825623, 0.04637761, 0.0387237, 0.04651077, 0.02499772, 0.0434031, 0.04574601, 0.04593037, 0.03806713, 0.04658944, 0.02514078, 0.04411578, 0.04194262, 0.04471232, 0.03774629, 0.04637699, 0.02564584, 0.04556312, 0.04193953, 0.04751265, 0.03793781, 0.04652029, 0.02588457, 0.04738408, 0.04018842, 0.04515309, 0.03841063, 0.04660928, 0.026081, 0.0460002, 0.03979865, 0.0443285, 0.03708258, 0.04628355, 0.02587814, 0.04820551, 0.04123168, 0.04591805, 0.03882471, 0.04785655, 0.02644438, 0.05086584, 0.04452711, 0.04714026, 0.03860149, 0.04644217, 0.02606845, 0.05172266, 0.04549525, 0.04595738, 0.03892708, 0.04613577, 0.02696031, 0.05280148, 0.04698822, 0.04586786, 0.03798478, 0.04499246, 0.02617568, 0.05319859, 0.04803101, 0.04591367, 0.03924842, 0.0464552, 0.02686494, 0.05426259, 0.04925134, 0.0478615, 0.03887758, 0.04613883, 0.02611293, 0.05261351, 0.04874678, 0.04749084, 0.03874092, 0.04626381, 0.02596728, 0.04878238, 0.04764799, 0.04671405, 0.03806014, 0.04407921, 0.02515341, 0.04714497, 0.04964591, 0.04707156, 0.03888275, 0.04538811, 0.02646654, 0.04929032, 0.0503976, 0.04770991, 0.03935881, 0.04403486, 0.02573984, 0.04909654, 0.0497185, 0.04643292, 0.04011191, 0.04394262, 0.02584278, 0.05004785, 0.04906076, 0.04592136, 0.03880863, 0.04348313, 0.02560571, 0.04966187, 0.05047653, 0.04686714, 0.0389201, 0.04414313, 0.02655285, 0.05017138, 0.0503008, 0.04800894, 0.03852055, 0.04340241, 0.02669597, 0.0515939, 0.05105233, 0.04655098, 0.03764809, 0.04321883, 0.02541099, 0.04654738, 0.04764052, 0.04534001, 0.03674022, 0.04204404, 0.02476995, 0.04703662, 0.04857472, 0.04498606, 0.03781826, 0.04296269, 0.02580309, 0.04948135, 0.04732165, 0.04570796, 0.03753162, 0.04149538, 0.0250104, 0.04736551, 0.0499924, 0.0453408, 0.0380026, 0.04146636, 0.02505711, 0.04554892, 0.04759565, 0.04411472, 0.0369517, 0.04073672, 0.02434603, 0.04611844, 0.04811235, 0.04503758, 0.03759047, 0.0418905, 0.02489471, 0.04805078, 0.04825791, 0.04628525, 0.03763326, 0.04006235, 0.02415728, 0.04624054, 0.04693549, 0.04263682, 0.03762547, 0.04080098, 0.02332108, 0.04431622, 0.04436662, 0.04124172, 0.0367686, 0.04120048, 0.02281031, 0.0459621, 0.0470822, 0.04324212, 0.03683977, 0.04244829, 0.02369277, 0.04960762, 0.04881786, 0.04420024, 0.03792462, 0.04214504, 0.02376865, 0.04553199, 0.05085044, 0.04465084, 0.03863575, 0.0436487, 0.02449647, 0.0464344, 0.05055735, 0.04563987, 0.03839118, 0.04382858, 0.02474278, 0.04727009, 0.05182118, 0.04597167, 0.03917771, 0.04817207, 0.02625841, 0.05274375, 0.05701131, 0.05334551, 0.04148456, 0.04848049, 0.02643288, 0.054878, 0.06044836, 0.05161798, 0.0405746, 0.04626048, 0.02584456, 0.04834592, 0.05321606, 0.04900459, 0.03897153, 0.04377425, 0.02450264, 0.04479305, 0.04719627, 0.04781983, 0.03908024, 0.0434595, 0.02478479, 0.04471593, 0.04782685, 0.05063474, 0.04176012, 0.04266059, 0.02417122, 0.0424303, 0.04826789, 0.04852803, 0.04143584, 0.04163419, 0.02335901, 0.04187972, 0.0452592, 0.04592383, 0.03969537, 0.04072813, 0.02233179, 0.03859502, 0.04179779, 0.04458776, 0.03926404, 0.04156678, 0.02242565, 0.03822574, 0.03942506, 0.0452788, 0.03892028, 0.04106166, 0.02171487, 0.0366547, 0.03727105, 0.04494333, 0.0399311, 0.04142421, 0.02215472, 0.03627531, 0.03704776, 0.04520709, 0.03914452, 0.04170154, 0.02188264, 0.03653562, 0.03745222, 0.04615475, 0.04013421, 0.0427794, 0.02236272, 0.03559368, 0.03620705, 0.04772631, 0.04014242, 0.04097498, 0.0212471, 0.035295, 0.03497122, 0.04546317, 0.03952904, 0.0403443, 0.02154534, 0.03429502, 0.03474016, 0.04402483, 0.03773188, 0.03867983, 0.02116866, 0.03551103, 0.03609965, 0.04575189, 0.03909803, 0.04071723, 0.02196497, 0.03624188, 0.03681878, 0.04740684, 0.03944806, 0.04116599, 0.02189167, 0.03613148, 0.03772779, 0.04638881, 0.04022958, 0.04155091, 0.02219378, 0.03575551, 0.03601188, 0.04456823, 0.03891007, 0.0398461, 0.02168811, 0.03598939, 0.03722579, 0.04686832, 0.04008992, 0.04107139, 0.0222777, 0.03616085, 0.03772943, 0.04764729, 0.03958524, 0.03937809, 0.02163205, 0.03601396, 0.03750906, 0.04652103, 0.03963291, 0.03994933, 0.02182821, 0.03526409, 0.03644684, 0.04626042, 0.03885824, 0.03930939, 0.02119053, 0.03466738, 0.03665192, 0.04728972, 0.03946842, 0.04150669, 0.02268294, 0.0369882, 0.03718527, 0.04742708, 0.04041095, 0.04022949, 0.02185446, 0.03677335, 0.03674585, 0.0458419, 0.03976878, 0.03994249, 0.02207825, 0.03650272, 0.03638688, 0.04571404, 0.03863243, 0.03929803, 0.02156697, 0.03722185, 0.03718054, 0.04642997, 0.0394319, 0.04055369, 0.02235712, 0.03777986, 0.03762132, 0.04737947, 0.03899667, 0.04022968, 0.02168078, 0.03641431, 0.03799031, 0.04722203, 0.04082131, 0.04149069, 0.02177384, 0.03604054, 0.0362231, 0.04699785, 0.03917664, 0.04040793, 0.0212175, 0.03619752, 0.03659922, 0.04717889, 0.04008986, 0.04090011, 0.02195728, 0.03714584, 0.0361558, 0.0474677, 0.03974092, 0.04022726, 0.02137533, 0.0369784, 0.03685718, 0.04698778, 0.03991675, 0.04046647, 0.02153552, 0.03567262, 0.03659889, 0.04672589, 0.03914728, 0.04006209, 0.02141846, 0.03632556, 0.03703353, 0.04784593, 0.04016654, 0.04159491, 0.02242087, 0.03653701, 0.03765426, 0.04821492, 0.03998584, 0.04129392, 0.02185799, 0.03681203, 0.03810969, 0.04820238, 0.04057401, 0.04191874, 0.02211449, 0.03571761, 0.03777728, 0.04795347, 0.03584714, 0.03931832, 0.02156046, 0.03538528, 0.03777291, 0.04751121, 0.0411595, 0.04131091, 0.02228824, 0.03656918, 0.03399283, 0.04583215, 0.04004772, 0.04103983, 0.02196267, 0.03755619, 0.03862393, 0.0489146, 0.04102772, 0.04179154, 0.0221542, 0.0365175, 0.03753899, 0.04806359, 0.03955419, 0.04072304, 0.02160178, 0.03591656, 0.03710093, 0.04829301, 0.03884738, 0.04086646, 0.02266242, 0.03721423, 0.03810587, 0.05004424, 0.04062034, 0.04149717, 0.02196847, 0.03734869, 0.03805288, 0.04901801, 0.0410323, 0.04173934, 0.0224283, 0.03669013, 0.03713635, 0.04888752, 0.03973971, 0.04076629, 0.02182242, 0.03638196, 0.03849522, 0.04895846, 0.04083073, 0.04196618, 0.02273243, 0.03740685, 0.03842758, 0.05044316, 0.04086737, 0.0415526, 0.02204062, 0.03640693, 0.03791745, 0.04843299, 0.04110375, 0.04189201, 0.02228885, 0.03510942, 0.03695751, 0.04812669, 0.04021611, 0.04108479, 0.02211727, 0.03598064, 0.03769691, 0.04919481, 0.04131675, 0.0421551, 0.02307544, 0.03686411, 0.03783705, 0.05055118, 0.04143427, 0.0417746, 0.02233071, 0.03664938, 0.03836673, 0.04933621, 0.04113044, 0.04204303, 0.02260296, 0.03602955, 0.03775685, 0.04921076, 0.04027499, 0.04077522, 0.02218915, 0.03640394, 0.03877867, 0.0500155, 0.04179438, 0.0426475, 0.02323054, 0.03742866, 0.03767645, 0.05079376, 0.04126498, 0.0410558, 0.02208037, 0.03673054, 0.03820669, 0.04861295, 0.04053334, 0.04072811, 0.02182763, 0.03582204, 0.03666475, 0.04910845, 0.03949187, 0.04047232, 0.02164065, 0.03648859, 0.03743618, 0.04987465, 0.04065635, 0.04247543, 0.02298927, 0.04064101, 0.04210488, 0.05186087, 0.0409403, 0.04240505, 0.02315799, 0.03912082, 0.0415669, 0.05025711, 0.04178675, 0.04298493, 0.0238659, 0.03770406, 0.0403581, 0.04842797, 0.04101408, 0.04099635, 0.02317918, 0.0384833, 0.04093011, 0.04901502, 0.04161952, 0.04217638, 0.02420471, 0.03885297, 0.03976073, 0.04827556, 0.04174058, 0.04177659, 0.02335243, 0.03727211, 0.04000748, 0.04800461, 0.04226925, 0.0436059, 0.02485114, 0.03980124, 0.04232749, 0.05020706, 0.04145475, 0.04128695, 0.0239376, 0.03921048, 0.04173113, 0.05016656, 0.04301024, 0.04295756, 0.02460163, 0.03909439, 0.04325395, 0.05174849, 0.04243744, 0.04230394, 0.02426078, 0.03820623, 0.04126394, 0.04925338, 0.04249439, 0.04088265, 0.02403992, 0.03709198, 0.03946894, 0.0484649, 0.04111195, 0.03963535, 0.02363803, 0.03794263, 0.04132091, 0.0497538, 0.04195574, 0.0391455, 0.02404619, 0.03651668, 0.039871, 0.04866571, 0.04076358, 0.03930473, 0.0238692, 0.03473381, 0.03816007, 0.04255459, 0.04238476, 0.04096144, 0.02403742, 0.03451157, 0.0379872, 0.04528675, 0.04042603, 0.04049742, 0.02395545, 0.03457716, 0.03811635, 0.04532817, 0.04065921, 0.04023437, 0.02397109, 0.03479491, 0.0382762, 0.04490118, 0.04112153, 0.03976599, 0.02324879, 0.03470048, 0.0368269, 0.04270218, 0.04037835, 0.0395591, 0.02336357, 0.03300617, 0.0354912, 0.04159416, 0.03758795, 0.03740721, 0.02314242, 0.03452307, 0.03568245, 0.04207083, 0.037804, 0.03702957, 0.02367719, 0.03495664, 0.0357954, 0.04296281, 0.0374935, 0.03621932, 0.02253997, 0.0334377, 0.03515355, 0.04209791, 0.03799932, 0.03673388, 0.02252165, 0.03320196, 0.03373422, 0.04091655, 0.03751837, 0.03877791, 0.02226394, 0.03216637, 0.03251611, 0.04181685, 0.03736206, 0.04001947, 0.0235314, 0.03311837, 0.03240585, 0.04450917, 0.03850551, 0.03862992, 0.0229529, 0.03377723, 0.03471045, 0.04469632, 0.04078202, 0.03950737, 0.02372022, 0.03431596, 0.0349626, 0.04190055, 0.03799962, 0.03876169, 0.02323285, 0.03352036, 0.0343532, 0.0418561, 0.03919776, 0.04125482, 0.02400372, 0.03361427, 0.03468561, 0.04280431, 0.03907155, 0.04079224, 0.02319952, 0.03360938, 0.03383626, 0.04108639, 0.03914515, 0.03988378, 0.02337724, 0.03277397, 0.03202489, 0.04069619, 0.03790076, 0.0382522, 0.02280384, 0.03275684, 0.03144036, 0.04053319, 0.03921078, 0.03990508, 0.02350491, 0.032847, 0.03144251, 0.04023793, 0.03796839, 0.03824572, 0.02247758, 0.03217357, 0.03016848, 0.0374702, 0.03755727, 0.03728513, 0.02263595, 0.03172697, 0.02971557, 0.03634028, 0.03720262, 0.03538516, 0.02208264, 0.0316985, 0.02837488, 0.03511801, 0.03752421, 0.03589348, 0.02330479, 0.03169103, 0.02850723, 0.03508282, 0.03822729, 0.03588023, 0.0228569, 0.03090731, 0.02827284, 0.03329977, 0.03723649, 0.03575643, 0.023006, 0.03016092, 0.02747063, 0.03228877, 0.03640256, 0.03601268, 0.02281047, 0.03090331, 0.02862148, 0.03306099, 0.03722975, 0.03711561, 0.02406002, 0.03202904, 0.02978639, 0.0346252, 0.03801006, 0.03761838, 0.02366721, 0.03131626, 0.0298652, 0.03385375, 0.03832965, 0.03714776, 0.02352247, 0.03111323, 0.02841649, 0.03342818, 0.03672481, 0.03600124, 0.02306217, 0.03116367, 0.0284751, 0.03365881, 0.03758207, 0.0371479, 0.02377759, 0.03153554, 0.02894328, 0.03403369, 0.03740295, 0.03661734, 0.02311685, 0.03101544, 0.02908431, 0.03351202, 0.03803345, 0.0372337, 0.02338511, 0.0309955, 0.02869597, 0.03348361, 0.03723996, 0.03636267, 0.02298479, 0.03156468, 0.02871958, 0.03402752, 0.03830808, 0.03701463, 0.02377963, 0.03169427, 0.02884962, 0.03501264, 0.03809121, 0.03668069, 0.02294978, 0.0311185, 0.02925578, 0.03435424, 0.03849467, 0.03728924, 0.02345783, 0.03114961, 0.02920272, 0.03424308, 0.03713107, 0.03651738, 0.02305165, 0.03097218, 0.02954228, 0.03421394, 0.03801481, 0.03751694, 0.02384777, 0.03147274, 0.0296508, 0.03532181, 0.03795983, 0.03722106, 0.02331756, 0.03122939, 0.02987763, 0.03472968, 0.03867428, 0.03744301, 0.02376598, 0.03077643, 0.02902848, 0.0340142, 0.03772527, 0.03623052, 0.02331164, 0.03084824, 0.02913491, 0.03455423, 0.03872441, 0.0372147, 0.024292, 0.03135599, 0.02966968, 0.03545114, 0.03834135, 0.0371316, 0.02347244, 0.03119777, 0.02943315, 0.03439294, 0.03858427, 0.03678429, 0.02344193, 0.03081517, 0.02891151, 0.03382915, 0.03734533, 0.03636618, 0.02274003, 0.03090036, 0.02927293, 0.03411715, 0.03808088, 0.03701386, 0.02356987, 0.03185204, 0.02956903, 0.03575718, 0.03792381, 0.03660289, 0.02333826, 0.03212355, 0.02926095, 0.03481628, 0.03866041, 0.03651789, 0.02331836, 0.03101279, 0.02891008, 0.03412263, 0.03820989, 0.03628176, 0.02318001, 0.03126739, 0.02918935, 0.03526546, 0.03908605, 0.03767243, 0.02422, 0.03196035, 0.02978963, 0.03609179, 0.03882504, 0.03650383, 0.02319132, 0.03129774, 0.02952364, 0.03497571, 0.03919972, 0.03680402, 0.0229672, 0.03068653, 0.02911422, 0.03519222, 0.03787798, 0.03598898, 0.02274954, 0.03126229, 0.02965427, 0.03616682, 0.0385233, 0.03674568, 0.02373138, 0.03132221, 0.02959188, 0.03650379, 0.03839253, 0.03637427, 0.02314245, 0.0313056, 0.02981196, 0.03549283, 0.03821643, 0.03593342, 0.02301945, 0.03046701, 0.02856074, 0.0352171, 0.03670615, 0.03480596, 0.0221119, 0.03059422, 0.02803944, 0.0349463, 0.03661668, 0.03553134, 0.02308439, 0.0312667, 0.02864037, 0.0361907, 0.03696457, 0.03508563, 0.02220121, 0.03148692, 0.029216, 0.03491912, 0.037285, 0.03505815, 0.02262234, 0.03067554, 0.02848696, 0.03457218, 0.03592113, 0.03371057, 0.02181806, 0.03109097, 0.02875607, 0.03516502, 0.03716916, 0.03495532, 0.02296133, 0.03154974, 0.02932519, 0.03614264, 0.036994, 0.034689, 0.022091, 0.03068685, 0.02958914, 0.03522108, 0.03776335, 0.03498409, 0.02275576, 0.03062893, 0.02892566, 0.03458504, 0.03607006, 0.03425334, 0.02232233, 0.03127318, 0.02937829, 0.03592622, 0.03711858, 0.03546677, 0.0237454, 0.03179456, 0.03000263, 0.0373362, 0.03744423, 0.03499861, 0.022993, 0.03071145, 0.02975284, 0.03639681, 0.0375062, 0.03500451, 0.02245912, 0.02955228, 0.0281455, 0.03492548, 0.03607222, 0.03426862, 0.02216741, 0.02963976, 0.02736415, 0.03396208, 0.03670287, 0.03511005, 0.02288601, 0.02971892, 0.02957381, 0.0372407, 0.03760253, 0.03557871, 0.02279799, 0.02998407, 0.02943419, 0.03635271, 0.03821489, 0.03585907, 0.02295177, 0.0291241, 0.0283549, 0.03554901, 0.03701309, 0.03506567, 0.02278699, 0.02929601, 0.02847172, 0.03616605, 0.03811661, 0.03652352, 0.02397986, 0.0298979, 0.02950933, 0.0378752, 0.03809893, 0.03602531, 0.02335801, 0.02985193, 0.02914185, 0.03623051, 0.03844482, 0.03647626, 0.02392128, 0.02964298, 0.0292415, 0.03597718, 0.03686297, 0.03545069, 0.02308107, 0.02946547, 0.02901425, 0.03615684, 0.0376312, 0.03660805, 0.02412686, 0.03051388, 0.02946138, 0.03705643, 0.0375559, 0.03564274, 0.02325128, 0.02939839, 0.02928242, 0.03539464, 0.03691708, 0.03490123, 0.02320036, 0.02881831, 0.02838126, 0.03525449, 0.03689191, 0.03533257, 0.02325229, 0.0291001, 0.0288032, 0.03556965, 0.03657489, 0.03645233, 0.02308976, 0.02811466, 0.02824476, 0.03535374, 0.03702429, 0.03585855, 0.02286416, 0.02783726, 0.02846699, 0.03440757, 0.03734348, 0.03568801, 0.02342931, 0.02775175, 0.02792192, 0.03380475, 0.0373527, 0.03523413, 0.02283813, 0.02859475, 0.02818702, 0.03477942, 0.03802623, 0.03658367, 0.02503506, 0.02904741, 0.02889212, 0.03471232, 0.0372216, 0.03545317, 0.02314892, 0.02778644, 0.02821627, 0.03494264, 0.03729609, 0.03584234, 0.02303219, 0.0272328, 0.02751589, 0.03541894, 0.0367821, 0.0354035, 0.02170641, 0.0273807, 0.0281183, 0.03722135, 0.03808892, 0.03660802, 0.02357784, 0.02825301, 0.02891096, 0.03893458, 0.03887467, 0.0358666, 0.02195492, 0.02714321, 0.0283874, 0.0371633, 0.03870656, 0.03578529, 0.02175872, 0.02686968, 0.02780598, 0.03555146, 0.03693134, 0.03437659, 0.02108793, 0.02657398, 0.02797608, 0.03576235, 0.03782949, 0.03531989, 0.02182906, 0.02743289, 0.02841886, 0.0363935, 0.03812226, 0.03507675, 0.02094326, 0.02589364, 0.02753254, 0.03449076, 0.03742911, 0.03465722, 0.02093215, 0.02523958, 0.02660177, 0.03406722, 0.03652765, 0.03365887, 0.02036115, 0.02500216, 0.02683371, 0.03382014, 0.0366444, 0.03450169, 0.02142888, 0.02585676, 0.02811014, 0.03506422, 0.0377124, 0.03449915, 0.02140369, 0.02557929, 0.02760658, 0.03437401, 0.03745868, 0.03454268, 0.02189697, 0.02505898, 0.02665263, 0.03374289, 0.03661441, 0.03371219, 0.02154737, 0.02638795, 0.02742903, 0.03488234, 0.03793337, 0.03448384, 0.02279602, 0.02653745, 0.02730282, 0.03557336, 0.0372742, 0.03275445, 0.02188024, 0.02605004, 0.02780717, 0.03456355, 0.03681707, 0.03309834, 0.02245446, 0.02701814, 0.02713797, 0.03363417, 0.03557121, 0.03115628, 0.02218465, 0.02749177, 0.02756495, 0.03559158, 0.03795194, 0.03388647, 0.02393784, 0.02777055, 0.02883395, 0.03622587, 0.03774984, 0.03336002, 0.02240818, 0.02705875, 0.02725485, 0.03488131, 0.03764035, 0.03213203, 0.02269309, 0.02601302, 0.02591163, 0.03504904, 0.03757304, 0.03149386, 0.02262972, 0.02641606, 0.02620619, 0.03560915, 0.03761734, 0.0330673, 0.0235332, 0.02659662, 0.02663092, 0.03585846, 0.03577093, 0.03292911, 0.02275632, 0.02550326, 0.02639238, 0.03474267, 0.03497664, 0.03314666, 0.02300271, 0.02519434, 0.0265622, 0.03493658, 0.03393753, 0.03231195, 0.02287907, 0.02550275, 0.02586081, 0.03379622, 0.03459613, 0.03214587, 0.02394705, 0.02553485, 0.02654846, 0.03463886, 0.03470998, 0.03135568, 0.02296409, 0.02475459, 0.02560273, 0.03301413, 0.03432795, 0.03074936, 0.02271925, 0.02443365, 0.02458463, 0.03320427, 0.03329096, 0.02945171, 0.02243667, 0.02475466, 0.02484371, 0.03286716, 0.03350115, 0.02980212, 0.02282882, 0.02501504, 0.02599272, 0.03417953, 0.0337225, 0.02990705, 0.02170881, 0.0240086, 0.02431861, 0.03265733, 0.03315372, 0.02987267, 0.0212668, 0.02348009, 0.02323559, 0.03061945, 0.03168578, 0.02832268, 0.02122413, 0.02355601, 0.02369025, 0.03123664, 0.03220248, 0.02847175, 0.02109462, 0.02310737, 0.0234474, 0.03192912, 0.03208544, 0.02790945, 0.02017323, 0.02257193, 0.02372165, 0.03047882, 0.03187007, 0.02773536, 0.01969192, 0.02164279, 0.02271203, 0.02948478, 0.03082061, 0.02667877, 0.01855526, 0.02140407, 0.02205437, 0.0292939, 0.03042693, 0.02683835, 0.01893675, 0.02115696, 0.02173576, 0.0295351, 0.03054217, 0.02662044, 0.01860117, 0.02096748, 0.02201364, 0.02883814, 0.03115015, 0.02663392, 0.01905124, 0.02102624, 0.02141817, 0.02847189, 0.03039377, 0.02606155, 0.01861649, 0.0211605, 0.02142649, 0.0289802, 0.03051875, 0.02652101, 0.01916299, 0.02144807, 0.02161986, 0.02953976, 0.03110226, 0.02717925, 0.01966226, 0.02089207, 0.02159726, 0.02840266, 0.03116348, 0.02744161, 0.01973872, 0.02030395, 0.02050838, 0.02802811, 0.03011503, 0.02614893, 0.01901949, 0.02031662, 0.02070609, 0.02823713, 0.03049885, 0.02664571, 0.01980825, 0.02097514, 0.02188546, 0.02976008, 0.03063583, 0.02635407, 0.01945208, 0.0209053, 0.0216937, 0.02864056, 0.03009293, 0.02637624, 0.0195956, 0.02094559, 0.02171431, 0.0286721, 0.02929736, 0.02601278, 0.01921026, 0.02053118, 0.02133825, 0.02863997, 0.02952001, 0.02608317, 0.01938357, 0.02066299, 0.02144045, 0.02950463, 0.02918537, 0.02578697, 0.0189374, 0.02038761, 0.02140352, 0.02830977, 0.02930203, 0.02556544, 0.01869274, 0.0203097, 0.02085392, 0.02775394, 0.02858722, 0.02539441, 0.01854352, 0.02074841, 0.02122776, 0.02796685, 0.02930928, 0.02628714, 0.01921194, 0.02091456, 0.02163376, 0.02833312, 0.02915588, 0.02586819, 0.01869787, 0.02059073, 0.02164069, 0.02815397, 0.02960825, 0.02630318, 0.01895375, 0.02068042, 0.02122535, 0.02746468, 0.02892487, 0.02563785, 0.01850091, 0.02096824, 0.02215469, 0.02806192, 0.02920897, 0.02609884, 0.0188324, 0.02117132, 0.02285128, 0.02906121, 0.02921834, 0.02538862, 0.01854252, 0.02106652, 0.02322727, 0.02887607, 0.0297876, 0.02535614, 0.01906736, 0.0214613, 0.02394199, 0.02846732, 0.02863697, 0.02467657, 0.01746965, 0.02148334, 0.02386014, 0.02841647, 0.02887953, 0.02570354, 0.01945442, 0.02136262, 0.02410483, 0.02916891, 0.02872077, 0.02538305, 0.0187456, 0.02128862, 0.02405921, 0.02826351, 0.02881173, 0.02519752, 0.01931861, 0.02132877, 0.02416623, 0.02752814, 0.02801859, 0.02457491, 0.01886217, 0.02163598, 0.02499963, 0.02797321, 0.02901366, 0.02520062, 0.01941429, 0.02193727, 0.02594689, 0.02891056, 0.02914368, 0.02493753, 0.01926752, 0.02194562, 0.02584284, 0.02862607, 0.02955619, 0.02549474, 0.0195174, 0.02147032, 0.02480201, 0.0285833, 0.02858348, 0.02528861, 0.01948384, 0.02218567, 0.0257656, 0.0294377, 0.02966772, 0.02596492, 0.02050708, 0.0233943, 0.02819194, 0.03098466, 0.02962936, 0.02581553, 0.02055955, 0.02323578, 0.02819066, 0.02975097, 0.03017259, 0.02539467, 0.02070729, 0.02305147, 0.02769087, 0.02936653, 0.02884836, 0.02464406, 0.02011384, 0.02282591, 0.02668277, 0.02903397, 0.02928627, 0.02475615, 0.02069436, 0.02267317, 0.02696812, 0.02989759, 0.02887086, 0.02481426, 0.02011904, 0.02273056, 0.02691622, 0.02901066, 0.02888609, 0.02473436, 0.01986626, 0.02234999, 0.02627833, 0.02790943, 0.02791518, 0.02430724, 0.01957482, 0.02279776, 0.02654925, 0.0286994, 0.02880279, 0.02520035, 0.02076857, 0.02288897, 0.02685033, 0.02930823, 0.02870916, 0.02465397, 0.02004251, 0.02235144, 0.0270157, 0.02867877, 0.02877776, 0.02479771, 0.02053276, 0.02219388, 0.02622052, 0.02802758, 0.02798985, 0.0243489, 0.02023416, 0.02275399, 0.0268024, 0.02821458, 0.02852338, 0.02476269, 0.02099986, 0.02321677, 0.02703094, 0.02929424, 0.02845426, 0.02421673, 0.02038578, 0.0229958, 0.02665716, 0.02900481, 0.02947616, 0.02490601, 0.02082638, 0.0233355, 0.02687608, 0.02904122, 0.02848637, 0.02405604, 0.02037563, 0.02365849, 0.02700458, 0.02949583, 0.02914939, 0.02490646, 0.02163955, 0.02407341, 0.02741453, 0.03046643, 0.02936946, 0.02482094, 0.02085818, 0.02362777, 0.02746242, 0.02971341, 0.0295672, 0.02507256, 0.02106344, 0.02375448, 0.02684284, 0.0291444, 0.02889964, 0.02460207, 0.02054366, 0.02356237, 0.02761033, 0.02950564, 0.02934359, 0.02513293, 0.02142758, 0.02426281, 0.02782963, 0.03056492, 0.02959363, 0.02469256, 0.02092212, 0.02352153, 0.02741309, 0.02989842, 0.02949516, 0.02418839, 0.0211552, 0.02331791, 0.02608603, 0.02896838, 0.02873809, 0.0239927, 0.02064491, 0.02354172, 0.02717831, 0.02993001, 0.02989821, 0.02487511, 0.02198532, 0.0243992, 0.02753623, 0.03078179, 0.02972294, 0.02493882, 0.02158322, 0.02375034, 0.02798785, 0.03010583, 0.03019702, 0.02508623, 0.02202377, 0.02403672, 0.02823896, 0.03006931, 0.02985145, 0.02456147, 0.02141373, 0.02424751, 0.02857512, 0.03054923, 0.03054591, 0.02529183, 0.02240714, 0.02479414, 0.02823552, 0.03095147, 0.02999948, 0.02455473, 0.02179947, 0.0236805, 0.02792973, 0.02969144, 0.03036376, 0.02458969, 0.02188017, 0.02330894, 0.02722233, 0.02959101, 0.02946129, 0.02428643, 0.02122939, 0.02386189, 0.02727357, 0.02930627, 0.03012438, 0.02484566, 0.02199521, 0.02473671, 0.02787979, 0.02997905, 0.03015061, 0.02438331, 0.02122092, 0.02455562, 0.02758273, 0.02861058, 0.0300177, 0.02422368, 0.02126186, 0.02390099, 0.02556304, 0.02755728, 0.02859173, 0.02375543, 0.0204017, 0.02402439, 0.02544173, 0.02878101, 0.02923815, 0.02447082, 0.02136848, 0.02460487, 0.0262564, 0.02973374, 0.02888391, 0.02420427, 0.02059301, 0.02430935, 0.02512134, 0.02854839, 0.02839004, 0.02357802, 0.01954927, 0.0231849, 0.02514889, 0.03029581, 0.02842262, 0.02298673, 0.01764057, 0.02261268, 0.02471255, 0.03038423, 0.03024367, 0.02440967, 0.02121084, 0.02403705, 0.02608745, 0.03174383, 0.03005418, 0.0244593, 0.02033522, 0.02373871, 0.02563723, 0.03049815, 0.03001354, 0.02472474, 0.02055533, 0.02297297, 0.02418099, 0.02930532, 0.02889505, 0.02368239, 0.01890929, 0.02242376, 0.02419145, 0.02936112, 0.02859285, 0.02420529, 0.02049697, 0.02255452, 0.02386136, 0.03010082, 0.02883306, 0.02441594, 0.02007372, 0.02200361, 0.02351785, 0.02959931, 0.02911482, 0.02447812, 0.02026566, 0.02175513, 0.02356205, 0.02902378, 0.02794773, 0.02361592, 0.01952154, 0.02183034, 0.0236158, 0.02922965, 0.02838652, 0.02388484, 0.02005258, 0.02240698, 0.02396965, 0.02963961, 0.02794717, 0.02348909, 0.01911503, 0.02113906, 0.02353291, 0.0286019, 0.02804601, 0.02415514, 0.01974645, 0.02091991, 0.02281864, 0.02833868, 0.0274114, 0.02353671, 0.01927652, 0.0215429, 0.02315022, 0.02805616, 0.02770992, 0.02398227, 0.02024174, 0.0220139, 0.02406009, 0.02885997, 0.02739079, 0.02328611, 0.01913843, 0.02150525, 0.02386846, 0.02849858, 0.02787502, 0.02377241, 0.01982155, 0.02140371, 0.02333679, 0.02832775, 0.02705159, 0.02311317, 0.01934776, 0.02167861, 0.02388961, 0.02873807, 0.02775577, 0.02373985, 0.01981413, 0.02202063, 0.0238912, 0.02912519, 0.02735834, 0.02345148, 0.01924251, 0.02155062, 0.0242408, 0.0289474, 0.02739103, 0.02355003, 0.01932029, 0.02115298, 0.02295609, 0.02830609, 0.02649426, 0.02300975, 0.01890062, 0.02114628, 0.02300909, 0.0298216, 0.02743517, 0.02377582, 0.01939461, 0.0220497, 0.02370561, 0.03116951, 0.0274547, 0.02344407, 0.0188354, 0.02132447, 0.02392109, 0.02957782, 0.02756379, 0.02401109, 0.01920888, 0.02159695, 0.02384707, 0.02901207, 0.02679363, 0.02333644, 0.01860935, 0.02171573, 0.02306981, 0.02962615, 0.02730342, 0.02373202, 0.01950207, 0.02207564, 0.02328811, 0.03042805, 0.02745577, 0.02378411, 0.0188692, 0.02225894, 0.02373618, 0.02949781, 0.02712006, 0.0236442, 0.0192898, 0.02222417, 0.02356806, 0.02955133, 0.02588107, 0.02340813, 0.01830728, 0.02161273, 0.02209261, 0.02972423, 0.02641112, 0.0245188, 0.01979434, 0.02259425, 0.0237249, 0.03098927, 0.02643811, 0.02451596, 0.01892475, 0.02239276, 0.02297724, 0.02927286, 0.02615558, 0.02454424, 0.01916106, 0.02179481, 0.02292158, 0.02897713, 0.02532406, 0.0237627, 0.01867243, 0.0223843, 0.02329777, 0.03021953, 0.02582333, 0.02402811, 0.01939208, 0.02269852, 0.02398358, 0.0309399, 0.02582049, 0.02354602, 0.01834445, 0.0202752, 0.02134994, 0.02817537, 0.0266703, 0.02361494, 0.01780456, 0.02121162, 0.02341487, 0.02895554, 0.02691672, 0.02301724, 0.0177327, 0.02247311, 0.02484242, 0.02935866, 0.02750201, 0.02395062, 0.01899012, 0.02371515, 0.02607541, 0.02970319, 0.02756549, 0.02367256, 0.01888978, 0.02369053, 0.02649091, 0.02983167, 0.02750826, 0.0239022, 0.01944147, 0.02322502, 0.02594879, 0.02933588, 0.02675966, 0.02330809, 0.0185453, 0.02344607, 0.02618526, 0.03020636, 0.02752576, 0.02401879, 0.01959628, 0.02365938, 0.02688266, 0.03137376, 0.02774891, 0.02402657, 0.01945676, 0.02400612, 0.02699643, 0.0306355, 0.02768267, 0.02442599, 0.0187557, 0.02363429, 0.02649385, 0.02927281, 0.02660882, 0.02350824, 0.01811818, 0.0235263, 0.02534818, 0.02873114, 0.02694967, 0.02337351, 0.0189253, 0.02389333, 0.02498592, 0.02959544, 0.02689002, 0.02351076, 0.01880501, 0.02384656, 0.0256397, 0.02960437, 0.02782547, 0.02394585, 0.01921388, 0.02303926, 0.02421927, 0.03030363, 0.02659367, 0.02327489, 0.01839316, 0.02203513, 0.02329872, 0.0288642, 0.02661926, 0.0236211, 0.01837545, 0.02274483, 0.02384678, 0.02980956, 0.02699277, 0.02400251, 0.01799098, 0.02159098, 0.02509242, 0.02953006, 0.02695779, 0.0235991, 0.01792294, 0.02211607, 0.02502093, 0.02930376, 0.02594275, 0.02302472, 0.01736352, 0.02196346, 0.02463825, 0.029016, 0.02615193, 0.02377857, 0.01819257, 0.02172386, 0.02416796, 0.02931457, 0.02571228, 0.02329169, 0.01791479, 0.02192929, 0.02453962, 0.02903232, 0.02636802, 0.02376679, 0.01833581, 0.02188849, 0.02463372, 0.02892756, 0.02560548, 0.02317403, 0.01759583, 0.02085685, 0.02405144, 0.02931176, 0.02621114, 0.02399129, 0.01827893, 0.02082247, 0.02408526, 0.0292654, 0.02615249, 0.02341609, 0.01779454, 0.02070127, 0.02461769, 0.02912675, 0.02632897, 0.02374461, 0.01816132, 0.02099235, 0.0237163, 0.02871324, 0.02557142, 0.0232767, 0.01763556, 0.02052574, 0.02376516, 0.02908827, 0.02607873, 0.02389545, 0.01846292, 0.02097789, 0.02425071, 0.02989467, 0.02607972, 0.02386247, 0.01785449, 0.02041573, 0.02468886, 0.02857724, 0.02634656, 0.0240736, 0.01803639, 0.02051892, 0.02442251, 0.02869256, 0.02568837, 0.02342952, 0.01788068, 0.02041719, 0.02444975, 0.02858563, 0.02619833, 0.02411962, 0.01858326, 0.02107229, 0.02507412, 0.02904275, 0.02611919, 0.02382631, 0.01774433, 0.02054576, 0.02429144, 0.02834923, 0.02612886, 0.02418632, 0.01788324, 0.02025596, 0.02329754, 0.02740871, 0.02526334, 0.02345859, 0.01740656, 0.01977167, 0.02335994, 0.02749617, 0.02558675, 0.02357444, 0.01798515, 0.01991099, 0.02320652, 0.02817623, 0.025503, 0.02337845, 0.01727986, 0.01986526, 0.02312773, 0.02768585, 0.02575387, 0.02394301, 0.01739623, 0.01923014, 0.02286287, 0.0273674, 0.02493968, 0.02345354, 0.01677551, 0.01961509, 0.02351796, 0.02727152, 0.02502649, 0.02381991, 0.01716906, 0.02006106, 0.02457736, 0.02753182, 0.02562264, 0.02348233, 0.01727471, 0.01908681, 0.02347719, 0.02735651, 0.02619914, 0.02380085, 0.01800239, 0.01925552, 0.02369137, 0.0277164, 0.02556545, 0.02367487, 0.01739006, 0.02011083, 0.02445928, 0.02691091, 0.02595604, 0.02389088, 0.01857596, 0.02028259, 0.02559748, 0.02879084, 0.0260244, 0.02449132, 0.01876257, 0.02041918, 0.02609123, 0.02824343, 0.02623293, 0.02451734, 0.01798915, 0.02037019, 0.02546675, 0.02857975, 0.02555667, 0.02433139, 0.01827104, 0.02097637, 0.02599524, 0.02919328, 0.02558465, 0.02459313, 0.01765442, 0.02073162, 0.0253625, 0.02952875, 0.02617118, 0.02491646, 0.01755731, 0.02043447, 0.0250886, 0.02856114, 0.02632524, 0.02460135, 0.01836098, 0.02023953, 0.02365139, 0.02842118, 0.02589365, 0.0248081, 0.0177938, 0.02025722, 0.02447209, 0.02946397, 0.0271397, 0.02557465, 0.01898393, 0.02053228, 0.02577898, 0.03085773, 0.02697702, 0.02539498, 0.01815916, 0.02017131, 0.02497802, 0.02983966, 0.02774176, 0.02587407, 0.01796787, 0.01986704, 0.02384673, 0.02870043, 0.02669356, 0.02494525, 0.01803095, 0.02022187, 0.02471626, 0.02931234, 0.02735922, 0.02565557, 0.01871082, 0.02071355, 0.02592045, 0.0305047, 0.02794617, 0.02519626, 0.01866874, 0.02016171, 0.02447554, 0.02947797, 0.02773897, 0.02547779, 0.01922338, 0.02036243, 0.02573458, 0.02960073, 0.02721703, 0.02545852, 0.01830219, 0.0202498, 0.02673463, 0.0300338, 0.028083, 0.02654931, 0.01980358, 0.02027765, 0.02658421, 0.03108909, 0.02804832, 0.02620739, 0.01857547, 0.02031991, 0.02672131, 0.0300364, 0.02812096, 0.02597509, 0.01906216, 0.0202739, 0.02554291, 0.03060645, 0.02780044, 0.02579156, 0.01840137, 0.02039381, 0.02598645, 0.03085011, 0.02851574, 0.02686224, 0.01868562, 0.02028358, 0.0255347, 0.03141282, 0.02824642, 0.02657841, 0.01868103, 0.01991428, 0.02614002, 0.0312374, 0.02926946, 0.02752449, 0.01893015, 0.01999573, 0.02487998, 0.02987061, 0.02794706, 0.02663973, 0.01828716, 0.02001415, 0.02634505, 0.03145394, 0.02948555, 0.02779513, 0.01943024, 0.02082193, 0.02970213, 0.03145452, 0.02996671, 0.02801571, 0.01974953, 0.02086201, 0.02816635, 0.03121997, 0.03096958, 0.02828833, 0.0192685, 0.02031506, 0.02565487, 0.03048453, 0.02762738, 0.02647393, 0.01727549, 0.01930122, 0.0246409, 0.03034331, 0.02749611, 0.02717309, 0.01788891, 0.01952557, 0.02621733, 0.03201054, 0.02724443, 0.02746663, 0.01774977, 0.01984347, 0.026686, 0.03132197, 0.02890604, 0.02682415, 0.01824142, 0.01958187, 0.02258532, 0.02750366, 0.02759407, 0.02552633, 0.0163814, 0.02141995, 0.02594104, 0.02913092, 0.02976058, 0.02849506, 0.01932448, 0.02271446, 0.0322897, 0.0327654, 0.02983135, 0.02847096, 0.01872609, 0.02258532, 0.02750605, 0.03286608, 0.03140849, 0.02856863, 0.02050542, 0.02388026, 0.02952636, 0.03286114, 0.03031279, 0.02754902, 0.01909855, 0.02249452, 0.02771737, 0.03230415, 0.03134582, 0.02856783, 0.02024589, 0.02251716, 0.02839247, 0.03383785, 0.03210228, 0.02817083, 0.01960878, 0.02173832, 0.02786002, 0.03042744, 0.03083608, 0.0275646, 0.01920645, 0.021613, 0.02883979, 0.03190295, 0.02970886, 0.0271756, 0.01916439, 0.02280415, 0.02966668, 0.0317592, 0.03086043, 0.0286282, 0.02000022, 0.02361903, 0.03059665, 0.03310329, 0.03070793, 0.027645, 0.01878131, 0.02348815, 0.03214286, 0.03181984, 0.03108236, 0.02754667, 0.01925838, 0.02317107, 0.02997335, 0.03084985, 0.02985969, 0.02660222, 0.01879967, 0.02315055, 0.02996335, 0.0306254, 0.03085855, 0.02764893, 0.01976354, 0.02346964, 0.03006552, 0.03190912, 0.03061464, 0.02744421, 0.01888045, 0.02310744, 0.02984914, 0.03188457, 0.03210746, 0.02778237, 0.01951317, 0.02328584, 0.0285862, 0.03138963, 0.03170579, 0.02778291, 0.01863482, 0.02220658, 0.02864882, 0.03142125, 0.03193045, 0.0285041, 0.01943376, 0.02228546, 0.0292806, 0.03163345, 0.03179915, 0.02758271, 0.01879089, 0.02262702, 0.02927725, 0.03083817, 0.03141263, 0.02757068, 0.01914916, 0.02243253, 0.02845318, 0.03019698, 0.03064723, 0.02702531, 0.01847257, 0.02289313, 0.03087707, 0.030554, 0.03093388, 0.02759321, 0.01932339, 0.02335638, 0.03083279, 0.0311818, 0.03133469, 0.02692593, 0.01820378, 0.02338023, 0.03171639, 0.03039585, 0.03106963, 0.02732411, 0.01964847, 0.02410789, 0.03213494, 0.03012791, 0.03060174, 0.0264736, 0.0184412, 0.02346555, 0.03113104, 0.02999605, 0.03060936, 0.02693686, 0.01854595, 0.02432416, 0.02997532, 0.03020878, 0.03007167, 0.02626889, 0.01773377, 0.02315894, 0.02854017, 0.02946094, 0.03006181, 0.02664486, 0.01779488, 0.02262807, 0.02639547, 0.0296751, 0.0290043, 0.02625551, 0.01738405, 0.02291443, 0.02667766, 0.0297901, 0.02954308, 0.02724656, 0.01835372, 0.02268053, 0.02637464, 0.03152137, 0.02971409, 0.02709594, 0.0177061, 0.02241491, 0.02594793, 0.03027594, 0.02916004, 0.02699237, 0.01781438, 0.02113973, 0.02498851, 0.02915803, 0.02734794, 0.02593216, 0.01668486, 0.02171042, 0.02556853, 0.02942028, 0.02752529, 0.02635523, 0.01716202, 0.0209283, 0.0249831, 0.02997218, 0.02732044, 0.02577672, 0.0164961, 0.02051483, 0.02464032, 0.02925512, 0.0276982, 0.02613878, 0.01667591, 0.02062768, 0.02482157, 0.02904625, 0.02668905, 0.02566033, 0.01590287, 0.02057802, 0.02576155, 0.02923928, 0.0273509, 0.02642091, 0.01700126, 0.02061271, 0.02645764, 0.02991658, 0.02826197, 0.02607733, 0.01646016, 0.01983324, 0.02671463, 0.02905292, 0.02833628, 0.0267063, 0.01686221, 0.02083564, 0.02583331, 0.02906694, 0.0266875, 0.02608564, 0.01600277, 0.02055339, 0.02677401, 0.03020825, 0.02804725, 0.02729495, 0.01676062, 0.0207749, 0.02689099, 0.03130309, 0.02837081, 0.02733679, 0.01639527, 0.020366, 0.02740328, 0.03051988, 0.02837847, 0.02727447, 0.01678437, 0.01981028, 0.02683686, 0.03006301, 0.02809393, 0.02689017, 0.01628253, 0.01949543, 0.02716503, 0.03018031, 0.02845757, 0.0272407, 0.01661377, 0.01972518, 0.02715783, 0.03132696, 0.02801069, 0.02636436, 0.01596449, 0.01933187, 0.02764649, 0.03044707, 0.02848071, 0.02603674, 0.01592238, 0.01815941, 0.02838854, 0.02982835, 0.02873077, 0.02718118, 0.01719026, 0.02004178, 0.03071494, 0.03083254, 0.03121001, 0.02859073, 0.01785114, 0.02103949, 0.03188979, 0.03139922, 0.03181918, 0.02774152, 0.01813516, 0.02022933, 0.03325862, 0.03198681, 0.03334972, 0.02792512, 0.01790215, 0.02018492, 0.03085624, 0.03095817, 0.03182602, 0.0264422, 0.01698988, 0.02039297, 0.03044702, 0.0307251, 0.03190702, 0.02704759, 0.01752853, 0.02047204, 0.03200893, 0.03189997, 0.03222297, 0.02640911, 0.01746134, 0.02058578, 0.03199968, 0.03049069, 0.03122102, 0.02633962, 0.01750923, 0.01982506, 0.0293104, 0.02981975, 0.03077286, 0.02577986, 0.01670751, 0.01958075, 0.02928893, 0.02961633, 0.03029156, 0.02613141, 0.01743709, 0.01993898, 0.02888889, 0.03005208, 0.0308997, 0.02569981, 0.01664061, 0.0193676, 0.02923894, 0.0293453, 0.03142732, 0.02624624, 0.01699485, 0.01895887, 0.02870305, 0.02887875, 0.03080584, 0.02584264, 0.01663031, 0.01962657, 0.02940818, 0.02890768, 0.03105364, 0.02656912, 0.0170408, 0.01962815, 0.02861911, 0.02957499, 0.03091121, 0.0262387, 0.01650754, 0.01962039, 0.02924494, 0.02913754, 0.03129386, 0.02630109, 0.01675457, 0.0193459, 0.02849241, 0.02893435, 0.03054584, 0.02574312, 0.0164003, 0.01953223, 0.02895399, 0.02971672, 0.03107707, 0.02602409, 0.0171063, 0.01980944, 0.02988646, 0.02986787, 0.03126862, 0.02620205, 0.01693889, 0.01971079, 0.02906597, 0.02886017, 0.03158796, 0.02646024, 0.0171522, 0.01957596, 0.0290096, 0.02869323, 0.0306773, 0.02609309, 0.01660916, 0.01955432, 0.02858478, 0.02885432, 0.03131223, 0.02663241, 0.01724035, 0.0199516, 0.02948031, 0.02995096, 0.03129306, 0.02626687, 0.01675521, 0.01957561, 0.03001962, 0.02937984, 0.03171583, 0.02644374, 0.01705303, 0.01951927, 0.02958491, 0.02930449, 0.03128675, 0.02628991, 0.01657513, 0.01970238, 0.02949839, 0.02987584, 0.03198173, 0.02715381, 0.01719383, 0.02003102, 0.0299557, 0.03065359, 0.03192604, 0.02677927, 0.01685073, 0.01968759, 0.03008525, 0.0295939, 0.03159168, 0.02685493, 0.01694888, 0.01957866, 0.02901845, 0.02950284, 0.03072113, 0.02627607, 0.01665773, 0.01965732, 0.02895103, 0.02989597, 0.0316004, 0.02695994, 0.01748851, 0.01998875, 0.02940277, 0.03078848, 0.03179635, 0.02706694, 0.01707697, 0.01975669, 0.02901529, 0.02968104, 0.03194689, 0.02740848, 0.01731417, 0.01986757, 0.02868143, 0.02949302, 0.03110755, 0.02700803, 0.01730359, 0.02029454, 0.03015663, 0.02998106, 0.03288226, 0.02783489, 0.01812542, 0.02089962, 0.03207847, 0.03130164, 0.03264492, 0.02727077, 0.0177704, 0.02068328, 0.03140338, 0.03009152, 0.03244051, 0.02741312, 0.01789076, 0.02031401, 0.03021226, 0.02966089, 0.03180175, 0.02708143, 0.01752036, 0.02032186, 0.03123235, 0.03084041, 0.03363633, 0.02825665, 0.01864186, 0.02103401, 0.03274323, 0.03242796, 0.03385725, 0.02776778, 0.01903442, 0.02072138, 0.03235968, 0.03192824, 0.03431035, 0.02800726, 0.02137575, 0.02053722, 0.03161028, 0.031545, 0.03400497, 0.0278772, 0.01863037, 0.02098699, 0.0325899, 0.03152348, 0.03440056, 0.02890892, 0.01845018, 0.02114253, 0.03391798, 0.03371254, 0.03515616, 0.0286695, 0.01860736, 0.02089965, 0.03340153, 0.0325848, 0.03509474, 0.02875349, 0.01920184, 0.02104501, 0.03351535, 0.03244003, 0.03511939, 0.02832438, 0.01870987, 0.02128774, 0.03392626, 0.03243245, 0.03531065, 0.02946467, 0.02026437, 0.02162929, 0.03512983, 0.03319959, 0.03466363, 0.02869199, 0.01922729, 0.02117245, 0.03428669, 0.03236691, 0.03476139, 0.02876854, 0.0196862, 0.02106063, 0.03332023, 0.03169901, 0.03344671, 0.02820621, 0.01877666, 0.02109629, 0.03256884, 0.03218538, 0.03323272, 0.02833217, 0.01913126, 0.02162968, 0.03066698, 0.02971111, 0.03253139, 0.02759165, 0.01877545, 0.02144358, 0.03348109, 0.03285887, 0.03449801, 0.02914676, 0.01952359, 0.02128823, 0.03285055, 0.03190259, 0.03328847, 0.0281778, 0.01866868, 0.02147898, 0.03345791, 0.03210013, 0.0344538, 0.02882512, 0.01919652, 0.02183494, 0.03284959, 0.032792, 0.03439401, 0.02825375, 0.01866931, 0.02190272, 0.03344985, 0.03190501, 0.03403349, 0.02870694, 0.01921467, 0.02119429, 0.03276717, 0.03180625, 0.03374653, 0.02808592, 0.01896839, 0.02142002, 0.03293851, 0.03270895, 0.03554951, 0.02899977, 0.0197857, 0.02197158, 0.03396289, 0.03726684, 0.03667054, 0.02865698, 0.01959581, 0.02169685, 0.03458839, 0.03190473, 0.03568592, 0.0284786, 0.01978529, 0.02145095, 0.03410146, 0.03196108, 0.0346207, 0.02801174, 0.01952028, 0.02135005, 0.03385384, 0.0326619, 0.03618174, 0.02876444, 0.02023365, 0.02171889, 0.03450406, 0.03311329, 0.03587617, 0.02839689, 0.01966211, 0.02128837, 0.03419198, 0.03206459, 0.03598006, 0.02870888, 0.02004253, 0.02120284, 0.0333162, 0.0318503, 0.03503145, 0.02816454, 0.01933841, 0.02155166, 0.03462063, 0.03254807, 0.03606097, 0.02893475, 0.02006126, 0.02216274, 0.03549758, 0.0334937, 0.03601392, 0.0283237, 0.01921824, 0.02133154, 0.03455485, 0.03208933, 0.03610035, 0.02848166, 0.01948924, 0.02100304, 0.03351837, 0.03196019, 0.03534195, 0.02795893, 0.01905257, 0.02132805, 0.03403186, 0.03264454, 0.03637097, 0.02872246, 0.01996619, 0.02186394, 0.03501413, 0.03281116, 0.03616301, 0.0281841, 0.01952101, 0.02180424, 0.03454421, 0.03156533, 0.03641938, 0.02847698, 0.01976343, 0.02134307, 0.03322813, 0.03134403, 0.0353005, 0.02807321, 0.01909609, 0.02166446, 0.03410972, 0.03189039, 0.03620722, 0.02914588, 0.01987609, 0.02209857, 0.0347832, 0.03297848, 0.03619593, 0.02875908, 0.01905557, 0.02164557, 0.03397298, 0.03181168, 0.03651589, 0.02877339, 0.01933716, 0.02144965, 0.03307061, 0.03154919, 0.035728, 0.02831228, 0.01874247, 0.02151223, 0.03392005, 0.03210637, 0.03667299, 0.02928694, 0.01971439, 0.02174229, 0.0329868, 0.03279437, 0.03698459, 0.02855826, 0.01932461, 0.02146738, 0.0339748, 0.03217984, 0.03764936, 0.02870069, 0.02015726, 0.02166466, 0.03304978, 0.0318518, 0.03612732, 0.0281204, 0.01915132, 0.02153983, 0.03333664, 0.03183136, 0.03681963, 0.02908266, 0.02005086, 0.02204011, 0.03389733, 0.0329465, 0.03714516, 0.02888428, 0.01935046, 0.02175847, 0.0334787, 0.03210536, 0.03702348, 0.02887785, 0.0196873, 0.02155549, 0.03283487, 0.03159537, 0.03604211, 0.02812191, 0.01898268, 0.0215505, 0.03326111, 0.03201335, 0.0365675, 0.02878693, 0.01953771, 0.02178848, 0.03360473, 0.03297936, 0.03625296, 0.02815475, 0.01934375, 0.02140688, 0.03354685, 0.03183594, 0.03623832, 0.02844872, 0.01959286, 0.02128014, 0.03262252, 0.0316252, 0.03567366, 0.02841161, 0.0198152, 0.02147212, 0.03382156, 0.03202131, 0.03641192, 0.02902832, 0.02042817, 0.02188135, 0.03398898, 0.03319773, 0.03624452, 0.02848133, 0.02012185, 0.02146469, 0.03374786, 0.03283824, 0.03740497, 0.02880231, 0.01967583, 0.02120737, 0.03251848, 0.03271054, 0.03733496, 0.02856023, 0.01967784, 0.02149171, 0.03318807, 0.03267806, 0.03862343, 0.02930991, 0.02008045, 0.02200124, 0.03382185, 0.03319871, 0.03886233, 0.02882821, 0.01980672, 0.02171353, 0.03368687, 0.03241374, 0.03922343, 0.02840628, 0.02018668, 0.02173696, 0.03256747, 0.03233045, 0.03889722, 0.02903752, 0.01961306, 0.02165732, 0.03270954, 0.03231762, 0.0392998, 0.0294098, 0.02037764, 0.02193186, 0.0337633, 0.03300162, 0.0391804, 0.02911618, 0.01982377, 0.02159582, 0.03391099, 0.03270896, 0.03866788, 0.02910508, 0.0203484, 0.02126492, 0.03343751, 0.03246153, 0.0378405, 0.02882683, 0.01991128, 0.02143806, 0.0344877, 0.03290337, 0.03973849, 0.02948329, 0.02066574, 0.02242432, 0.03510845, 0.03392039, 0.03883219, 0.02908326, 0.02048058, 0.0219657, 0.03512094, 0.03339747, 0.03882188, 0.02904047, 0.02059632, 0.02142536, 0.0346546, 0.03195351, 0.03730234, 0.02851858, 0.01975063, 0.02139801, 0.03597079, 0.03236057, 0.03879713, 0.02907794, 0.02082959, 0.02157164, 0.0360111, 0.03313281, 0.038549, 0.02865175, 0.01998299, 0.02096709, 0.03587267, 0.03185169, 0.03921582, 0.02907013, 0.02066539, 0.02156856, 0.03607003, 0.03191106, 0.03843962, 0.02874231, 0.01998082, 0.02167336, 0.03624555, 0.03235809, 0.0390213, 0.02940131, 0.01985543, 0.02183251, 0.03694118, 0.03312557, 0.03978576, 0.02904137, 0.01959659, 0.0217021, 0.03664652, 0.03269848, 0.03948212, 0.02908967, 0.02008255, 0.02167767, 0.03597781, 0.03237201, 0.03836569, 0.0285969, 0.01986622, 0.0220547, 0.03617851, 0.03305951, 0.03798519, 0.02860771, 0.02058658, 0.02157719, 0.03569442, 0.03383618, 0.03844128, 0.02890551, 0.02021961, 0.02224602, 0.03596174, 0.03284658, 0.03809348, 0.02882303, 0.02038354, 0.02196379, 0.0352115, 0.03246504, 0.03826064, 0.0287904, 0.01984171, 0.02193926, 0.03529795, 0.03241947, 0.03905482, 0.02933998, 0.0202303, 0.02240748, 0.03704264, 0.03400325, 0.03962884, 0.02849919, 0.01965446, 0.02158218, 0.03517789, 0.03181743, 0.03758416, 0.0281423, 0.02024578, 0.02273978, 0.03391917, 0.03108726, 0.0383516, 0.02835292, 0.01948137, 0.02242493, 0.03510792, 0.0324099, 0.03996352, 0.02907121, 0.02030274, 0.02309709, 0.0356572, 0.0337061, 0.0401337, 0.02865254, 0.01947657, 0.0230003, 0.03668946, 0.0331649, 0.04048411, 0.02900506, 0.02028995, 0.02289367, 0.03743809, 0.03388055, 0.03904241, 0.02875132, 0.01925854, 0.02288166, 0.03665801, 0.0334121, 0.03950395, 0.0294325, 0.01989315, 0.02316505, 0.03652829, 0.0339216, 0.03886176, 0.02840447, 0.01939306, 0.02281304, 0.03544914, 0.03237151, 0.03830802, 0.02865487, 0.01928005, 0.02215097, 0.03354823, 0.03176703, 0.03673805, 0.02803452, 0.01826026, 0.02190419, 0.03402009, 0.03191739, 0.03718521, 0.02885524, 0.01917544, 0.02214633, 0.03435412, 0.03290699, 0.03687948, 0.02851113, 0.01820114, 0.02093826, 0.03439063, 0.03199913, 0.03789337, 0.02850382, 0.01857586, 0.02118332, 0.03394594, 0.03142953, 0.03607149, 0.02815735, 0.018273, 0.02120146, 0.0338024, 0.03185098, 0.03722034, 0.02885604, 0.01867747, 0.0218717, 0.03402761, 0.03312843, 0.03763175, 0.02845654, 0.01818275, 0.02150978, 0.03338708, 0.03218045, 0.03756041, 0.02883288, 0.01838619, 0.02037849, 0.03102646, 0.03092703, 0.03643652, 0.02812534, 0.01773895, 0.02032738, 0.03226788, 0.03055988, 0.03752173, 0.02815319, 0.01819395, 0.02071285, 0.03203146, 0.03238048, 0.03804197, 0.0278845, 0.017635, 0.02056067, 0.03295225, 0.03226382, 0.03797467, 0.02852216, 0.01817548, 0.02077023, 0.03179768, 0.030387, 0.03680214, 0.0278209, 0.01752388, 0.02048816, 0.02967217, 0.02913241, 0.03779723, 0.02852838, 0.01824857, 0.02082025, 0.02937512, 0.02958033, 0.03750309, 0.02816335, 0.01762689, 0.02028113, 0.02947712, 0.02809876, 0.03709287, 0.02811386, 0.01819434, 0.02027876, 0.02827647, 0.02792125, 0.03641406, 0.02785356, 0.01769898, 0.02049164, 0.02833435, 0.02853603, 0.03724727, 0.0285748, 0.0184992, 0.02096333, 0.02904237, 0.02895565, 0.0368416, 0.02816871, 0.01801765, 0.0203719, 0.02807241, 0.02757854, 0.03748826, 0.02830754, 0.01805393, 0.01990875, 0.0279499, 0.0272576, 0.03626594, 0.02718804, 0.01728232, 0.02002782, 0.0280308, 0.02754955, 0.03717509, 0.02813109, 0.01808267, 0.02038128, 0.02850545, 0.02903007, 0.03726507, 0.02761477, 0.01716499, 0.01962589, 0.02864976, 0.02761899, 0.03694274, 0.02710329, 0.01760831, 0.0197424, 0.02718983, 0.02700779, 0.03605258, 0.02664399, 0.01725339, 0.01983461, 0.02730715, 0.02688756, 0.03690157, 0.02736738, 0.01793104, 0.02049629, 0.02810839, 0.02751369, 0.03716259, 0.02726245, 0.01701526, 0.0198547, 0.02747856, 0.02648175, 0.03657632, 0.02690234, 0.01721224, 0.01932078, 0.02662676, 0.02555923, 0.03521087, 0.0263454, 0.01630089, 0.01890437, 0.02768642, 0.02580542, 0.03617064, 0.02716712, 0.01720232, 0.01914378, 0.02739477, 0.02691248, 0.03579446, 0.02666305, 0.01608274, 0.01888749, 0.02660822, 0.02542989, 0.03652444, 0.02689705, 0.01654098, 0.0188473, 0.02579592, 0.0253336, 0.03546474, 0.02612199, 0.01602092, 0.01815382, 0.02552905, 0.025113, 0.03616891, 0.02686244, 0.01668104, 0.01848682, 0.02581389, 0.02637855, 0.03596491, 0.02614922, 0.01624023, 0.01833302, 0.02572277, 0.02543913, 0.03605685, 0.02624394, 0.01669414, 0.0182893, 0.02419072, 0.02536419, 0.03528494, 0.02556249, 0.01599204, 0.0185415, 0.02426973, 0.02555319, 0.03608217, 0.02621392, 0.01662557, 0.01883265, 0.02416821, 0.02624297, 0.03615503, 0.02565212, 0.01586568, 0.01819976, 0.02423498, 0.02520978, 0.03597438, 0.02584262, 0.01611628, 0.01803194, 0.02334039, 0.02465247, 0.03427766, 0.0251385, 0.0158048, 0.018198, 0.02358947, 0.02477939, 0.03566597, 0.02613513, 0.0166893, 0.01891122, 0.0242696, 0.02539404, 0.03568707, 0.02574792, 0.01620574, 0.0184882, 0.02401322, 0.02445097, 0.03592353, 0.02621049, 0.01654443, 0.01834266, 0.0231175, 0.02446734, 0.03467757, 0.02546356, 0.01606785, 0.01831675, 0.02343058, 0.02438656, 0.03516746, 0.0259027, 0.01652304, 0.01842584, 0.02417138, 0.0254571, 0.03487366, 0.02520974, 0.01577233, 0.01804014, 0.02369696, 0.0247211, 0.03554013, 0.02571844, 0.0161302, 0.01814407, 0.02292349, 0.02453153, 0.03515222, 0.02533649, 0.01564411, 0.0181928, 0.02326836, 0.02476521, 0.03599987, 0.02609562, 0.01634604, 0.01835477, 0.02391561, 0.02559629, 0.03576465, 0.02565449, 0.01580143, 0.01806138, 0.02354456, 0.02466251, 0.03590028, 0.02576163, 0.01604385, 0.01802315, 0.0231741, 0.02460041, 0.03501653, 0.02547125, 0.01552537, 0.01781263, 0.02324828, 0.02489797, 0.03598169, 0.02616252, 0.0160464, 0.01825226, 0.02367226, 0.02547923, 0.03570578, 0.02560199, 0.01570609, 0.01767919, 0.02362485, 0.0244893, 0.03593971, 0.02565128, 0.01614033, 0.01780442, 0.02324828, 0.02400216, 0.03487111, 0.02526961, 0.01573232, 0.01793744, 0.02361629, 0.02468694, 0.03600665, 0.02588984, 0.01631698, 0.01815901, 0.02433969, 0.02545454, 0.03608729, 0.02554574, 0.01595306, 0.01800293, 0.02416491, 0.02460567, 0.03608006, 0.02591772, 0.01616945, 0.01791696, 0.02349232, 0.02416139, 0.03467878, 0.02557137, 0.01572797, 0.01812588, 0.02382261, 0.02433119, 0.03565929, 0.02618653, 0.01598798, 0.01833527, 0.02410837, 0.02525571, 0.03570551, 0.02576472, 0.01575956, 0.01813187, 0.02422412, 0.02435173, 0.03565303, 0.02582373, 0.01606911, 0.01813665, 0.0238045, 0.02422857, 0.03450291, 0.02559591, 0.01555849, 0.01808108, 0.02414372, 0.02451123, 0.03554976, 0.02615284, 0.01630401, 0.01847845, 0.02443491, 0.02523262, 0.03504387, 0.02564207, 0.01595373, 0.01821167, 0.02422001, 0.02454047, 0.03472102, 0.02567032, 0.01626816, 0.01804245, 0.02398822, 0.02441552, 0.03414056, 0.02536789, 0.01586849, 0.01827907, 0.02439385, 0.02483439, 0.03506709, 0.02617248, 0.0160728, 0.01838794, 0.0250156, 0.02589446, 0.03470494, 0.02531328, 0.01531081, 0.01793526, 0.02424924, 0.02423347, 0.03489948, 0.02532205, 0.01566749, 0.01761569, 0.02325516, 0.02396659, 0.03442799, 0.02451261, 0.01494492, 0.01801108, 0.02286907, 0.02454716, 0.03518654, 0.02518656, 0.01560249, 0.01814575, 0.02310832, 0.02540119, 0.03444976, 0.02459197, 0.01495406, 0.01780141, 0.02309927, 0.02445986, 0.03492917, 0.02444599, 0.01516486, 0.0177734, 0.02252295, 0.02409312, 0.034151, 0.0241865, 0.01486029, 0.0178279, 0.02331398, 0.0246519, 0.03515048, 0.02515512, 0.01562599, 0.01810407, 0.02394948, 0.02575587, 0.03509519, 0.02498752, 0.01529602, 0.01781817, 0.02406975, 0.025019, 0.03531263, 0.02498819, 0.01551039, 0.01762044, 0.0233025, 0.02504893, 0.03444728, 0.02456784, 0.01525853, 0.01811751, 0.02336534, 0.02530592, 0.03559588, 0.02515125, 0.01572317, 0.01834339, 0.0232065, 0.02555532, 0.03537039, 0.02475923, 0.01515422, 0.01808406, 0.02295295, 0.0246807, 0.03560926, 0.02491769, 0.01531831, 0.01781988, 0.02256372, 0.02403058, 0.03458227, 0.02448453, 0.01483632, 0.01796587, 0.02275292, 0.02428013, 0.03543144, 0.02489668, 0.01535602, 0.01817585, 0.02296858, 0.02470058, 0.03488637, 0.02472962, 0.01472777, 0.01783453, 0.02264819, 0.0241776, 0.03475957, 0.02487982, 0.01503718, 0.01771061, 0.02255114, 0.02398914, 0.03410272, 0.02423001, 0.01454329, 0.0177206, 0.02276788, 0.02422337, 0.03459147, 0.0247205, 0.01505723, 0.0179256, 0.02436908, 0.02515757, 0.03491271, 0.02467311, 0.01479976, 0.0176786, 0.02410674, 0.02433144, 0.03530675, 0.02463981, 0.01490834, 0.01757342, 0.02363869, 0.02403735, 0.03398983, 0.02452937, 0.01438561, 0.01767828, 0.02355749, 0.02464109, 0.03459021, 0.02534243, 0.01492697, 0.01797092, 0.02428991, 0.0255013, 0.03481282, 0.02486467, 0.01464369, 0.01762936, 0.02451514, 0.0254954, 0.03496822, 0.02456116, 0.01486479, 0.01776845, 0.02393113, 0.02491125, 0.03385536, 0.02406187, 0.01436554, 0.01774335, 0.02406021, 0.02463473, 0.03550561, 0.0246563, 0.01504654, 0.01773506, 0.02484397, 0.02520997, 0.03458094, 0.0242734, 0.01445992, 0.01746641, 0.02389717, 0.02410138, 0.03470153, 0.02439403, 0.01474655, 0.01746895, 0.02346017, 0.0236364, 0.0341608, 0.02388558, 0.01424238, 0.01739658, 0.02314462, 0.02365232, 0.0345641, 0.02406935, 0.01459855, 0.01758634, 0.02300723, 0.02398617, 0.03418473, 0.02372426, 0.01432475, 0.01731, 0.02307381, 0.02400057, 0.03466953, 0.02418363, 0.01454705, 0.01724401, 0.02264395, 0.02368206, 0.03365691, 0.02380008, 0.01416631, 0.01748307, 0.02272695, 0.02380624, 0.03386137, 0.02454942, 0.01477471, 0.01776251, 0.02289897, 0.02456873, 0.03446081, 0.02432902, 0.01443509, 0.01733575, 0.02188057, 0.02325808, 0.0341219, 0.02376655, 0.01455176, 0.01726616, 0.02134402, 0.02270797, 0.03347219, 0.02315794, 0.01402706, 0.01732955, 0.02135974, 0.02266109, 0.03369768, 0.02416998, 0.01468228, 0.01744147, 0.02139493, 0.02318978, 0.03371388, 0.0240336, 0.01446245, 0.0170127, 0.02129984, 0.02204964, 0.03326457, 0.02355807, 0.0144961, 0.01710391, 0.02149628, 0.02220162, 0.03281721, 0.02363515, 0.01403916, 0.01712837, 0.02204833, 0.02298331, 0.03405687, 0.02413292, 0.01458159, 0.01730979, 0.02278367, 0.02339845, 0.03457909, 0.02368145, 0.01396373, 0.01702824, 0.02187338, 0.02250209, 0.03424714, 0.02365818, 0.01413626, 0.01678457, 0.02056023, 0.02220964, 0.03294577, 0.02371413, 0.01371958, 0.01702544, 0.02105531, 0.02239191, 0.03428974, 0.02422928, 0.0144204, 0.01739194, 0.02113952, 0.02249705, 0.03430589, 0.0235842, 0.01395597, 0.0168276, 0.02121008, 0.02203859, 0.03401462, 0.02317403, 0.01405513, 0.01676496, 0.02052719, 0.02176536, 0.0329309, 0.02262888, 0.01361073, 0.01691981, 0.0209984, 0.02107192, 0.03442487, 0.023517, 0.01446768, 0.01721905, 0.02176652, 0.02207989, 0.03427923, 0.0234292, 0.0141032, 0.01701883, 0.02179855, 0.02136441, 0.03405566, 0.02299315, 0.01427331, 0.01701728, 0.02100697, 0.02098238, 0.03301557, 0.02258418, 0.01388597, 0.01684489, 0.02080404, 0.02168855, 0.03397388, 0.02304947, 0.01447709, 0.01720956, 0.02119708, 0.02171762, 0.03291667, 0.02237565, 0.0140864, 0.01668179, 0.02034558, 0.02137413, 0.03331976, 0.02276503, 0.01440089, 0.01689597, 0.01941475, 0.02154552, 0.03294859, 0.02218105, 0.01376311, 0.01659212, 0.02177729, 0.0210706, 0.03392271, 0.02316327, 0.01451656, 0.01701869, 0.02106444, 0.02129967, 0.03313339, 0.02230995, 0.01394905, 0.01670706, 0.01995583, 0.02062802, 0.03254316, 0.02203204, 0.01434334, 0.01629741, 0.01787063, 0.02025814, 0.03187232, 0.02123837, 0.01346574, 0.01625426, 0.01967042, 0.02144662, 0.03238, 0.02210816, 0.01417336, 0.01676523, 0.01999099, 0.02203202, 0.03250049, 0.02178058, 0.01376297, 0.0162187, 0.01969477, 0.02142286, 0.03237745, 0.02167882, 0.01382917, 0.01603455, 0.01867964, 0.02080235, 0.03151705, 0.02146395, 0.01323254, 0.0160855, 0.01863483, 0.02054987, 0.0317493, 0.02179481, 0.01386361, 0.01632652, 0.01875651, 0.02092948, 0.03118716, 0.02136656, 0.01335787, 0.01588348, 0.01845501, 0.02008406, 0.03148742, 0.02121918, 0.01362788, 0.01582303, 0.0181781, 0.01969234, 0.03024178, 0.02079615, 0.01314067, 0.01577619, 0.01813427, 0.0199224, 0.03104915, 0.02124963, 0.0136152, 0.01609349, 0.01826941, 0.02046077, 0.03096364, 0.02118019, 0.01321581, 0.01574229, 0.01838345, 0.02001464, 0.03161864, 0.02135835, 0.01343543, 0.01567649, 0.01796911, 0.01968109, 0.03073866, 0.02072406, 0.01309124, 0.01578198, 0.0180605, 0.01968442, 0.03143252, 0.02147936, 0.01365253, 0.01604356, 0.01920015, 0.02034764, 0.03128844, 0.02119019, 0.0132473, 0.01571647, 0.01916351, 0.01970339, 0.03153699, 0.02134134, 0.01370846, 0.01564427, 0.0183131, 0.01941642, 0.03004422, 0.02103324, 0.01323156, 0.01566886, 0.01821605, 0.0194051, 0.03094836, 0.02152219, 0.01355908, 0.01572083, 0.01828882, 0.01999458, 0.03063856, 0.02128584, 0.01335305, 0.01569028, 0.01831958, 0.01935538, 0.03085222, 0.02134424, 0.0134927, 0.01543632, 0.01793083, 0.01928221, 0.02990024, 0.02095707, 0.01303147, 0.01561107, 0.01828562, 0.01941272, 0.03035441, 0.02146015, 0.01341129, 0.01590998, 0.01848926, 0.0203258, 0.03041129, 0.0212187, 0.01321248, 0.01561667, 0.01818379, 0.01959343, 0.02986269, 0.0212299, 0.01307392, 0.01505425, 0.01767623, 0.01935246, 0.02884541, 0.02080315, 0.01259795, 0.0150208, 0.01772476, 0.01985704, 0.02861459, 0.02125603, 0.01319765, 0.01547325, 0.01798095, 0.02015565, 0.02897139, 0.02129123, 0.01295638, 0.01535127, 0.01817711, 0.01948297, 0.02916097, 0.02156799, 0.01317502, 0.01541054, 0.0179182, 0.01891413, 0.02899355, 0.02132194, 0.01275565, 0.01546201, 0.01747534, 0.01883521, 0.03001124, 0.02179659, 0.01348593, 0.01597458, 0.01774024, 0.01877424, 0.03024239, 0.02164153, 0.01326618, 0.01572485, 0.01716238, 0.01851149, 0.03035248, 0.0216604, 0.01346959, 0.0154988, 0.01684743, 0.01845932, 0.02933315, 0.02092183, 0.01295162, 0.01543723, 0.01697356, 0.0187191, 0.02931663, 0.02142664, 0.01345928, 0.0156819, 0.01731023, 0.01940211, 0.02938156, 0.02124111, 0.0132403, 0.01549178, 0.01780689, 0.0192217, 0.02906371, 0.02128535, 0.01338617, 0.01531034, 0.01661163, 0.01872248, 0.02808707, 0.02074357, 0.01290393, 0.01522305, 0.01692243, 0.0189208, 0.02851366, 0.02108812, 0.01351111, 0.0156973, 0.01717351, 0.01971038, 0.02855357, 0.02086679, 0.01298347, 0.01547297, 0.0171295, 0.01915126, 0.02748006, 0.02065385, 0.01308062, 0.01516754, 0.01643747, 0.01875026, 0.02670681, 0.02015426, 0.0126221, 0.0153312, 0.01629744, 0.01872788, 0.02756699, 0.02048904, 0.01321419, 0.01551089, 0.01697576, 0.01865755, 0.02707843, 0.0202466, 0.01279451, 0.01498581, 0.01513385, 0.01811928, 0.02698691, 0.02003893, 0.01263784, 0.01474688, 0.01456957, 0.01788133, 0.02597248, 0.01978098, 0.01238542, 0.01490987, 0.01408446, 0.01766202, 0.02586476, 0.01962641, 0.01259233, 0.01465374, 0.01395254, 0.01833249, 0.02619181, 0.01961675, 0.01228844, 0.01448512, 0.01453754, 0.01830994, 0.02649747, 0.0198363, 0.01236715, 0.01450785, 0.01404485, 0.01749196, 0.02600171, 0.01933201, 0.01193217, 0.01452162, 0.01354774, 0.01757845, 0.02611082, 0.01950345, 0.01211476, 0.01467834, 0.01394557, 0.01925423, 0.02692739, 0.01991053, 0.011844, 0.01483365, 0.01411049, 0.0186506, 0.02702636, 0.02009411, 0.01261852, 0.014636, 0.01358373, 0.01857928, 0.02646909, 0.01950916, 0.0118741, 0.01472562, 0.01372509, 0.01942731, 0.02682821, 0.02021944, 0.012506, 0.01489963, 0.01420406, 0.01944605, 0.02670758, 0.01993945, 0.01228135, 0.01439289, 0.01420235, 0.01879301, 0.02652351, 0.01998029, 0.0121112, 0.0140721, 0.01369354, 0.01816922, 0.02567537, 0.01941898, 0.01160368, 0.0143015, 0.01345508, 0.01780859, 0.02582714, 0.01963446, 0.0122449, 0.01435613, 0.01407299, 0.01812727, 0.02634489, 0.01981191, 0.01215366, 0.01413653, 0.01466324, 0.01826843, 0.02719102, 0.01986581, 0.01230542, 0.01411439, 0.01383641, 0.01704066, 0.02715038, 0.01948009, 0.01192083, 0.01397235, 0.0137335, 0.01777608, 0.02825253, 0.01996443, 0.01226098, 0.01402995, 0.01371157, 0.01787259, 0.02824309, 0.01960611, 0.01143642, 0.01361562, 0.01357415, 0.01699524, 0.02726632, 0.01932029, 0.0118465, 0.01360412, 0.01349633, 0.01636441, 0.02675983, 0.01880335, 0.01160898, 0.01364606, 0.01392883, 0.01580978, 0.02719788, 0.01912962, 0.01149904, 0.01353443, 0.01339209, 0.01574064, 0.02661216, 0.01875437, 0.01128244, 0.01318899, 0.01467367, 0.01598751, 0.02639752, 0.01901806, 0.01123848, 0.01286671, 0.01367618, 0.01535281, 0.0261262, 0.01864266, 0.01079429, 0.01283407, 0.01357112, 0.01621345, 0.02742861, 0.01923818, 0.01095255, 0.0129388, 0.01329992, 0.01698362, 0.02728392, 0.01943567, 0.01079614, 0.01281872, 0.01366868, 0.01700311, 0.02772493, 0.01953609, 0.01071388, 0.0120989, 0.01347615, 0.01697826, 0.02652856, 0.01902176, 0.01055586, 0.01234362, 0.01299689, 0.01689459, 0.02684579, 0.01970928, 0.01086642, 0.01265236, 0.01318783, 0.01714767, 0.02652249, 0.01947184, 0.01089244, 0.01251241, 0.01356194, 0.0173937, 0.02659514, 0.01955191, 0.01112704, 0.01250702, 0.01317319, 0.01697866, 0.02565564, 0.01935746, 0.01097648, 0.01293657, 0.01336162, 0.01730895, 0.02653127, 0.0197213, 0.01124714, 0.01315357, 0.01359092, 0.01786274, 0.02554519, 0.01962749, 0.01086136, 0.01288175, 0.01330611, 0.01712983, 0.02504171, 0.0196478, 0.01096523, 0.01256024, 0.01296071, 0.01681605, 0.02442588, 0.01934365, 0.01059804, 0.01255378, 0.01288266, 0.01635488, 0.02463701, 0.01983292, 0.01116621, 0.01294015, 0.01345569, 0.01761176, 0.02482097, 0.01951614, 0.0107868, 0.01289852, 0.01316806, 0.01661859, 0.02576283, 0.01912967, 0.01104676, 0.01271415, 0.01280844, 0.01687609, 0.02497713, 0.01902715, 0.01082415, 0.01299, 0.01290078, 0.01691063, 0.02627257, 0.01947492, 0.01109553, 0.01302818, 0.01308544, 0.01729685, 0.02609492, 0.0193796, 0.010825, 0.01282323, 0.01290201, 0.01724349, 0.02702896, 0.01967851, 0.01110138, 0.01263527, 0.01291077, 0.01632603, 0.02472179, 0.01878213, 0.01061398, 0.01268877, 0.01299995, 0.01647237, 0.02767576, 0.01913918, 0.01107057, 0.01333877, 0.01345992, 0.01631713, 0.02735031, 0.01880109, 0.01063451, 0.01293046, 0.01299951, 0.01603053, 0.02710507, 0.01869927, 0.01078642, 0.01277654, 0.01289171, 0.01563391, 0.02686104, 0.01844868, 0.0103167, 0.01287339, 0.01258814, 0.01534682, 0.027382, 0.01874612, 0.01095602, 0.01311845, 0.0129545, 0.01620528, 0.02676849, 0.01814544, 0.01038605, 0.01279921, 0.01331672, 0.01547326, 0.02754252, 0.01820998, 0.01046869, 0.0123975, 0.01293776, 0.01620717, 0.02750554, 0.0182448, 0.01055774, 0.01279113, 0.01334911, 0.016129, 0.02803542, 0.01879503, 0.01086449, 0.01285074, 0.01320744, 0.01646618, 0.02748559, 0.01855301, 0.01040467, 0.01282183, 0.01327844, 0.01630338, 0.02813419, 0.01870067, 0.01078052, 0.01266236, 0.01313082, 0.01648591, 0.02702607, 0.01806998, 0.01023763, 0.01246189, 0.01229987, 0.01536357, 0.02731972, 0.01858622, 0.0105633, 0.01289624, 0.01300659, 0.01557065, 0.02711919, 0.01880032, 0.01023039, 0.01269992, 0.01340078, 0.01553297, 0.02716974, 0.0183811, 0.01024305, 0.01231128, 0.01245737, 0.01497096, 0.02666914, 0.01803678, 0.00996003, 0.01269047, 0.01278305, 0.01499937, 0.027766, 0.01831801, 0.01077078, 0.01295082, 0.01197205, 0.0139713, 0.02787165, 0.01785544, 0.00982068, 0.01217319, 0.0115902, 0.01387164, 0.02815694, 0.01777227, 0.01005444, 0.01212773, 0.01136925, 0.01378448, 0.02795488, 0.01763163, 0.00963544, 0.01214101, 0.01119833, 0.01371371, 0.02855456, 0.01835196, 0.01014654, 0.01239217, 0.01124768, 0.01427883, 0.02814049, 0.01863538, 0.00990017, 0.01206007, 0.01124042, 0.01380061, 0.02828439, 0.01858844, 0.01003605, 0.01179769, 0.01096333, 0.0138301, 0.02700652, 0.01810624, 0.00971668, 0.01188384, 0.01100349, 0.01346971, 0.02783874, 0.01828735, 0.00989329, 0.01205073, 0.01116443, 0.01389812, 0.02748125, 0.01804271, 0.00957427, 0.01197874, 0.01128672, 0.0138576, 0.02895197, 0.01803655, 0.00992833, 0.01182328, 0.01113989, 0.01362624, 0.0271065, 0.01747573, 0.00968876, 0.01172053, 0.0111416, 0.01302175, 0.02738899, 0.01787108, 0.00999581, 0.01188925, 0.01152589, 0.01340136, 0.02697895, 0.01764901, 0.009599, 0.01162895, 0.01161176, 0.013107, 0.02739098, 0.01792973, 0.00991463, 0.01155946, 0.01123218, 0.01307338, 0.02671525, 0.01731906, 0.00953147, 0.01172119, 0.01132899, 0.01304144, 0.02703928, 0.01780173, 0.01009654, 0.01193071, 0.01152654, 0.01340972, 0.02675696, 0.01762194, 0.00981175, 0.01187169, 0.0116323, 0.01309841, 0.02712802, 0.01776755, 0.01010954, 0.01171603, 0.01140854, 0.01272427, 0.0265451, 0.01740877, 0.00968645, 0.01185304, 0.01135585, 0.01269485, 0.02686176, 0.01763038, 0.01010619, 0.01202589, 0.0119257, 0.01327022, 0.02704227, 0.01747354, 0.00965847, 0.01164766, 0.01165811, 0.01269293, 0.02702969, 0.01741638, 0.00979136, 0.0116314, 0.01141925, 0.01298063, 0.0267814, 0.01714162, 0.00961675, 0.01157853, 0.01131761, 0.01293824, 0.02680069, 0.01725769, 0.00989818, 0.0116621, 0.01142384, 0.01320301, 0.02659765, 0.01721457, 0.00971473, 0.01152391, 0.01157572, 0.01309481, 0.0270857, 0.01725709, 0.00972847, 0.01137904, 0.01117315, 0.01306647, 0.02607079, 0.01725794, 0.00948339, 0.01145122, 0.01118339, 0.01305091, 0.02687622, 0.01772326, 0.00975082, 0.0114596, 0.01156143, 0.01383611, 0.02650459, 0.01717785, 0.00947226, 0.0112645, 0.01158732, 0.01380771, 0.02715751, 0.01737861, 0.00984263, 0.01134503, 0.01153999, 0.0134466, 0.0256013, 0.01713708, 0.00945311, 0.01113667, 0.01141094, 0.01291541, 0.02474692, 0.01677717, 0.00928001, 0.01099688, 0.01164028, 0.01324313, 0.02475043, 0.01659659, 0.00915835, 0.01118415, 0.01166639, 0.01296085, 0.02594496, 0.01694295, 0.00929647, 0.0114415, 0.01143302, 0.01289237, 0.02601859, 0.01673291, 0.00924926, 0.01125918, 0.01125382, 0.01177037, 0.02607274, 0.01658133, 0.00960044, 0.01139542, 0.01192122, 0.01255465, 0.02510983, 0.01672486, 0.00901396, 0.01108368, 0.01140433, 0.01246415, 0.0265495, 0.01677282, 0.00927655, 0.01130731, 0.01145328, 0.01309925, 0.02568253, 0.01671606, 0.00923421, 0.01117204, 0.01178227, 0.01399874, 0.02788179, 0.01732097, 0.01023858, 0.01239798, 0.01257467, 0.01427093, 0.0275534, 0.01689575, 0.00970824, 0.01238774, 0.01312972, 0.01392113, 0.02874611, 0.01725802, 0.0098739, 0.01168995, 0.01235369, 0.01350689, 0.02681076, 0.01730481, 0.00962772, 0.01259067, 0.01276731, 0.01304563, 0.02705836, 0.0177808, 0.00988211, 0.01293661, 0.01277683, 0.01351775, 0.02811381, 0.01750613, 0.00927177, 0.0128454, 0.01260267, 0.01329476, 0.02828897, 0.01745589, 0.00982699, 0.01307854, 0.01251183, 0.01355274, 0.02811803, 0.01738197, 0.00956703, 0.01283195, 0.01247673, 0.01332301, 0.02806463, 0.01720275, 0.00988824, 0.01274633, 0.01250424, 0.01306894, 0.02749428, 0.01716989, 0.00942495, 0.0122941, 0.01248509, 0.01277797, 0.02729079, 0.01691681, 0.00954007, 0.0120529, 0.01198423, 0.01278225, 0.02654182, 0.01658692, 0.00941291, 0.01267445, 0.01227386, 0.013606, 0.02875911, 0.01673499, 0.00988065, 0.01276203, 0.01237866, 0.0137025, 0.02846882, 0.01668205, 0.00943468, 0.01303372, 0.01226785, 0.01277915, 0.02726399, 0.01691829, 0.00964833, 0.01272042, 0.01187723, 0.01248079, 0.02523276, 0.0161839, 0.00927685, 0.01261522, 0.01208938, 0.01229131, 0.0256241, 0.01664171, 0.00968419, 0.01281818, 0.01219767, 0.01266012, 0.02549966, 0.01627321, 0.00942888, 0.01248838, 0.01210588, 0.01210082, 0.02578191, 0.01641615, 0.00956084, 0.01242719, 0.01192378, 0.01240675, 0.0251412, 0.01596134, 0.00942929, 0.01268722, 0.01198319, 0.0122585, 0.02596753, 0.01646814, 0.00981328, 0.01301549, 0.01219516, 0.01252488, 0.02630062, 0.01636907, 0.00939867, 0.0129629, 0.01238072, 0.01250166, 0.02589186, 0.0164768, 0.0094415, 0.01275716, 0.01218578, 0.01252339, 0.02484919, 0.01611289, 0.00911581, 0.01247547, 0.01232448, 0.01224039, 0.02515076, 0.01612859, 0.00941685, 0.01234003, 0.01216966, 0.01220085, 0.02497752, 0.01562257, 0.00902014, 0.01174275, 0.01203347, 0.01188332, 0.02484, 0.0156199, 0.00900608, 0.01229073, 0.01173873, 0.01156129, 0.02368487, 0.01538852, 0.00877869, 0.01203853, 0.01174549, 0.01150288, 0.02456073, 0.01590951, 0.0092391, 0.01264238, 0.01208794, 0.01207526, 0.02424355, 0.01597904, 0.00889469, 0.01285887, 0.01210622, 0.01170416, 0.02536926, 0.01626211, 0.00942293, 0.01278253, 0.01191831, 0.01197495, 0.02373416, 0.01564966, 0.00859719, 0.01227736, 0.01160284, 0.01190292, 0.0238691, 0.01590482, 0.00894535, 0.01259701, 0.0116851, 0.01160256, 0.02375938, 0.0157671, 0.00860969, 0.01223063, 0.01164664, 0.01177088, 0.02407057, 0.01579425, 0.00872072, 0.01208739, 0.01135328, 0.01146818, 0.02319165, 0.01554358, 0.00853929, 0.01214464, 0.01136775, 0.01134716, 0.02386006, 0.01612759, 0.00873514, 0.01263614, 0.01178076, 0.01176133, 0.02356551, 0.01602297, 0.0085865, 0.01275719, 0.01171745, 0.0115128, 0.02454642, 0.01608368, 0.00852168, 0.01258992, 0.01133571, 0.01141473, 0.02338799, 0.01547704, 0.00832548, 0.01230083, 0.01126512, 0.01107897, 0.02401374, 0.01566455, 0.00870732, 0.01253824, 0.0114518, 0.01157423, 0.02374721, 0.01560057, 0.00839656, 0.01237031, 0.01175437, 0.01135186, 0.02476374, 0.01600423, 0.00863144, 0.01217357, 0.01163631, 0.01124815, 0.02413284, 0.01578915, 0.00838342, 0.0120703, 0.01131149, 0.01116014, 0.02436553, 0.0159359, 0.00880915, 0.01261568, 0.01180006, 0.01135995, 0.02385776, 0.01567351, 0.00866458, 0.01280703, 0.01183333, 0.01120158, 0.02451434, 0.01602709, 0.00879426, 0.012289, 0.0110515, 0.010972, 0.02390212, 0.01603108, 0.00877041, 0.01282933, 0.01161943, 0.01122223, 0.02437606, 0.01619532, 0.00885495, 0.01307911, 0.01196548, 0.01222806, 0.02467494, 0.01615379, 0.00898143, 0.0130314, 0.01181946, 0.01175976, 0.02464097, 0.01632706, 0.00900594, 0.01340143, 0.01201357, 0.01219011, 0.02436093, 0.01597442, 0.00869639, 0.01311692, 0.01147755, 0.01178054, 0.02466955, 0.01599102, 0.00912359, 0.01329282, 0.01177446, 0.01200499, 0.02467825, 0.01562477, 0.00897631, 0.01346381, 0.0121162, 0.01161058, 0.02488184, 0.0160693, 0.00890017, 0.01321581, 0.01167431, 0.01129855, 0.02453861, 0.01582565, 0.00885917, 0.0133982, 0.01160936, 0.01115749, 0.02460528, 0.01595755, 0.00917846, 0.01344697, 0.01188854, 0.01157246, 0.02427009, 0.01573509, 0.00877923, 0.01312241, 0.01156043, 0.0109173, 0.02454058, 0.01589127, 0.00907992, 0.01286805, 0.01136291, 0.01085978, 0.02396245, 0.01557761, 0.00855598, 0.01283098, 0.01122958, 0.01057008, 0.02409686, 0.01574019, 0.00899703, 0.01322922, 0.01144485, 0.01066614, 0.02372507, 0.01558397, 0.00871835, 0.01288167, 0.01143247, 0.01038847, 0.02392849, 0.01558331, 0.00888711, 0.01299053, 0.01124594, 0.0104807, 0.02342264, 0.01528524, 0.00886393, 0.01304257, 0.01133504, 0.01058589, 0.02414347, 0.01568544, 0.00899925, 0.01346114, 0.0117195, 0.011217, 0.02489378, 0.01596645, 0.00899671, 0.0133307, 0.01177637, 0.01103384, 0.02467435, 0.01600987, 0.0090031, 0.0132927, 0.01152618, 0.01082836, 0.02382248, 0.01572069, 0.00876391, 0.01333791, 0.01152928, 0.01088402, 0.02428902, 0.01583348, 0.00919902, 0.01385053, 0.01179754, 0.01113534, 0.0241548, 0.01556446, 0.00862549, 0.01313035, 0.01159324, 0.01103044, 0.02444599, 0.01575564, 0.00886943, 0.01323338, 0.01136407, 0.01087178, 0.02356805, 0.01543278, 0.00870894, 0.01320157, 0.01114857, 0.01054499, 0.02337171, 0.01561315, 0.00858819, 0.01333392, 0.01153115, 0.01099475, 0.02396015, 0.01561062, 0.00853568, 0.01321561, 0.01148641, 0.01068548, 0.0242316, 0.01563539, 0.00858944, 0.01311327, 0.0112128, 0.01072913, 0.02366442, 0.01526116, 0.00835994, 0.01304429, 0.01114047, 0.01088875, 0.02418311, 0.01565747, 0.00874433, 0.01324371, 0.01145381, 0.01119388, 0.02413512, 0.01548874, 0.0084025, 0.01306681, 0.01144804, 0.01088529, 0.02455344, 0.01559661, 0.00860756, 0.01301548, 0.01115611, 0.01089073, 0.02385019, 0.01533447, 0.00830645, 0.01300643, 0.01141928, 0.01099405, 0.02463008, 0.0157347, 0.00852819, 0.0127664, 0.0118099, 0.01222546, 0.02445173, 0.01564058, 0.00839124, 0.01290426, 0.01147118, 0.0115459, 0.02448025, 0.01581161, 0.0085221, 0.01247099, 0.01118568, 0.01144149, 0.02358276, 0.01539532, 0.0083754, 0.01308213, 0.01103814, 0.0104664, 0.02393211, 0.01559338, 0.00875933, 0.01316608, 0.01128181, 0.01072543, 0.02379962, 0.01543062, 0.00835909, 0.01273908, 0.01127459, 0.01035541, 0.02390782, 0.0154279, 0.00863552, 0.0127658, 0.01101641, 0.0109818, 0.02368606, 0.01536629, 0.00840698, 0.01307807, 0.01114603, 0.01092822, 0.02385328, 0.01553452, 0.00866913, 0.0132864, 0.01133334, 0.0112617, 0.02381541, 0.01548324, 0.00840715, 0.01319691, 0.01138326, 0.01107299, 0.02521629, 0.01552922, 0.00851153, 0.01303049, 0.01105978, 0.01092243, 0.02326476, 0.01504199, 0.00817257, 0.01365694, 0.01101132, 0.01112013, 0.0231824, 0.0153741, 0.00847227, 0.01332015, 0.01132979, 0.01115934, 0.02342675, 0.01541878, 0.008199, 0.01297752, 0.01131128, 0.01093989, 0.02396861, 0.01549141, 0.00853099, 0.0130263, 0.01121719, 0.01092506, 0.02398472, 0.01542203, 0.00841775, 0.01318247, 0.01110061, 0.01071489, 0.02401184, 0.01569384, 0.00859887, 0.01327191, 0.01146948, 0.01110285, 0.0236324, 0.01577631, 0.00840949, 0.0131972, 0.0115418, 0.01102498, 0.02442406, 0.01557252, 0.0083951, 0.01295299, 0.01111577, 0.01083788, 0.02309282, 0.0150733, 0.00823763, 0.01312779, 0.0113555, 0.01098172, 0.02399606, 0.01560292, 0.00831437, 0.01340681, 0.01167965, 0.01145334, 0.02454394, 0.01558158, 0.00832806, 0.01335076, 0.01177626, 0.01129233, 0.02460708, 0.01559543, 0.00850657, 0.01316885, 0.01143146, 0.01105949, 0.02439415, 0.01536822, 0.00836137, 0.0132376, 0.01136396, 0.01092317, 0.02466577, 0.0155253, 0.00859224, 0.01340246, 0.01173151, 0.01134067, 0.02457797, 0.01553688, 0.00840126, 0.01323776, 0.01173115, 0.01107639, 0.02503262, 0.01567211, 0.00867544, 0.01336869, 0.01162386, 0.01126631, 0.02413815, 0.01528295, 0.00833215, 0.01331731, 0.01162289, 0.01108601, 0.02435341, 0.0155268, 0.00859094, 0.01339824, 0.01195236, 0.01140467, 0.02428641, 0.01542998, 0.00836557, 0.01318494, 0.01177647, 0.01114564, 0.02468129, 0.015598, 0.00857014, 0.01316678, 0.01158586, 0.01103605, 0.02373089, 0.0152162, 0.00831037, 0.01312343, 0.0115191, 0.0108575, 0.02415975, 0.01547264, 0.00863033, 0.01336829, 0.01175637, 0.01111838, 0.02380814, 0.01529485, 0.00836229, 0.01299819, 0.01186419, 0.01101212, 0.02412377, 0.0152919, 0.00854458, 0.01294421, 0.01173659, 0.01105447, 0.02357592, 0.01510309, 0.00821964, 0.01310715, 0.01172009, 0.01083406, 0.0237671, 0.01528957, 0.00853379, 0.01322788, 0.0120212, 0.01136064, 0.02375306, 0.0152801, 0.0083593, 0.01323895, 0.01215559, 0.01074459, 0.02409004, 0.01528455, 0.00849395, 0.01311591, 0.01159745, 0.01150821, 0.02368987, 0.01498937, 0.00818351, 0.01307605, 0.0115969, 0.01107096, 0.02420988, 0.01526265, 0.00846289, 0.01328177, 0.01172495, 0.01148262, 0.02418157, 0.01520336, 0.00818106, 0.01299426, 0.01180783, 0.01105501, 0.0245141, 0.01535662, 0.00842868, 0.01312955, 0.01176446, 0.01113555, 0.0239302, 0.0150807, 0.00820155, 0.01322231, 0.0118076, 0.01114034, 0.02426527, 0.0153383, 0.00851954, 0.01328967, 0.01199331, 0.0114773, 0.0241738, 0.01532588, 0.00837874, 0.01327684, 0.01201972, 0.0111005, 0.02433292, 0.01550368, 0.00850583, 0.01319491, 0.01182753, 0.01132795, 0.02399097, 0.01527858, 0.00834593, 0.01368536, 0.01189387, 0.0114219, 0.02480976, 0.01564005, 0.00863732, 0.01360709, 0.01184442, 0.01142669, 0.02476328, 0.01560005, 0.0084079, 0.01368159, 0.01222015, 0.01153634, 0.02538237, 0.0156651, 0.00862488, 0.01418432, 0.01229343, 0.01186622, 0.02513692, 0.01532317, 0.00831198, 0.01434159, 0.01248323, 0.01191867, 0.02514572, 0.01561604, 0.00863688, 0.0146318, 0.01273755, 0.01209076, 0.02568566, 0.01562442, 0.00839481, 0.01463033, 0.0128291, 0.01177589, 0.02573521, 0.01570764, 0.0088576, 0.01410647, 0.01262355, 0.01156679, 0.02501858, 0.01553836, 0.0085236, 0.01401036, 0.01222137, 0.01168423, 0.02566851, 0.01584269, 0.00878754, 0.01419582, 0.01238299, 0.01217579, 0.02538877, 0.01563844, 0.00853856, 0.0140247, 0.01238098, 0.01168637, 0.02545341, 0.0156862, 0.00883636, 0.01405393, 0.01220343, 0.01181334, 0.02522596, 0.0154096, 0.00855157, 0.01410777, 0.01233159, 0.01164756, 0.0252591, 0.01539032, 0.00889685, 0.01404342, 0.01253893, 0.01205314, 0.0253223, 0.01525091, 0.0083155, 0.01371782, 0.01248407, 0.01157222, 0.02520094, 0.01506216, 0.00843691, 0.01336958, 0.01202604, 0.01125334, 0.02457057, 0.01501935, 0.00824984, 0.01366059, 0.01220606, 0.01132827, 0.0251094, 0.01527166, 0.0085164, 0.013831, 0.01250603, 0.01196296, 0.02501728, 0.01498172, 0.00818643, 0.01317086, 0.01229659, 0.01164146, 0.02572554, 0.01505688, 0.00851426, 0.01315904, 0.01237347, 0.01202539, 0.02568037, 0.01509739, 0.008488, 0.01403177, 0.01239995, 0.0120636, 0.02565193, 0.01515381, 0.00872758, 0.01392982, 0.0126915, 0.01178539, 0.02565155, 0.01534299, 0.00857835, 0.01377396, 0.01277338, 0.01184303, 0.02618389, 0.01545172, 0.00869756, 0.01370633, 0.01241992, 0.01163946, 0.02561134, 0.01491639, 0.00861162, 0.01397356, 0.01241915, 0.01187501, 0.02625474, 0.0153217, 0.00901298, 0.01406994, 0.01272654, 0.01233885, 0.02633856, 0.01545838, 0.00865784, 0.01373218, 0.01279674, 0.0121019, 0.02685318, 0.01540069, 0.00877616, 0.01355021, 0.01244045, 0.01189185, 0.02564161, 0.01529947, 0.00843113, 0.01358202, 0.01249861, 0.01143544, 0.02582911, 0.01544075, 0.00861662, 0.01365749, 0.01265304, 0.01187667, 0.02577646, 0.01502532, 0.00834524, 0.01350992, 0.01271932, 0.01161105, 0.02610987, 0.0153593, 0.00856428, 0.01344631, 0.0128397, 0.01160835, 0.02544444, 0.01509577, 0.00826123, 0.01342549, 0.01262449, 0.01140744, 0.0258336, 0.01504659, 0.00860204, 0.01360583, 0.01285886, 0.01171028, 0.02548875, 0.01544793, 0.00826189, 0.0133358, 0.01287452, 0.01127587, 0.02609046, 0.014938, 0.00837176, 0.01339259, 0.01266028, 0.01149593, 0.02537383, 0.01478796, 0.00815825, 0.01343892, 0.0125812, 0.01170813, 0.02598498, 0.01516602, 0.00847575, 0.0136101, 0.01298923, 0.01194913, 0.02590806, 0.01485158, 0.00828253, 0.0133909, 0.01299894, 0.0114052, 0.02598143, 0.01522676, 0.00842357, 0.01331574, 0.01287471, 0.01171779, 0.02528708, 0.01499623, 0.00823688, 0.01337484, 0.01304446, 0.01214048, 0.02606644, 0.01525169, 0.00855013, 0.01356339, 0.01324985, 0.01161802, 0.02578651, 0.01497686, 0.00831889, 0.01351272, 0.01304596, 0.01207318, 0.02641439, 0.01516061, 0.00851971, 0.01350886, 0.01289922, 0.01215024, 0.02610583, 0.01517196, 0.00813432, 0.01366015, 0.01276029, 0.01212797, 0.02659224, 0.01529688, 0.00850878, 0.01364256, 0.01334693, 0.01251668, 0.02680023, 0.01550689, 0.00841985, 0.01361069, 0.01328582, 0.01202544, 0.0263267, 0.01570053, 0.00842023, 0.01328921, 0.01300748, 0.01205193, 0.02559526, 0.0152892, 0.00807536, 0.01340552, 0.01304571, 0.01204667, 0.02560944, 0.0155615, 0.00835999, 0.013619, 0.01356588, 0.01274592, 0.02636833, 0.01591823, 0.00821859, 0.01335091, 0.01331109, 0.0125955, 0.0262531, 0.01610513, 0.00832437, 0.01310056, 0.01257527, 0.01254288, 0.02546799, 0.01572181, 0.00804601, 0.01303934, 0.01271059, 0.01249463, 0.02545953, 0.01600397, 0.00834681, 0.01312679, 0.01295671, 0.01274573, 0.02567754, 0.0159535, 0.00816279, 0.0132479, 0.01320219, 0.01234559, 0.02599266, 0.01601874, 0.00840455, 0.0132387, 0.01333522, 0.01249413, 0.02531987, 0.01564343, 0.00795611, 0.01329818, 0.01323196, 0.01226194, 0.0254236, 0.01583382, 0.00825209, 0.01354616, 0.01347371, 0.01262885, 0.02527377, 0.01560613, 0.00794932, 0.01327665, 0.01262544, 0.01207774, 0.0254975, 0.01544467, 0.00814268, 0.01326356, 0.01308048, 0.01236119, 0.02495672, 0.01560864, 0.00785449, 0.01329883, 0.01303498, 0.01172347, 0.02478926, 0.01564986, 0.00819674, 0.01344779, 0.01320275, 0.01242833, 0.024594, 0.0155455, 0.00791483, 0.01318252, 0.01317439, 0.01230881, 0.02472626, 0.01544869, 0.0080849, 0.01324736, 0.01282102, 0.01234744, 0.0241977, 0.01514851, 0.00788859, 0.01335889, 0.01319094, 0.01171487, 0.02512866, 0.01555885, 0.00821197, 0.01358841, 0.01346526, 0.01238597, 0.02575392, 0.01576439, 0.00803397, 0.01339749, 0.01332226, 0.01149612, 0.0257546, 0.01568074, 0.00826083, 0.01342958, 0.01316904, 0.01077344, 0.0250954, 0.01544734, 0.00804095, 0.0131757, 0.01328586, 0.01104136, 0.02525863, 0.01582553, 0.00820151, 0.01340286, 0.01347697, 0.01076785, 0.02527213, 0.01587451, 0.00796386, 0.01365642, 0.01334992, 0.01245466, 0.02590026, 0.01590463, 0.008083, 0.01324316, 0.01295652, 0.01210009, 0.02504569, 0.01564597, 0.00793521, 0.0133503, 0.01305722, 0.01226659, 0.02562059, 0.01597407, 0.00811085, 0.01360862, 0.01319828, 0.01263273, 0.0254893, 0.01593719, 0.00791961, 0.01348079, 0.01325003, 0.01245316, 0.02664118, 0.01596446, 0.00810218, 0.01328687, 0.01288279, 0.01224502, 0.02556988, 0.0158641, 0.00790086, 0.01334741, 0.01310031, 0.01201477, 0.0260452, 0.0160825, 0.0082211, 0.01336601, 0.0132289, 0.01211235, 0.0253771, 0.01580277, 0.00788921, 0.013072, 0.01315692, 0.01146952, 0.0255798, 0.01573196, 0.00803817, 0.01291702, 0.01302607, 0.01182113, 0.02493477, 0.01545734, 0.00772473, 0.01256955, 0.01298061, 0.01173942, 0.02538927, 0.01576827, 0.00811084, 0.01294774, 0.01344762, 0.01236992, 0.0243172, 0.01568363, 0.00797309, 0.01322634, 0.01351835, 0.01193533, 0.02527483, 0.01575644, 0.00811955, 0.01292079, 0.01304771, 0.01196747, 0.02376815, 0.01505918, 0.00767501, 0.01272224, 0.01292639, 0.01174911, 0.0237998, 0.01523555, 0.00810526, 0.0129676, 0.01359567, 0.01245652, 0.02442862, 0.01540918, 0.00791989, 0.01287187, 0.01360579, 0.01181308, 0.02429877, 0.01533857, 0.00795533, 0.01272618, 0.01307067, 0.01106977, 0.02317859, 0.01517532, 0.00784262, 0.01272325, 0.01314889, 0.01121045, 0.02334605, 0.01513752, 0.00805404, 0.01279939, 0.01310596, 0.01064887, 0.02226645, 0.01484701, 0.00743544, 0.01250926, 0.01298201, 0.01063325, 0.02304099, 0.01512881, 0.00777581, 0.01247953, 0.01280993, 0.01022939, 0.02229596, 0.01459623, 0.00752346, 0.01252168, 0.0128584, 0.00960371, 0.02222589, 0.01494888, 0.00772638, 0.01234139, 0.0129897, 0.0104227, 0.02261786, 0.01491136, 0.00762254, 0.01237611, 0.01316249, 0.01031461, 0.02322745, 0.01521262, 0.00780539, 0.0119252, 0.01284061, 0.01033903, 0.02275197, 0.01499901, 0.00759516, 0.01210862, 0.01312703, 0.01023668, 0.02343005, 0.01525085, 0.00787246, 0.01212451, 0.01321724, 0.01074078, 0.02343589, 0.01534353, 0.00776765, 0.01206061, 0.0131082, 0.01038305, 0.02348235, 0.01538791, 0.00780114, 0.01167171, 0.01276218, 0.01006258, 0.02277574, 0.01503725, 0.00778261, 0.01215585, 0.01307388, 0.0100442, 0.02351885, 0.01522715, 0.00812242, 0.01244205, 0.01263234, 0.01073484, 0.02316904, 0.01533548, 0.0077964, 0.01224101, 0.01285034, 0.0117108, 0.02375501, 0.01536541, 0.00803788, 0.01214687, 0.01296535, 0.01166826, 0.02288097, 0.01504726, 0.00766951, 0.01211325, 0.01294043, 0.01143898, 0.02325063, 0.01538147, 0.00802201, 0.01223053, 0.01321437, 0.01068707, 0.0228959, 0.01498426, 0.0076322, 0.01248156, 0.01366745, 0.0105761, 0.023817, 0.01523088, 0.00800877, 0.01260606, 0.01346185, 0.01134824, 0.02354912, 0.01548537, 0.00783742, 0.01287199, 0.01358633, 0.01142912, 0.02453616, 0.01581801, 0.00807408, 0.01314414, 0.01449899, 0.01198709, 0.0236547, 0.01513744, 0.00785189, 0.01265257, 0.01372956, 0.01140064, 0.02386818, 0.01525758, 0.00787133, 0.01245903, 0.01345977, 0.01114947, 0.02306775, 0.01459276, 0.00753494, 0.01243247, 0.01346031, 0.01124655, 0.02333499, 0.01449846, 0.00794372, 0.01255015, 0.01357145, 0.01112868, 0.02307313, 0.01448371, 0.00756956, 0.0120292, 0.01377318, 0.01050197, 0.02227623, 0.01450817, 0.00777306, 0.01202498, 0.01364984, 0.01087789, 0.02193892, 0.01434734, 0.00752333, 0.01208722, 0.0135811, 0.01087634, 0.02382346, 0.01464357, 0.00786585, 0.01228629, 0.01346913, 0.01084578, 0.02347704, 0.01482128, 0.00771695, 0.01254095, 0.01366863, 0.01067637, 0.02351621, 0.01473646, 0.00767676, 0.01231881, 0.01323872, 0.01057542, 0.02255703, 0.01420665, 0.00754049, 0.01215872, 0.01327464, 0.01018149, 0.02238734, 0.0147394, 0.00774764, 0.01223166, 0.01344834, 0.01008098, 0.02233714, 0.01422475, 0.00724198, 0.01205804, 0.01360013, 0.01018919, 0.02327077, 0.01473942, 0.00769062, 0.01203409, 0.01346455, 0.01022386, 0.02274782, 0.01462626, 0.0073033, 0.01204733, 0.01289564, 0.00989733, 0.02317147, 0.01482654, 0.00766327, 0.01237146, 0.0132671, 0.01022341, 0.02322235, 0.01431335, 0.00738645, 0.01210699, 0.0132452, 0.01006019, 0.02372828, 0.01474921, 0.00752891, 0.01212158, 0.01288353, 0.00965432, 0.02335439, 0.01487364, 0.00752449, 0.01227395, 0.01285106, 0.01016972, 0.02389836, 0.01495819, 0.00773889, 0.01267309, 0.01302113, 0.01014195, 0.02395811, 0.01484723, 0.0074302, 0.01249504, 0.01280096, 0.00986117, 0.02471456, 0.01477793, 0.00748947, 0.01234224, 0.01269707, 0.00982659, 0.02317814, 0.01484095, 0.00733256, 0.01238457, 0.01240882, 0.01018756, 0.02389086, 0.01504929, 0.00767959, 0.01249013, 0.01241736, 0.00985639, 0.02356565, 0.01489906, 0.00753375, 0.01217921, 0.01219402, 0.00947491, 0.02328146, 0.01516083, 0.00780253, 0.01199586, 0.01253314, 0.00974408, 0.02318793, 0.01499045, 0.00757184, 0.01225614, 0.01245719, 0.00944166, 0.02358184, 0.01482583, 0.00768177, 0.01215565, 0.01240903, 0.00962508, 0.0230901, 0.01440373, 0.00744467, 0.0116121, 0.01240248, 0.0098214, 0.02363509, 0.01485644, 0.0076384, 0.01183596, 0.01224924, 0.00979215, 0.02312232, 0.01460486, 0.00734134, 0.01175049, 0.01242462, 0.00977651, 0.02386731, 0.01473941, 0.0077221, 0.01222205, 0.01265983, 0.01027832, 0.02392004, 0.01467897, 0.00760193, 0.01223305, 0.01268939, 0.00997045, 0.02404502, 0.01471477, 0.00763949, 0.01188551, 0.01233036, 0.00975681, 0.02321213, 0.01448126, 0.00736549, 0.01183806, 0.01203288, 0.00967353, 0.02335464, 0.01434157, 0.0075957, 0.01204992, 0.01230563, 0.01037131, 0.02372802, 0.01464816, 0.00738269, 0.01197103, 0.0120268, 0.0102868, 0.0238177, 0.01465816, 0.00760494, 0.01190862, 0.01255925, 0.00983832, 0.0232264, 0.01457971, 0.00740362, 0.01189523, 0.01254855, 0.01034676, 0.02391303, 0.01495419, 0.00760601, 0.01225876, 0.01248872, 0.01056403, 0.02408786, 0.01499257, 0.00746079, 0.01179879, 0.01250498, 0.01050019, 0.02436031, 0.01494911, 0.00768675, 0.01166659, 0.01242264, 0.0105082, 0.02356102, 0.01492583, 0.00759245, 0.01182477, 0.01257341, 0.01052706, 0.02428221, 0.01507876, 0.00792435, 0.01216788, 0.01264593, 0.01052434, 0.02382013, 0.01516836, 0.00764689, 0.01210429, 0.0127186, 0.01044229, 0.02433868, 0.01522134, 0.00786017, 0.01213965, 0.01265182, 0.0108809, 0.02309438, 0.01479399, 0.00752972, 0.01197322, 0.01239958, 0.01079111, 0.02302115, 0.01498218, 0.00777371, 0.01198562, 0.01279762, 0.01121061, 0.02331536, 0.0148886, 0.00758497, 0.01203551, 0.01275116, 0.01088119, 0.02328058, 0.01461898, 0.00775149, 0.01183191, 0.01218288, 0.01062938, 0.0222764, 0.01428173, 0.00750593, 0.01176795, 0.01197415, 0.01026841, 0.02272599, 0.01474763, 0.00783695, 0.01219722, 0.01227965, 0.01061555, 0.02271532, 0.01489298, 0.00767506, 0.01193603, 0.01218593, 0.01020431, 0.02253482, 0.01498159, 0.00775116, 0.01158356, 0.01173097, 0.01012182, 0.02158858, 0.01437777, 0.0073692, 0.01153142, 0.01177828, 0.0098265, 0.02189917, 0.01450693, 0.00735599, 0.01165948, 0.01161701, 0.00960471, 0.02223387, 0.0143777, 0.00727517, 0.01144452, 0.01129704, 0.00947986, 0.02243369, 0.01396586, 0.00734763, 0.01126436, 0.01095007, 0.00929593, 0.02191765, 0.01390284, 0.00719663, 0.01126286, 0.01109193, 0.00927618, 0.02225719, 0.01407773, 0.0074752, 0.01147021, 0.01134349, 0.00961723, 0.02211566, 0.01399441, 0.00722372, 0.01125399, 0.01112171, 0.00918884, 0.02215924, 0.01425507, 0.00738015, 0.01120109, 0.01090661, 0.00920358, 0.02135361, 0.01421036, 0.00726343, 0.0113143, 0.01110034, 0.00933038, 0.02198336, 0.01458845, 0.00742297, 0.01160769, 0.01140794, 0.00971907, 0.0219981, 0.01425479, 0.00719321, 0.01145994, 0.01119647, 0.00942096, 0.02235981, 0.01421431, 0.00735446, 0.01112896, 0.01092506, 0.00914886, 0.0215237, 0.01378857, 0.00712225, 0.01120697, 0.01100216, 0.00912152, 0.02195235, 0.01414775, 0.00735768, 0.01147296, 0.01108811, 0.0092348, 0.02191627, 0.01401491, 0.00717336, 0.01147306, 0.01114464, 0.00906818, 0.02223804, 0.01420188, 0.00733296, 0.01122267, 0.01091992, 0.008853, 0.02112097, 0.01347868, 0.00704845, 0.01114457, 0.01078148, 0.00874324, 0.02182008, 0.01396017, 0.00741212, 0.01132523, 0.01094131, 0.00884816, 0.02154266, 0.01367982, 0.00716032, 0.01123196, 0.01093565, 0.00895248, 0.02189858, 0.0138178, 0.00728866, 0.01123288, 0.01072469, 0.00926101, 0.0212492, 0.01362241, 0.00714033, 0.01122711, 0.01075256, 0.00895744, 0.02181861, 0.01379905, 0.00742385, 0.01132985, 0.01084402, 0.00931905, 0.02157213, 0.01332533, 0.00719657, 0.01124334, 0.01091074, 0.00943799, 0.02223142, 0.01357581, 0.00742569, 0.01113051, 0.01075563, 0.00920502, 0.02195543, 0.01355242, 0.00722947, 0.01120966, 0.01097392, 0.00939468, 0.02221056, 0.01349941, 0.00735121, 0.01118538, 0.01117937, 0.00947709, 0.02168084, 0.01346512, 0.00710688, 0.01100658, 0.01083531, 0.00931039, 0.02174907, 0.01350046, 0.00713069, 0.01079158, 0.01083301, 0.00930069, 0.02130429, 0.01313735, 0.00700492, 0.01080884, 0.01082297, 0.00897706, 0.02132393, 0.01312159, 0.00722044, 0.01104362, 0.01108795, 0.00931722, 0.02163754, 0.01306868, 0.00697763, 0.01087357, 0.0111013, 0.00904646, 0.02167834, 0.01321746, 0.00714246, 0.01070168, 0.0107492, 0.00913001, 0.02125978, 0.0128502, 0.00686894, 0.01081231, 0.01079436, 0.00921657, 0.0219799, 0.01300982, 0.00716497, 0.01103336, 0.01111594, 0.00936089, 0.02175923, 0.01284683, 0.00694681, 0.01095487, 0.01122127, 0.00928478, 0.02242963, 0.01299519, 0.00705949, 0.01087333, 0.01094262, 0.00937911, 0.02166248, 0.01276872, 0.00689118, 0.0106667, 0.0106316, 0.00914987, 0.02198658, 0.01301494, 0.00699163, 0.01076463, 0.01042696, 0.0092653, 0.02172958, 0.01297263, 0.00684255, 0.01078999, 0.01044748, 0.00899077, 0.02208657, 0.01324762, 0.00695617, 0.01078101, 0.01022819, 0.00898394, 0.02094215, 0.01294523, 0.0067914, 0.01073784, 0.01030921, 0.00900896, 0.02186731, 0.01308701, 0.00702911, 0.01084876, 0.0106168, 0.00917202, 0.02173661, 0.01298247, 0.00689232, 0.01066924, 0.01046786, 0.00899685, 0.02199292, 0.01295489, 0.00698477, 0.01060753, 0.01026847, 0.00893734, 0.02146741, 0.01297905, 0.00684342, 0.01061657, 0.00988941, 0.00855781, 0.02187122, 0.01311959, 0.00704341, 0.01080943, 0.01052469, 0.0091176, 0.0216167, 0.01298601, 0.00679625, 0.01068228, 0.01038279, 0.00880778, 0.02237308, 0.01290991, 0.00699111, 0.01054225, 0.0105194, 0.00897248, 0.02204302, 0.01293999, 0.00683433, 0.01087148, 0.01056065, 0.0089198, 0.02252833, 0.01314414, 0.00714771, 0.01111168, 0.01059345, 0.00918363, 0.02233448, 0.01291495, 0.00692813, 0.0111169, 0.01087177, 0.00899373, 0.02262156, 0.01312262, 0.0070723, 0.01093872, 0.0107298, 0.00905307, 0.02226705, 0.01295966, 0.00688673, 0.01099546, 0.01082495, 0.00901957, 0.02243661, 0.01320704, 0.00719708, 0.01135007, 0.01109779, 0.00937838, 0.02284157, 0.01327046, 0.0069419, 0.01113381, 0.01105783, 0.00914344, 0.02268192, 0.01317538, 0.00705697, 0.01089243, 0.01070846, 0.0091157, 0.02199149, 0.01288225, 0.00688641, 0.01110031, 0.01083767, 0.00890998, 0.02234644, 0.01305547, 0.00718621, 0.01127132, 0.01102051, 0.00928296, 0.02256715, 0.0131204, 0.00707707, 0.01117885, 0.01098842, 0.00910599, 0.02241241, 0.01310228, 0.00717411, 0.0111215, 0.01081407, 0.00927683, 0.02198711, 0.0128731, 0.00700117, 0.01128269, 0.01082851, 0.00915188, 0.02273099, 0.01322002, 0.00724821, 0.0114202, 0.01107089, 0.01003539, 0.02297518, 0.01332927, 0.0070754, 0.01145747, 0.01110676, 0.00963036, 0.0221873, 0.01304355, 0.00720356, 0.01121525, 0.01095072, 0.00984335, 0.02111473, 0.01250031, 0.00683946, 0.01098062, 0.0107058, 0.00883117, 0.0212488, 0.01249261, 0.00712131, 0.01106238, 0.01099715, 0.00912606, 0.02119482, 0.01268736, 0.00699324, 0.01120234, 0.01089238, 0.00906425, 0.02170406, 0.01268791, 0.00708584, 0.01101236, 0.01065847, 0.00911617, 0.02102487, 0.01216824, 0.00686804, 0.01094154, 0.0106327, 0.00892586, 0.02158467, 0.01240753, 0.00723357, 0.01117235, 0.01089614, 0.00928651, 0.02171146, 0.01251753, 0.00716427, 0.01118989, 0.0108294, 0.00903538, 0.02170298, 0.01243717, 0.00717099, 0.01113015, 0.01053625, 0.008704, 0.0210787, 0.01249548, 0.00698965, 0.01113946, 0.01049346, 0.00880134, 0.02195498, 0.01291372, 0.00720085, 0.01120974, 0.01060436, 0.00872547, 0.02135826, 0.01274858, 0.0070559, 0.01107183, 0.01062486, 0.00859065, 0.0213281, 0.01258625, 0.0071177, 0.01086966, 0.01027154, 0.00864585, 0.02084314, 0.01247687, 0.00687904, 0.01095255, 0.01027026, 0.00849469, 0.02140791, 0.01257396, 0.0071384, 0.01109687, 0.01054811, 0.00889538, 0.02163444, 0.01277814, 0.00704009, 0.01110786, 0.01090703, 0.00875375, 0.02178959, 0.01259281, 0.00718498, 0.01105933, 0.01096445, 0.00885401, 0.02185944, 0.01267204, 0.00708753, 0.01107467, 0.01069397, 0.00866107, 0.02172687, 0.01272359, 0.00726, 0.01123652, 0.01088392, 0.00922894, 0.02174578, 0.01277792, 0.0070772, 0.01131994, 0.01103962, 0.00891032, 0.02265099, 0.01293483, 0.00723372, 0.01110257, 0.01074576, 0.00856773, 0.02151962, 0.0128548, 0.00698325, 0.01112246, 0.01057009, 0.00846388, 0.02214985, 0.0129289, 0.00715478, 0.01120894, 0.01062085, 0.00852826, 0.02156949, 0.01298445, 0.00705441, 0.0112325, 0.01099682, 0.00849999, 0.02235867, 0.01299353, 0.00723682, 0.0112513, 0.01050494, 0.00846349, 0.02165863, 0.01296404, 0.00705293, 0.01135947, 0.01069453, 0.008219, 0.0223731, 0.01312046, 0.00726964, 0.01152345, 0.01010067, 0.00834518, 0.02196312, 0.01295379, 0.00680439, 0.01110765, 0.01088359, 0.00831631, 0.02264571, 0.01335192, 0.00730245, 0.01135034, 0.01086186, 0.00894249, 0.02261686, 0.013324, 0.00724288, 0.01167182, 0.01124248, 0.00854077, 0.02258656, 0.01365717, 0.00751853, 0.01177299, 0.01105412, 0.00909125, 0.02320681, 0.01383758, 0.0075825, 0.01196007, 0.01125929, 0.00952934, 0.02439773, 0.01389078, 0.00763804, 0.01152814, 0.01079243, 0.00873069, 0.0229831, 0.0136455, 0.00746556, 0.01185268, 0.01095349, 0.00909478, 0.02466539, 0.01427069, 0.0078485, 0.01218098, 0.01129952, 0.00980027, 0.02511622, 0.01436828, 0.00779918, 0.01250038, 0.01126875, 0.00918861, 0.02428915, 0.01432891, 0.00787667, 0.01216513, 0.01080801, 0.00948943, 0.02470837, 0.01404373, 0.00757346, 0.01235634, 0.0109243, 0.00946764, 0.02526669, 0.01435111, 0.00788779, 0.01254554, 0.01109112, 0.00972588, 0.02484336, 0.01423048, 0.00778619, 0.01237398, 0.0113581, 0.00957255, 0.0249723, 0.01422939, 0.00799297, 0.01219047, 0.01116761, 0.00964002, 0.02460308, 0.0141027, 0.00771009, 0.01221458, 0.01125221, 0.00967877, 0.02460483, 0.01426064, 0.00795715, 0.01238537, 0.01151184, 0.00997453, 0.02419833, 0.01430698, 0.00771557, 0.01207353, 0.01180134, 0.00980646, 0.02474128, 0.01418414, 0.00791926, 0.01207575, 0.01106906, 0.00956601, 0.0233618, 0.0138765, 0.00760442, 0.01204852, 0.01087121, 0.0097148, 0.02373906, 0.01422816, 0.00793821, 0.01207383, 0.0115299, 0.01010734, 0.0236491, 0.01414542, 0.00771844, 0.01200753, 0.011114, 0.00957388, 0.0239338, 0.01381422, 0.00778241, 0.01182122, 0.01069047, 0.00957028, 0.02311366, 0.01404855, 0.00749548, 0.01170321, 0.01049039, 0.00937271, 0.02336834, 0.01414556, 0.0076138, 0.01193676, 0.0107281, 0.00961333, 0.02199542, 0.01377824, 0.0073867, 0.01208464, 0.01080501, 0.00937381, 0.02280828, 0.01380677, 0.00764533, 0.01154499, 0.01039741, 0.00921694, 0.02235486, 0.0135982, 0.00743876, 0.01160918, 0.01046407, 0.00906444, 0.02277194, 0.0140385, 0.00771992, 0.01223908, 0.0108246, 0.00953719, 0.02319353, 0.01384465, 0.00765787, 0.01233803, 0.01089449, 0.0094045, 0.02353022, 0.01390665, 0.00778101, 0.01187688, 0.01051774, 0.00949046, 0.0235042, 0.01376965, 0.00762381, 0.0129153, 0.01055286, 0.00926432, 0.02428762, 0.01436605, 0.00802038, 0.01329919, 0.01084652, 0.01000736, 0.0251218, 0.0146267, 0.00784557, 0.01340346, 0.01100627, 0.010029, 0.02578107, 0.01472259, 0.00802421, 0.01378206, 0.01081175, 0.01034071, 0.02530723, 0.01438561, 0.00792459, 0.01398398, 0.01089335, 0.01007685, 0.0260844, 0.01466786, 0.00803932, 0.01376987, 0.01095075, 0.01042194, 0.02610788, 0.01454463, 0.00789437, 0.01411466, 0.01085938, 0.01015081, 0.02585267, 0.01415842, 0.00789951, 0.01416634, 0.01077655, 0.01010167, 0.02455699, 0.01394292, 0.00771287, 0.01398957, 0.0107224, 0.00997445, 0.02485724, 0.01424418, 0.00798271, 0.01428822, 0.01083116, 0.01022861, 0.02511931, 0.01412177, 0.00783118, 0.01379805, 0.01072799, 0.00988049, 0.02505167, 0.01436105, 0.00799477, 0.01361816, 0.01052194, 0.00985517, 0.02444883, 0.0137814, 0.00762615, 0.01437685, 0.01056056, 0.0096613, 0.02519256, 0.0142676, 0.00791444, 0.0145295, 0.01058044, 0.00951555, 0.02422951, 0.01398027, 0.00764663, 0.01407913, 0.01055017, 0.00937493, 0.02454838, 0.01394094, 0.00788251, 0.01374707, 0.01029139, 0.00926693, 0.0233638, 0.01336591, 0.00747446, 0.01383241, 0.0104518, 0.0092738, 0.02359734, 0.0135779, 0.00774844, 0.01449001, 0.01063886, 0.00953285, 0.02365287, 0.01360457, 0.00765473, 0.01451011, 0.01057193, 0.00942659, 0.02399804, 0.01373666, 0.00776268, 0.01449354, 0.01028059, 0.00915721, 0.02322497, 0.0135667, 0.00746877, 0.01475961, 0.01015633, 0.00892409, 0.02413056, 0.01387431, 0.00768384, 0.01483798, 0.01035924, 0.00934839, 0.02410716, 0.01379638, 0.00760176, 0.01492396, 0.01105004, 0.0092338, 0.02436282, 0.01360558, 0.0077159, 0.01451326, 0.01040273, 0.00920107, 0.02357911, 0.01361069, 0.00751785, 0.01467996, 0.01031398, 0.00906966, 0.02377531, 0.01383034, 0.00786139, 0.01462085, 0.01052579, 0.00947473, 0.02361457, 0.01369407, 0.00771428, 0.01410349, 0.01040941, 0.0092996, 0.02346881, 0.01374222, 0.00788464, 0.01365745, 0.01008251, 0.0092308, 0.02262473, 0.01352997, 0.00757995, 0.01468031, 0.01004237, 0.0091049, 0.02346325, 0.01386691, 0.00785215, 0.01519691, 0.01022254, 0.00940084, 0.02358219, 0.01382248, 0.00766397, 0.01519591, 0.01016653, 0.00913224, 0.02389398, 0.01376713, 0.00772844, 0.01501348, 0.01002708, 0.00914448, 0.02311139, 0.01353491, 0.0074937, 0.01492576, 0.01005438, 0.00901127, 0.0237492, 0.01374427, 0.00769599, 0.01523229, 0.01026929, 0.00929897, 0.02376465, 0.01366033, 0.00748281, 0.01506512, 0.0102425, 0.00904122, 0.02395616, 0.01355996, 0.00750938, 0.01494345, 0.00992895, 0.00902402, 0.0232742, 0.0132336, 0.00734736, 0.01517922, 0.00991237, 0.00895149, 0.02380973, 0.01344816, 0.00762947, 0.01548265, 0.01024549, 0.00930144, 0.0239809, 0.01352514, 0.00753567, 0.01535228, 0.01016334, 0.00912526, 0.02406916, 0.01357719, 0.00764826, 0.01507955, 0.00992074, 0.00912028, 0.02351274, 0.01325261, 0.00745687, 0.01529034, 0.00987967, 0.00902676, 0.02427286, 0.01345575, 0.00761593, 0.01565086, 0.01012753, 0.00930792, 0.02432246, 0.01344024, 0.00745862, 0.01551376, 0.01023842, 0.00916242, 0.02476883, 0.01352295, 0.00757973, 0.01515005, 0.00999261, 0.00914509, 0.02400175, 0.01315428, 0.0072567, 0.01515455, 0.00998596, 0.0088917, 0.02368949, 0.01324524, 0.00743005, 0.01494836, 0.01015684, 0.00926287, 0.02369259, 0.01329822, 0.00733173, 0.01484435, 0.01013396, 0.00890022, 0.02389948, 0.01321204, 0.00747567, 0.01465821, 0.00985873, 0.00888102, 0.02349665, 0.01308673, 0.00728059, 0.01491334, 0.00991547, 0.00877457, 0.02368613, 0.01328337, 0.00744813, 0.01518007, 0.01000147, 0.00896755, 0.02331904, 0.01315789, 0.00728056, 0.01521226, 0.01009497, 0.00873998, 0.02392007, 0.01324999, 0.00752625, 0.01527532, 0.0098349, 0.00879275, 0.02356226, 0.01301374, 0.00728763, 0.01521258, 0.00987653, 0.00871501, 0.02403623, 0.01324151, 0.00750955, 0.01553692, 0.01023059, 0.00906675, 0.023966, 0.01327524, 0.0073067, 0.01538847, 0.01004078, 0.00883871, 0.02403915, 0.01318887, 0.0073761, 0.0149506, 0.00987299, 0.00885721, 0.02329389, 0.01295615, 0.00719383, 0.01532578, 0.00983656, 0.00876084, 0.02412183, 0.01318431, 0.0074066, 0.01548966, 0.00999462, 0.00905165, 0.02408034, 0.01315536, 0.00726641, 0.01536831, 0.00997181, 0.00884781, 0.02384085, 0.01314912, 0.00744451, 0.0151556, 0.00967053, 0.00885164, 0.02333916, 0.01296253, 0.00730012, 0.0152432, 0.00980221, 0.00882493, 0.02382086, 0.01320253, 0.00751215, 0.01560977, 0.01007816, 0.00915768, 0.02364944, 0.01317411, 0.00730771, 0.01552757, 0.01000516, 0.00877776, 0.02341742, 0.01309731, 0.00731817, 0.01462488, 0.00958441, 0.00870987, 0.02186841, 0.01252797, 0.00695639, 0.01456759, 0.00954212, 0.00844813, 0.02232451, 0.0125169, 0.00707444, 0.01423759, 0.00979855, 0.00865382, 0.02262575, 0.01254943, 0.00685112, 0.01396963, 0.00983103, 0.00847465, 0.02255059, 0.01244601, 0.00693502, 0.01368267, 0.00946298, 0.00840343, 0.02164873, 0.01229126, 0.00671959, 0.01377415, 0.00954399, 0.00830918, 0.02213121, 0.01255324, 0.00701249, 0.01399109, 0.00973315, 0.00859149, 0.02223988, 0.01249691, 0.00682128, 0.01381987, 0.00961555, 0.00837186, 0.02220327, 0.01254209, 0.00684356, 0.01375163, 0.0095254, 0.00850907, 0.02216302, 0.01235703, 0.00686771, 0.01388938, 0.00970558, 0.00844402, 0.02249208, 0.01233568, 0.00705328, 0.01414262, 0.00981415, 0.00861493, 0.02247015, 0.01246803, 0.00698314, 0.01413844, 0.00994184, 0.00858863, 0.02253572, 0.01228623, 0.00695313, 0.01396052, 0.00983281, 0.0084781, 0.02148338, 0.01208741, 0.00681258, 0.0139518, 0.00978155, 0.00839695, 0.02244738, 0.01258662, 0.00718092, 0.01407168, 0.00979316, 0.00854545, 0.02193182, 0.01191994, 0.00676872, 0.01384332, 0.00987009, 0.00825861, 0.02240444, 0.01223843, 0.00691641, 0.01374052, 0.00970344, 0.00836011, 0.02176292, 0.01220561, 0.00670766, 0.01372564, 0.00965658, 0.00810636, 0.02134795, 0.01214322, 0.00696707, 0.0141921, 0.00994586, 0.00852454, 0.02192823, 0.01217589, 0.00686034, 0.01393819, 0.00982215, 0.00827131, 0.02219951, 0.012308, 0.00706318, 0.01377925, 0.00952945, 0.00822978, 0.02149429, 0.01195522, 0.00686836, 0.01388204, 0.00958094, 0.00814591, 0.02192768, 0.01218514, 0.00708941, 0.01408582, 0.0098221, 0.00841618, 0.02181838, 0.01209567, 0.00696895, 0.0141434, 0.00986544, 0.00823437, 0.02200177, 0.01223428, 0.00708474, 0.01391955, 0.00958035, 0.00818712, 0.02145106, 0.01196579, 0.006846, 0.01393984, 0.0095976, 0.00812542, 0.02200322, 0.01232872, 0.00710558, 0.01422677, 0.00982604, 0.00841569, 0.02207491, 0.01230263, 0.00695708, 0.01416918, 0.00986267, 0.00824196, 0.02207622, 0.01240823, 0.00705596, 0.013839, 0.00961708, 0.00819299, 0.02157361, 0.01207797, 0.0068158, 0.01397795, 0.00963022, 0.00812671, 0.02200411, 0.0123683, 0.00710718, 0.0142434, 0.00984512, 0.00835673, 0.02207966, 0.01236437, 0.00695954, 0.01416415, 0.00982427, 0.0082027, 0.02213466, 0.01233828, 0.00707504, 0.01392747, 0.00960507, 0.00817547, 0.0216788, 0.01213925, 0.00687887, 0.01402792, 0.00966729, 0.00808531, 0.02202995, 0.01238097, 0.00714536, 0.01432126, 0.00989062, 0.00838554, 0.02219123, 0.01228904, 0.00695212, 0.01423431, 0.00988941, 0.00819253, 0.02214771, 0.01229681, 0.0070651, 0.01400309, 0.00962066, 0.00815761, 0.02163265, 0.01204597, 0.00690688, 0.01416507, 0.0096268, 0.00806917, 0.02198894, 0.01228508, 0.0071215, 0.01438274, 0.0098536, 0.00832836, 0.02206698, 0.0123372, 0.00693562, 0.01431739, 0.00985202, 0.00817817, 0.02219537, 0.012271, 0.00703607, 0.01414181, 0.00962279, 0.00809367, 0.02152913, 0.0120332, 0.00684168, 0.014134, 0.0096305, 0.00803069, 0.02200802, 0.01230694, 0.00712255, 0.01440871, 0.00984198, 0.00833193, 0.02197911, 0.01225475, 0.00696446, 0.01431474, 0.00982628, 0.00813892, 0.0223223, 0.01229028, 0.00706336, 0.01432271, 0.00960678, 0.00810088, 0.0218137, 0.01204329, 0.00683822, 0.0145587, 0.00965515, 0.00805983, 0.02232457, 0.01231139, 0.00710316, 0.01480234, 0.00990425, 0.00837847, 0.02245927, 0.0123149, 0.0069493, 0.01453838, 0.00989917, 0.00818471, 0.02248377, 0.01236148, 0.00706532, 0.01426755, 0.00966363, 0.0081886, 0.02187279, 0.01216749, 0.00687217, 0.01417366, 0.00970349, 0.00808675, 0.02220947, 0.01236833, 0.00713237, 0.01433795, 0.00988313, 0.00834102, 0.02207761, 0.0123321, 0.00693644, 0.01438357, 0.00990365, 0.00817207, 0.02235894, 0.0123617, 0.00705562, 0.01442194, 0.00967603, 0.00816369, 0.02207025, 0.01212577, 0.00684324, 0.01446692, 0.00963772, 0.00808181, 0.02249764, 0.01235788, 0.00712537, 0.01482207, 0.0099176, 0.00840745, 0.02239403, 0.01242989, 0.00697204, 0.01443399, 0.00989829, 0.00822517, 0.02261113, 0.01243344, 0.00708725, 0.01424857, 0.00962859, 0.00819464, 0.02197595, 0.01220721, 0.00688916, 0.01419657, 0.00969349, 0.00808613, 0.02249571, 0.01246119, 0.00714071, 0.01453234, 0.00989719, 0.00836463, 0.02257469, 0.01242495, 0.00698118, 0.01479739, 0.00991788, 0.00823269, 0.02263647, 0.01236403, 0.0070993, 0.01437402, 0.00968715, 0.00817122, 0.02233459, 0.01221902, 0.00689735, 0.01447932, 0.00972691, 0.00810491, 0.02278707, 0.01240218, 0.00717126, 0.01481181, 0.00995065, 0.00834832, 0.02251958, 0.01236359, 0.00707464, 0.0148996, 0.01002276, 0.008214, 0.02265868, 0.01247525, 0.00718908, 0.01489109, 0.00976295, 0.00818235, 0.02222987, 0.01229689, 0.00698371, 0.01509155, 0.00985289, 0.00812988, 0.02259414, 0.01258219, 0.00728989, 0.01565148, 0.01008883, 0.00840271, 0.02248936, 0.01254608, 0.0070445, 0.0155339, 0.01013459, 0.00823795, 0.02273435, 0.01243898, 0.00720389, 0.01506431, 0.00987107, 0.00816461, 0.02183834, 0.01215487, 0.00701092, 0.01482064, 0.0097364, 0.00810701, 0.02249352, 0.01236183, 0.00723409, 0.01490348, 0.01000638, 0.00836672, 0.02210271, 0.012374, 0.0070736, 0.01480847, 0.01004168, 0.00824017, 0.02220835, 0.0123725, 0.00717618, 0.01450149, 0.00961926, 0.00807197, 0.02148797, 0.01211528, 0.0068702, 0.0144066, 0.00965923, 0.00799229, 0.02203782, 0.01239322, 0.00718433, 0.01439201, 0.00969086, 0.0081921, 0.02202733, 0.01243267, 0.00695785, 0.01398563, 0.00970741, 0.00798953, 0.02213367, 0.01243425, 0.00709648, 0.01361777, 0.00944859, 0.00803252, 0.0215811, 0.01217898, 0.006938, 0.01374153, 0.00959056, 0.00800567, 0.02174907, 0.0124906, 0.0071853, 0.01376478, 0.00982633, 0.00826484, 0.02158063, 0.01250639, 0.00697392, 0.01353843, 0.00995663, 0.0080773, 0.02175225, 0.01243883, 0.00708306, 0.01307877, 0.00959451, 0.00800675, 0.02071323, 0.01214266, 0.00687066, 0.01284367, 0.00964272, 0.00799255, 0.02116646, 0.01239434, 0.00715568, 0.01302863, 0.00988228, 0.00820343, 0.02122766, 0.01241293, 0.00697519, 0.01295462, 0.00989997, 0.0080306, 0.02137771, 0.0123489, 0.00701784, 0.01298632, 0.00956657, 0.00799106, 0.02078277, 0.01211801, 0.00685237, 0.01289991, 0.00966081, 0.00788683, 0.02111799, 0.01240467, 0.00710936, 0.01322457, 0.00986707, 0.00822002, 0.02132225, 0.01234916, 0.00696056, 0.01323816, 0.00981359, 0.00798111, 0.02119982, 0.01230077, 0.00706917, 0.01328778, 0.00955191, 0.00795456, 0.02062632, 0.01200383, 0.00686017, 0.01300492, 0.00949702, 0.00773512, 0.0204444, 0.01217195, 0.00713411, 0.01306651, 0.00964672, 0.00801942, 0.02064148, 0.0121131, 0.00690214, 0.01307433, 0.00960759, 0.00774247, 0.02073634, 0.01209944, 0.00698365, 0.01282276, 0.00945169, 0.00765493, 0.01993679, 0.01187059, 0.00683408, 0.01279311, 0.00941449, 0.00753219, 0.02028138, 0.01201226, 0.00712773, 0.01271745, 0.00957833, 0.00778951, 0.02002165, 0.01200757, 0.00687957, 0.01265647, 0.00956233, 0.00763392, 0.02025271, 0.01197334, 0.00697793, 0.01228185, 0.00927661, 0.00752737, 0.0195607, 0.01170272, 0.00672102, 0.01227073, 0.00927083, 0.00743242, 0.01985571, 0.01194497, 0.00701381, 0.01258073, 0.00952817, 0.00770881, 0.01986741, 0.01193393, 0.00676037, 0.01229158, 0.0095367, 0.0075579, 0.0200831, 0.01186295, 0.00687661, 0.01218658, 0.00919042, 0.00748437, 0.01944003, 0.01166, 0.00665769, 0.01239344, 0.00919012, 0.00741559, 0.0196499, 0.01187612, 0.00686334, 0.01253626, 0.00939529, 0.00765639, 0.01976472, 0.01185931, 0.00670652, 0.01241699, 0.00935255, 0.00748735, 0.01983313, 0.01182624, 0.00674274, 0.01219184, 0.00902564, 0.00744517, 0.01931958, 0.01164867, 0.0065857, 0.01227226, 0.0091319, 0.0073962, 0.01964136, 0.01197562, 0.00686894, 0.01245891, 0.00931865, 0.00761565, 0.01963313, 0.01189465, 0.00664999, 0.01219752, 0.00939091, 0.00741397, 0.01965228, 0.01178973, 0.00673502, 0.01201383, 0.00908951, 0.00740741, 0.01928234, 0.01159339, 0.00658483, 0.01196256, 0.00909346, 0.00737233, 0.01973554, 0.01181843, 0.0068824, 0.01228084, 0.00922324, 0.00762089, 0.01974853, 0.01175423, 0.00667348, 0.01217075, 0.00932219, 0.00748649, 0.01990158, 0.01166206, 0.00674731, 0.01197297, 0.00904092, 0.00746009, 0.01952556, 0.01140388, 0.00657759, 0.01217861, 0.0091005, 0.00738081, 0.0199718, 0.0116507, 0.00687192, 0.01235959, 0.00929709, 0.0077308, 0.02004671, 0.01162899, 0.00674713, 0.01244246, 0.00914624, 0.00744383, 0.01978271, 0.01145334, 0.00677424, 0.01218845, 0.00877406, 0.00743768, 0.0193413, 0.01130766, 0.00660546, 0.01225685, 0.00874024, 0.00750788, 0.0195744, 0.01140279, 0.00684351, 0.0124904, 0.0089853, 0.00766793, 0.01979842, 0.01169714, 0.00678551, 0.01236755, 0.00901517, 0.0074915, 0.01987558, 0.0118414, 0.00688106, 0.01210361, 0.00880282, 0.00751173, 0.01910811, 0.01164375, 0.00668856, 0.01234545, 0.00889439, 0.00733631, 0.01926631, 0.01193307, 0.00701879, 0.01276707, 0.00914552, 0.00761909, 0.019189, 0.0117052, 0.00671169, 0.01263232, 0.00917256, 0.00725551, 0.01948594, 0.01202893, 0.00695288, 0.01236476, 0.00883808, 0.00735754, 0.01903435, 0.01190086, 0.0068059, 0.01253969, 0.00904932, 0.00746254, 0.019469, 0.01218365, 0.00697505, 0.01268448, 0.00925962, 0.00773362, 0.01913607, 0.01156943, 0.00669806, 0.01256814, 0.00908236, 0.00734724, 0.01921576, 0.01144031, 0.0067141, 0.01233953, 0.00882165, 0.00730182, 0.01864705, 0.01136783, 0.00652881, 0.0124279, 0.00882912, 0.00735471, 0.01936747, 0.01158053, 0.0067728, 0.0127045, 0.00908756, 0.00760199, 0.01886083, 0.01137209, 0.00659189, 0.0126538, 0.00903899, 0.00733312, 0.01896118, 0.01141082, 0.00675454, 0.01247744, 0.00873339, 0.00736296, 0.01863505, 0.01127236, 0.00658677, 0.0126259, 0.00869047, 0.0071762, 0.018995, 0.01145986, 0.0067701, 0.01279784, 0.0088997, 0.00736722, 0.01882619, 0.01123115, 0.0066011, 0.01268032, 0.00886277, 0.00730098, 0.01920946, 0.01179751, 0.00698552, 0.01253202, 0.00885212, 0.00729768, 0.01896016, 0.01134576, 0.00660126, 0.01249096, 0.00885571, 0.00724304, 0.0191803, 0.01206895, 0.00707347, 0.01276086, 0.00906402, 0.0075982, 0.01933418, 0.0119886, 0.00665948, 0.01263963, 0.00890672, 0.00715702, 0.01877813, 0.01153844, 0.00668421, 0.01225618, 0.00862848, 0.00711119, 0.01824538, 0.01107383, 0.00637429, 0.01234707, 0.00869443, 0.00708253, 0.01875822, 0.0113509, 0.00666365, 0.01258759, 0.00894577, 0.00718717, 0.018724, 0.01119782, 0.00647431, 0.01234489, 0.00896414, 0.00704089, 0.01864341, 0.01128972, 0.00652363, 0.01222826, 0.00873895, 0.00701548, 0.01843666, 0.01100828, 0.0063872, 0.01227562, 0.00866955, 0.00694185, 0.01850765, 0.01120645, 0.00665796, 0.01239795, 0.00890676, 0.00712494, 0.01853284, 0.01112378, 0.00647154, 0.01228311, 0.00884323, 0.00694424, 0.01840717, 0.01100762, 0.00646902, 0.0120384, 0.0085231, 0.00684158, 0.01788788, 0.0107687, 0.00627614, 0.01202968, 0.00860095, 0.00675549, 0.01838666, 0.01101035, 0.00663226, 0.01242452, 0.00878902, 0.00708379, 0.01831938, 0.01109824, 0.00646406, 0.01223461, 0.00880611, 0.00688333, 0.01837264, 0.01112788, 0.00655174, 0.01211475, 0.0086044, 0.00698482, 0.01810068, 0.01099094, 0.00638023, 0.0122078, 0.00869025, 0.00689962, 0.01843345, 0.01114042, 0.00662625, 0.0124466, 0.00901635, 0.00704141, 0.01823715, 0.01119815, 0.00649034, 0.01227143, 0.00905616, 0.00696669, 0.0186372, 0.01146683, 0.00657215, 0.01224291, 0.0088954, 0.00709054, 0.01832138, 0.01120369, 0.00636552, 0.0122381, 0.00887502, 0.00709214, 0.01886204, 0.01151721, 0.00661997, 0.0125035, 0.00913686, 0.00734293, 0.01880042, 0.01159665, 0.0064812, 0.0124836, 0.00936422, 0.00725603, 0.01933991, 0.01201402, 0.00659935, 0.01239076, 0.00928806, 0.00727078, 0.01819098, 0.011788, 0.00646638, 0.01243957, 0.00916779, 0.00717014, 0.01844559, 0.01146559, 0.00667729, 0.01254884, 0.00924009, 0.00718771, 0.01844209, 0.0112915, 0.00651425, 0.01250463, 0.00924705, 0.00698477, 0.01847593, 0.0112171, 0.00660532, 0.01218517, 0.00893616, 0.00689131, 0.01781093, 0.01092638, 0.00638894, 0.01253204, 0.00901149, 0.00692369, 0.01826599, 0.01121178, 0.00681602, 0.01251037, 0.00917999, 0.00711511, 0.01836374, 0.01133747, 0.0066544, 0.01238543, 0.00926128, 0.0068985, 0.01817942, 0.01085595, 0.00678482, 0.0123474, 0.00888158, 0.0069211, 0.01788876, 0.01090776, 0.00654207, 0.01237523, 0.00897831, 0.00691047, 0.01865555, 0.01125933, 0.00681176, 0.01260832, 0.00926526, 0.00713571, 0.01838487, 0.01130059, 0.00674636, 0.01255345, 0.00941265, 0.00698958, 0.01884649, 0.01132126, 0.00678913, 0.01228248, 0.00916355, 0.00695538, 0.01836092, 0.01118679, 0.00656975, 0.01233442, 0.00925722, 0.0068361, 0.018518, 0.01129436, 0.00687945, 0.01252733, 0.00944993, 0.00717803, 0.01844212, 0.01118287, 0.00672152, 0.01229698, 0.0093629, 0.00696261, 0.01881281, 0.01122469, 0.00678521, 0.01208644, 0.00907504, 0.00697715, 0.01851469, 0.0109861, 0.00670034, 0.01232903, 0.00924639, 0.00691814, 0.0186947, 0.01101411, 0.00689105, 0.01252629, 0.00933788, 0.0071004, 0.01837232, 0.01077078, 0.00663491, 0.01215278, 0.00934429, 0.00696529, 0.01857285, 0.01092769, 0.00680647, 0.01218339, 0.00906529, 0.00698256, 0.01810221, 0.01049498, 0.00652514, 0.01229658, 0.00911844, 0.00687624, 0.01834462, 0.01066313, 0.00670909, 0.01240241, 0.0093028, 0.00712301, 0.01837565, 0.01058601, 0.00662234, 0.01248935, 0.00940654, 0.00698021, 0.01835895, 0.01074414, 0.00648338, 0.01219507, 0.00909927, 0.00684443, 0.01798607, 0.01050567, 0.00663784, 0.01239594, 0.00928773, 0.0068785, 0.01848691, 0.01075602, 0.00670805, 0.01223835, 0.00951146, 0.00711672, 0.0181967, 0.01056428, 0.00671632, 0.01284036, 0.00965794, 0.00699039, 0.01847804, 0.01055398, 0.00680629, 0.01268977, 0.00936071, 0.00684501, 0.01787008, 0.01039539, 0.006589, 0.01259411, 0.00924718, 0.00684018, 0.01819848, 0.01048908, 0.00688066, 0.01302783, 0.00943268, 0.00713788, 0.0182749, 0.01047627, 0.00659876, 0.01261028, 0.0093087, 0.0069693, 0.0185115, 0.01050642, 0.00681061, 0.0126106, 0.00906042, 0.00689496, 0.01797442, 0.01040386, 0.00670868, 0.01284297, 0.00918213, 0.00687077, 0.01848773, 0.01064535, 0.0068183, 0.01315585, 0.00938156, 0.0071456, 0.01873664, 0.01077273, 0.0067865, 0.0130337, 0.00943801, 0.00709103, 0.01906956, 0.01114593, 0.00693133, 0.01323967, 0.00921063, 0.0070922, 0.01854901, 0.01071369, 0.00685195, 0.0132457, 0.00907793, 0.00681876, 0.01876511, 0.01086454, 0.00705808, 0.01333826, 0.00959223, 0.00713965, 0.01883993, 0.01093248, 0.00675054, 0.01310958, 0.00959917, 0.00699589, 0.01860688, 0.01059603, 0.00657283, 0.01280682, 0.00921535, 0.00698729, 0.01818681, 0.01043957, 0.00652753, 0.01296484, 0.00938572, 0.00695008, 0.01873444, 0.0105114, 0.00698027, 0.01327607, 0.00953329, 0.00723972, 0.01863741, 0.01061364, 0.00682449, 0.01334756, 0.00951283, 0.00719821, 0.01895139, 0.01046542, 0.0067672, 0.01285335, 0.00926056, 0.00709666, 0.01829739, 0.01019, 0.00637801, 0.01254321, 0.00924658, 0.00709354, 0.01900118, 0.01070575, 0.00681939, 0.01338447, 0.00956493, 0.00738563, 0.0187988, 0.01079341, 0.00690441, 0.01347627, 0.00962326, 0.00737097, 0.01951866, 0.01112492, 0.00726549, 0.01338054, 0.00927946, 0.00729978, 0.01864136, 0.01061121, 0.0063796, 0.01268531, 0.00927132, 0.00715468, 0.01870221, 0.01088513, 0.00677923, 0.01305663, 0.00945346, 0.00738519, 0.01901274, 0.01099766, 0.00710255, 0.01385445, 0.00980249, 0.00724499, 0.01907316, 0.01091468, 0.00685587, 0.01303389, 0.00922569, 0.00715777, 0.01841732, 0.01080315, 0.00683735, 0.01355355, 0.00955184, 0.00714509, 0.01901234, 0.01112938, 0.00717652, 0.01357389, 0.00949367, 0.00740322, 0.01955033, 0.01139144, 0.00696045, 0.01353621, 0.00947912, 0.00722866, 0.01906917, 0.01123087, 0.00717103, 0.01301809, 0.0093479, 0.00728233, 0.01931373, 0.01119574, 0.00727204, 0.0136731, 0.00962009, 0.00745266, 0.02001872, 0.01184811, 0.00770832, 0.01467365, 0.00980097, 0.00769248, 0.02034426, 0.01172149, 0.00801356, 0.0153958, 0.01045282, 0.00804152, 0.02068935, 0.01196419, 0.00872191, 0.01513687, 0.01036605, 0.00802797, 0.02041213, 0.01169656, 0.00850398, 0.01555415, 0.01045789, 0.00820419, 0.02106303, 0.01196068, 0.00897125, 0.01594052, 0.01066136, 0.00841134, 0.02094115, 0.01176136, 0.00870107, 0.01614219, 0.01094629, 0.00829128, 0.02114243, 0.01175392, 0.00877048, 0.01579778, 0.01047161, 0.00808715, 0.02052168, 0.01149567, 0.00833344, 0.01609275, 0.01056417, 0.00801791, 0.02102245, 0.0117452, 0.00878333, 0.01625354, 0.01088286, 0.00841746, 0.02103431, 0.01156928, 0.00870467, 0.01639674, 0.01096436, 0.00822792, 0.0208205, 0.01145557, 0.00858946, 0.01595374, 0.01047416, 0.00815844, 0.02032879, 0.01117387, 0.00838438, 0.01602804, 0.01063615, 0.00805655, 0.020963, 0.0116615, 0.00886857, 0.01640553, 0.01099326, 0.00841685, 0.02112707, 0.01159773, 0.00865205, 0.01649884, 0.01096779, 0.00825451, 0.02084811, 0.01149607, 0.00875194, 0.0159838, 0.01061513, 0.00812831, 0.0202809, 0.01137723, 0.00842436, 0.01608538, 0.01056877, 0.00804006, 0.02072594, 0.01165203, 0.00894184, 0.01670094, 0.01095807, 0.00834229, 0.02091975, 0.01153153, 0.00873253, 0.01644653, 0.01094215, 0.00818041, 0.02087104, 0.01156583, 0.00882692, 0.01614532, 0.01062214, 0.00817369, 0.02049128, 0.01133419, 0.00854874, 0.0163226, 0.01064195, 0.00809914, 0.02094766, 0.01163491, 0.00891765, 0.01681189, 0.01099855, 0.00839638, 0.02130243, 0.01157613, 0.00868236, 0.01641441, 0.01100251, 0.00821562, 0.02113916, 0.01160835, 0.00873381, 0.01627585, 0.01077051, 0.00818122, 0.02046032, 0.01130007, 0.0084842, 0.0164475, 0.01087489, 0.00811823, 0.02078835, 0.01148746, 0.00890946, 0.01672397, 0.0109809, 0.00840417, 0.0208532, 0.01145291, 0.00866648, 0.01667921, 0.01101474, 0.00819542, 0.02086181, 0.01150316, 0.00866915, 0.0162691, 0.01067106, 0.00814916, 0.02048608, 0.01124219, 0.00842038, 0.01653278, 0.01074919, 0.00819607, 0.02102514, 0.01138527, 0.00887154, 0.01704728, 0.01103571, 0.00842457, 0.02117497, 0.01141791, 0.00864127, 0.01694094, 0.01096229, 0.00827748, 0.02088404, 0.01138108, 0.00877092, 0.01657358, 0.01057814, 0.00816247, 0.02039291, 0.01123984, 0.00847156, 0.01666559, 0.01071682, 0.00811499, 0.0207505, 0.01170195, 0.00894244, 0.01727006, 0.01098422, 0.00834003, 0.02115322, 0.01169488, 0.0088621, 0.01705735, 0.0110769, 0.00817407, 0.02108991, 0.01158644, 0.0088317, 0.01688729, 0.01079865, 0.0081495, 0.0208215, 0.01162586, 0.00861588, 0.01677721, 0.01094409, 0.00814262, 0.02139288, 0.01181842, 0.00903076, 0.01722166, 0.01115393, 0.00842955, 0.02124424, 0.01172009, 0.00880755, 0.01707249, 0.01127232, 0.00830292, 0.02137126, 0.01173112, 0.00897546, 0.01681468, 0.01099373, 0.00815423, 0.02097477, 0.01148118, 0.00868514, 0.01680083, 0.01094858, 0.00814351, 0.02139238, 0.01175511, 0.00903557, 0.01741219, 0.0112716, 0.0083432, 0.02140424, 0.01157349, 0.00886282, 0.01752691, 0.01139609, 0.00817709, 0.02161845, 0.01168475, 0.00893978, 0.0169576, 0.01105802, 0.00827413, 0.02113331, 0.01153454, 0.0085846, 0.01708986, 0.01109614, 0.00820367, 0.02160957, 0.0118826, 0.00895144, 0.01780229, 0.01132858, 0.00842674, 0.02166457, 0.01169482, 0.00882068, 0.01748674, 0.01133358, 0.00839308, 0.02202585, 0.01167877, 0.00897598, 0.01749266, 0.01101426, 0.00834069, 0.02124633, 0.01169114, 0.00879369, 0.01751397, 0.01110868, 0.00832792, 0.02185737, 0.01200001, 0.00920658, 0.01798959, 0.01128745, 0.0085258, 0.02194736, 0.012001, 0.00904561, 0.01780267, 0.01135627, 0.00848407, 0.02197513, 0.01217762, 0.00910465, 0.01725261, 0.01109384, 0.00855244, 0.02161493, 0.01184342, 0.00876698, 0.01744801, 0.01118196, 0.00847714, 0.02190002, 0.01226438, 0.00919666, 0.01784625, 0.01146372, 0.00877264, 0.02187377, 0.01220527, 0.00907047, 0.01775399, 0.0114782, 0.00866212, 0.02199258, 0.01236629, 0.00905472, 0.01720217, 0.01122002, 0.00858463, 0.02131963, 0.01208652, 0.00887735, 0.01739707, 0.01117499, 0.00851707, 0.02170507, 0.01218731, 0.00918477, 0.01780071, 0.01153006, 0.00871792, 0.0217632, 0.01228109, 0.00910455, 0.01756535, 0.011582, 0.00874486, 0.02194852, 0.01261387, 0.00920464, 0.01731188, 0.01109404, 0.00863289, 0.02140812, 0.01221768, 0.00894787, 0.01718906, 0.01106084, 0.00864967, 0.02171497, 0.01280981, 0.00945884, 0.01773712, 0.0112388, 0.00886349, 0.02184396, 0.01236209, 0.00932524, 0.01771575, 0.01120852, 0.00867765, 0.02160519, 0.01229078, 0.00942132, 0.01744212, 0.01095292, 0.00848648, 0.02102085, 0.01204197, 0.00920222, 0.01784483, 0.01104809, 0.00838444, 0.02136447, 0.0122836, 0.00953649, 0.01830614, 0.01126439, 0.00862093, 0.02133706, 0.0121362, 0.0091872, 0.01798614, 0.01123228, 0.00836017, 0.02112145, 0.01186755, 0.00925132, 0.01753494, 0.01098647, 0.00842617, 0.02079129, 0.01169787, 0.009094, 0.01774198, 0.01109269, 0.00816156, 0.02108683, 0.01196645, 0.00943464, 0.01815802, 0.01140767, 0.00860902, 0.0213224, 0.01200468, 0.00932466, 0.01815427, 0.01108792, 0.00833684, 0.02109404, 0.01213883, 0.00930433, 0.01755055, 0.01102272, 0.00844448, 0.02061584, 0.01200727, 0.00907511, 0.01779761, 0.01117852, 0.00841083, 0.02133888, 0.01239859, 0.00937248, 0.01820748, 0.0115343, 0.00875614, 0.02109332, 0.01222116, 0.00919124, 0.01790813, 0.01178434, 0.00855256, 0.02153997, 0.01225441, 0.00923433, 0.01768329, 0.01142402, 0.00851044, 0.02067543, 0.01196604, 0.00892645, 0.01787973, 0.01157083, 0.00848727, 0.02130994, 0.01226805, 0.00937977, 0.01843572, 0.01194613, 0.00858635, 0.02156257, 0.01231484, 0.00898722, 0.01804207, 0.01171603, 0.00857616, 0.02116311, 0.01248136, 0.00937051, 0.01805509, 0.01149506, 0.0085986, 0.02083042, 0.01221725, 0.00910237, 0.01827611, 0.01148808, 0.00844699, 0.0210504, 0.01242639, 0.00949087, 0.01860585, 0.01172643, 0.00882238, 0.02138958, 0.01238639, 0.00938592, 0.01859703, 0.01197528, 0.00865996, 0.0215308, 0.01228761, 0.00929975, 0.01825889, 0.01176304, 0.0087499, 0.02113256, 0.01212914, 0.00904661, 0.01848421, 0.01177299, 0.00871909, 0.02149522, 0.01253059, 0.00954568, 0.01948042, 0.01205589, 0.00907629, 0.02132821, 0.01244917, 0.00933873, 0.01931986, 0.01198984, 0.00889285, 0.02100323, 0.0121797, 0.00938398, 0.01898724, 0.01154941, 0.00891322, 0.02063493, 0.0115817, 0.00913529, 0.01946315, 0.01200934, 0.00938499, 0.02155824, 0.01247129, 0.01026341, 0.02069675, 0.01236379, 0.00925231, 0.0214259, 0.01252897, 0.0097728, 0.01985128, 0.01204061, 0.00883656, 0.0214758, 0.01258696, 0.00976368, 0.01951796, 0.01153764, 0.00879025, 0.02095672, 0.01223794, 0.00943981, 0.01868506, 0.01151287, 0.0087494, 0.02125162, 0.01261976, 0.0096995, 0.01931932, 0.01179182, 0.00911023, 0.02138974, 0.01249839, 0.00965432, 0.01914487, 0.01177042, 0.00892844, 0.02150772, 0.01253079, 0.00969409, 0.01858577, 0.01143642, 0.00880206, 0.02101902, 0.01221547, 0.00926376, 0.01901148, 0.01143462, 0.00864242, 0.0213366, 0.01242578, 0.00970941, 0.01971942, 0.01167043, 0.00893759, 0.02063549, 0.01208104, 0.0095384, 0.01944545, 0.01171999, 0.00898586, 0.02142868, 0.01241055, 0.00963986, 0.01898601, 0.01134963, 0.0088961, 0.02091883, 0.01211982, 0.00937618, 0.01922964, 0.01142322, 0.00881548, 0.02150131, 0.01244642, 0.00973707, 0.01968946, 0.01191904, 0.00912018, 0.02141008, 0.01236318, 0.00955769, 0.01941613, 0.01191953, 0.00884748, 0.02141545, 0.01234634, 0.00963524, 0.019229, 0.01157171, 0.00879953, 0.02085606, 0.01212257, 0.00935136, 0.01935554, 0.01156987, 0.00873454, 0.02122511, 0.01235841, 0.00967533, 0.01986075, 0.01191113, 0.00899115, 0.0214059, 0.01237991, 0.00959259, 0.01946085, 0.01218862, 0.00882444, 0.02143933, 0.01234166, 0.00971481, 0.01950824, 0.01206893, 0.00876527, 0.02100327, 0.01207771, 0.00927757, 0.01987425, 0.01179873, 0.00867488, 0.02164483, 0.01242627, 0.00965545, 0.02021104, 0.01210465, 0.0089269, 0.02168294, 0.01230075, 0.00961118, 0.01953253, 0.01204087, 0.00878519, 0.02173804, 0.01234913, 0.00965298, 0.01908316, 0.0117924, 0.00871359, 0.02115015, 0.01206344, 0.0093534, 0.01904868, 0.0116748, 0.00868614, 0.02154017, 0.0124628, 0.00981362, 0.01990852, 0.01195129, 0.00906412, 0.02166533, 0.01239339, 0.00987457, 0.01952781, 0.01189241, 0.00874366, 0.02178285, 0.01243198, 0.00990481, 0.01903832, 0.01148489, 0.00864689, 0.02121761, 0.01210094, 0.00954117, 0.01930486, 0.01148134, 0.00854028, 0.02164751, 0.01244338, 0.00995172, 0.01983526, 0.01173156, 0.00882825, 0.02160359, 0.01226841, 0.00986658, 0.01999282, 0.01173274, 0.00857882, 0.02151699, 0.01231374, 0.01006202, 0.01941996, 0.01133877, 0.00862098, 0.02078455, 0.01189309, 0.00952575, 0.01935891, 0.01119033, 0.00847986, 0.02117312, 0.01231194, 0.00991392, 0.01959019, 0.01136649, 0.00881992, 0.02103984, 0.01204965, 0.00969429, 0.01909407, 0.01140888, 0.00868409, 0.02119564, 0.01226262, 0.00968973, 0.01873476, 0.01126167, 0.00873153, 0.02040504, 0.0121109, 0.00941696, 0.01889514, 0.01109429, 0.00869522, 0.02097555, 0.01224885, 0.00982786, 0.01884398, 0.01108605, 0.00891416, 0.02077569, 0.01218126, 0.00952089, 0.0191616, 0.01129537, 0.00880492, 0.02068945, 0.01215621, 0.0096793, 0.01845614, 0.01077381, 0.00847697, 0.01994681, 0.0117936, 0.00937429, 0.01908823, 0.01053098, 0.0086268, 0.02075277, 0.01223633, 0.01018102, 0.01892162, 0.01060743, 0.00889145, 0.02106159, 0.01211167, 0.00989309, 0.01913684, 0.01046192, 0.00878106, 0.02084611, 0.01202433, 0.009492, 0.01837535, 0.01086925, 0.00886825, 0.02041248, 0.01169082, 0.00929972, 0.01788641, 0.01108011, 0.00892742, 0.02109772, 0.01222664, 0.00953213, 0.018462, 0.01177948, 0.00919214, 0.02068263, 0.01207962, 0.0091085, 0.01754041, 0.01170721, 0.00902919, 0.02078431, 0.01210683, 0.0090928, 0.01689304, 0.01135497, 0.00887198, 0.01997286, 0.01190183, 0.0088402, 0.01726092, 0.01148693, 0.00896819, 0.02090819, 0.01207204, 0.00916977, 0.01750834, 0.01179969, 0.00919967, 0.02106478, 0.01205022, 0.00909664, 0.01762631, 0.01171555, 0.00889239, 0.02076779, 0.01191418, 0.0093759, 0.01705061, 0.01111571, 0.00889482, 0.0198884, 0.01151203, 0.00913915, 0.01718253, 0.01139812, 0.00876383, 0.02008931, 0.01163047, 0.00963015, 0.01750524, 0.01167616, 0.00899871, 0.02001241, 0.01156491, 0.0095299, 0.01721904, 0.01164788, 0.00881732, 0.02007955, 0.01159526, 0.00943266, 0.01705508, 0.01133066, 0.00884281, 0.01950673, 0.01125006, 0.00904468, 0.01747777, 0.0113978, 0.00875177, 0.01999156, 0.01174811, 0.00953577, 0.01788008, 0.01149245, 0.00900252, 0.02017523, 0.01143637, 0.00940111, 0.01728159, 0.01148784, 0.00877815, 0.0202992, 0.01155178, 0.00963511, 0.01661752, 0.01089825, 0.00867571, 0.01966704, 0.01127567, 0.00939124, 0.01690359, 0.01085213, 0.00874218, 0.02056756, 0.0116203, 0.00998381, 0.01763042, 0.01135356, 0.00904128, 0.02046133, 0.01131231, 0.00959818, 0.01759802, 0.01196079, 0.00889659, 0.01949248, 0.01139391, 0.00925205, 0.0162036, 0.01146509, 0.00857904, 0.01871522, 0.01038437, 0.00824004, 0.01732143, 0.01014047, 0.00828718, 0.01769557, 0.0105895, 0.00875048, 0.01701538, 0.01076992, 0.00880278, 0.01945013, 0.01112698, 0.00980055, 0.01720117, 0.01062759, 0.00854527, 0.01927227, 0.01113985, 0.01013936, 0.01730744, 0.01014399, 0.00839479, 0.01882224, 0.01094298, 0.00965348, 0.01736611, 0.01045204, 0.00842921, 0.0191084, 0.01140541, 0.010085, 0.0179671, 0.01055949, 0.008641, 0.01912583, 0.01121162, 0.00990095, 0.01728938, 0.01042331, 0.00828284, 0.01936132, 0.01092118, 0.00997875, 0.01735657, 0.00975281, 0.00815939, 0.01887308, 0.01082377, 0.00970665, 0.01706235, 0.01004687, 0.00851893, 0.01944634, 0.01143965, 0.01030785, 0.0172001, 0.01052011, 0.00854929, 0.01904406, 0.0110444, 0.00992289, 0.01692554, 0.01013948, 0.00861023, 0.01912376, 0.01125568, 0.01011717, 0.01679896, 0.01084637, 0.00839398, 0.01907016, 0.01084557, 0.00986704, 0.01707686, 0.01054351, 0.00842851, 0.0196477, 0.01137559, 0.01045065, 0.01785261, 0.01124833, 0.00880121, 0.01986212, 0.01139375, 0.01069581, 0.01771396, 0.01176967, 0.00869016, 0.02007481, 0.01138422, 0.01097396, 0.01717822, 0.01168051, 0.00865535, 0.01990517, 0.01141203, 0.01144585, 0.01762521, 0.01153117, 0.00862952, 0.02034799, 0.01176168, 0.01183836, 0.0182275, 0.01187037, 0.00881675, 0.01997939, 0.01151357, 0.011188, 0.01820445, 0.01114548, 0.00849529, 0.02015091, 0.01152572, 0.01091748, 0.01714022, 0.01180359, 0.00858969, 0.01964157, 0.01092471, 0.01105516, 0.01732542, 0.01230088, 0.00850318, 0.0200512, 0.01147329, 0.01111661, 0.01794263, 0.01275858, 0.00888075, 0.02014433, 0.01142866, 0.01043105, 0.01770726, 0.01232646, 0.00880758, 0.01998244, 0.01171508, 0.01044619, 0.01739324, 0.01196782, 0.00888221, 0.01931551, 0.01119735, 0.01026436, 0.01847608, 0.01200334, 0.00871322, 0.01959154, 0.01148107, 0.01066946, 0.01901064, 0.01217724, 0.00880927, 0.01945354, 0.01131563, 0.0105509, 0.01911873, 0.01198201, 0.00859019, 0.01930655, 0.01123516, 0.01063764, 0.01831513, 0.0115719, 0.00863021, 0.01883183, 0.01085836, 0.01067937, 0.01936164, 0.01208146, 0.00872599, 0.0195137, 0.01129654, 0.01134673, 0.01993328, 0.01251029, 0.00896705, 0.01975219, 0.01133142, 0.01132138, 0.0202135, 0.01298743, 0.00897222, 0.0206124, 0.01149037, 0.01140043, 0.02030633, 0.01316642, 0.00891764, 0.02032913, 0.01099701, 0.01174302, 0.02127208, 0.0140254, 0.00921881, 0.02252273, 0.01154051, 0.01212, 0.02131082, 0.01429502, 0.00950462, 0.02251796, 0.01142405, 0.01253187, 0.02084729, 0.01444791, 0.00916756, 0.02160165, 0.01168793, 0.01222133, 0.02032837, 0.01364059, 0.00905311, 0.02068391, 0.01135561, 0.01172049, 0.0199393, 0.01367209, 0.0091447, 0.02115724, 0.01172195, 0.01194874, 0.02143348, 0.01418338, 0.00957961, 0.02092677, 0.01184761, 0.01187109, 0.02158078, 0.01409914, 0.00932683, 0.02064415, 0.01186813, 0.01166642, 0.01968002, 0.01391598, 0.00907326, 0.01979751, 0.011395, 0.01140326, 0.02015715, 0.0132729, 0.0090994, 0.019942, 0.01172175, 0.01144873, 0.02038549, 0.01357828, 0.00947676, 0.02007646, 0.01173349, 0.01166647, 0.02055455, 0.01366009, 0.00921767, 0.02038149, 0.01151005, 0.01161008, 0.0205373, 0.01338979, 0.00928196, 0.02037358, 0.011251, 0.01088366, 0.02115544, 0.01353559, 0.00930435, 0.02090961, 0.01159883, 0.01106826, 0.02107506, 0.01377055, 0.0096277, 0.0211418, 0.01133189, 0.0102397, 0.02002612, 0.01403257, 0.00919162, 0.02095841, 0.01137133, 0.01039759, 0.02018977, 0.01412084, 0.00921449, 0.0209771, 0.0111887, 0.01100947, 0.0203105, 0.0146831, 0.0092352, 0.02196067, 0.01161054, 0.01223042, 0.02081183, 0.01499466, 0.00945569, 0.02162586, 0.01149104, 0.01296037, 0.01920046, 0.01543733, 0.00949663, 0.02159714, 0.01177047, 0.01071451, 0.01932159, 0.0149383, 0.00944884, 0.02128384, 0.01134117, 0.01259378, 0.01851213, 0.01530284, 0.00942588, 0.02155425, 0.01179409, 0.01233547, 0.01866379, 0.01574839, 0.00992624, 0.02159913, 0.01157684, 0.01239034, 0.01920832, 0.01590756, 0.00970338, 0.02195752, 0.01148708, 0.01244414, 0.01952742, 0.01580371, 0.00964194, 0.02103781, 0.01111336, 0.01308245, 0.01988021, 0.01595212, 0.00959654, 0.02097514, 0.01143798, 0.01483803, 0.02027342, 0.01622219, 0.00946584, 0.02201376, 0.01135462, 0.01356194, 0.0186855, 0.01564637, 0.00965365, 0.02240794, 0.01217966, 0.01411349, 0.01911487, 0.01616387, 0.00950276, 0.02139412, 0.01147277, 0.01515688, 0.02038377, 0.01520519, 0.00948983, 0.02082396, 0.01168979, 0.01455769, 0.02036363, 0.01633831, 0.00971951, 0.02067148, 0.01180096, 0.01368605, 0.01955001, 0.01608072, 0.00954933, 0.02132734, 0.01146875, 0.01394968, 0.01859048, 0.01545346, 0.0093013, 0.02038521, 0.0112945, 0.01396011, 0.01934509, 0.01627288, 0.00934255, 0.0209991, 0.01149607, 0.01456563, 0.01979224, 0.01686795, 0.00962886, 0.02091696, 0.01135912, 0.01453956, 0.01932295, 0.01643793, 0.00933463, 0.02105868, 0.01132953, 0.01462118, 0.01854748, 0.01615144, 0.00935862, 0.02038189, 0.01098791, 0.01415987, 0.01891536, 0.01605063, 0.00927045, 0.02067079, 0.0113691, 0.0149501, 0.0189647, 0.01646949, 0.00970671, 0.02061155, 0.0113455, 0.01463897, 0.01934327, 0.01681507, 0.00957759, 0.02073172, 0.01142073, 0.01482447, 0.01875666, 0.0162382, 0.00945286, 0.0203338, 0.0110386, 0.0140711, 0.01911198, 0.01665282, 0.00952554, 0.02080332, 0.01153262, 0.01470107, 0.01988015, 0.01703552, 0.00988393, 0.02098657, 0.01144512, 0.01457163, 0.01965236, 0.01690926, 0.00964122, 0.02101773, 0.01152132, 0.01450226, 0.01917086, 0.01684021, 0.0096382, 0.02074823, 0.01132516, 0.01412411, 0.01954801, 0.01711047, 0.00965861, 0.02131898, 0.01183473, 0.01529758, 0.02029558, 0.01789177, 0.01014253, 0.02132839, 0.01152025, 0.01527044, 0.0205799, 0.01829032, 0.00991209, 0.02098619, 0.01146312, 0.01543519, 0.02019817, 0.01784979, 0.00975799, 0.02078921, 0.01098949, 0.01533537, 0.02050782, 0.01755428, 0.00972793, 0.02146354, 0.01131092, 0.01659278, 0.02077286, 0.01805178, 0.00997313, 0.02117569, 0.01125539, 0.01592709, 0.02056662, 0.01811853, 0.00976129, 0.02105092, 0.01133145, 0.01689644, 0.02021318, 0.01769762, 0.00985747, 0.02045252, 0.01111756, 0.01656434, 0.02106188, 0.01851039, 0.0099724, 0.02166365, 0.01154657, 0.01740763, 0.02123118, 0.01899911, 0.01044992, 0.02137901, 0.01168676, 0.01714336, 0.0208502, 0.01870756, 0.01015494, 0.02143746, 0.01172638, 0.01697945, 0.0211562, 0.01843039, 0.01010943, 0.0211053, 0.01143063, 0.01676731, 0.02124134, 0.01886641, 0.01001458, 0.02174856, 0.0116902, 0.0171409, 0.02237758, 0.01930749, 0.01036652, 0.02147151, 0.01170179, 0.01679295, 0.02146294, 0.01943495, 0.01017739, 0.02164934, 0.01173975, 0.01729514, 0.021265, 0.01871105, 0.01005181, 0.0211506, 0.01137853, 0.01620183, 0.02142207, 0.01893847, 0.01001371, 0.0213418, 0.01175193, 0.01625929, 0.02184172, 0.01931087, 0.01034913, 0.02129556, 0.01162656, 0.01596491, 0.02102151, 0.0190969, 0.0100784, 0.02135163, 0.01167134, 0.01638379, 0.02091419, 0.0187394, 0.01007763, 0.02081452, 0.0113916, 0.01621743, 0.02150586, 0.01893941, 0.01002143, 0.02130066, 0.01174292, 0.01652851, 0.02194725, 0.01936848, 0.01036296, 0.02154156, 0.01176331, 0.01704053, 0.02196505, 0.01976529, 0.01015209, 0.02182473, 0.01178301, 0.01707572, 0.02157794, 0.01927432, 0.0100677, 0.02113748, 0.01151548, 0.01621834, 0.02198908, 0.01949229, 0.01005524, 0.02163432, 0.01184035, 0.0174288, 0.02251904, 0.02005384, 0.01044903, 0.02165616, 0.01179664, 0.0171638, 0.02194159, 0.01972307, 0.01011469, 0.02168715, 0.01194274, 0.01697041, 0.02157242, 0.01890126, 0.01004069, 0.02095532, 0.0116397, 0.01599953, 0.02189797, 0.01910739, 0.01001441, 0.0215685, 0.0120366, 0.01667472, 0.02237996, 0.01947363, 0.01044431, 0.02125836, 0.01192502, 0.01647991, 0.02247427, 0.02001949, 0.0102997, 0.02132285, 0.01200146, 0.01705144, 0.02228329, 0.01935443, 0.01019782, 0.02089088, 0.01162923, 0.0164061, 0.02196015, 0.01902656, 0.01012203, 0.02113301, 0.01197306, 0.01724492, 0.02199324, 0.01962131, 0.01039557, 0.0212293, 0.01184001, 0.01654906, 0.02145457, 0.01936587, 0.01010755, 0.02127988, 0.01179326, 0.01670853, 0.02103578, 0.01837228, 0.00996068, 0.02058706, 0.01132391, 0.01570249, 0.02107012, 0.01857837, 0.00989595, 0.02121733, 0.01169714, 0.01628245, 0.02132348, 0.01854853, 0.01028444, 0.02128736, 0.01159874, 0.01589171, 0.02113555, 0.01875136, 0.01004119, 0.02138541, 0.01175665, 0.0158429, 0.02059302, 0.0181027, 0.00989376, 0.0205474, 0.01130814, 0.01440233, 0.02055683, 0.01824054, 0.00976268, 0.020896, 0.01160694, 0.01489808, 0.02080536, 0.01853877, 0.01007381, 0.02098108, 0.01152934, 0.01466006, 0.02042553, 0.01866194, 0.00985205, 0.02118508, 0.01158345, 0.01477976, 0.02040741, 0.0180431, 0.00982506, 0.02068484, 0.01120642, 0.01427949, 0.02087334, 0.0183283, 0.00978658, 0.0212252, 0.01161836, 0.01509823, 0.02152622, 0.01878938, 0.01012045, 0.0213441, 0.01157829, 0.01471412, 0.0215598, 0.01878026, 0.00996777, 0.02118417, 0.01162385, 0.0152337, 0.02120112, 0.01800482, 0.00976935, 0.02068965, 0.01119816, 0.01441059, 0.0217404, 0.01856665, 0.00977671, 0.02107905, 0.01166383, 0.0150263, 0.02222327, 0.01877816, 0.01012748, 0.02102735, 0.01152885, 0.01455608, 0.02160335, 0.01894535, 0.00975173, 0.0210548, 0.0115858, 0.01485044, 0.02111718, 0.01842332, 0.00983364, 0.02049838, 0.01124814, 0.01429885, 0.02182604, 0.01901142, 0.0098885, 0.02153849, 0.01159272, 0.01490543, 0.02216733, 0.01915701, 0.01011607, 0.02109966, 0.01152332, 0.01433022, 0.02208801, 0.0192614, 0.00991387, 0.02115502, 0.01153319, 0.01449677, 0.02213825, 0.01961089, 0.0099876, 0.02103002, 0.01125382, 0.01311812, 0.02194248, 0.02015746, 0.00984345, 0.02126934, 0.01161435, 0.01439522, 0.02257429, 0.01934478, 0.01029975, 0.02125061, 0.0116238, 0.01314255, 0.02228916, 0.01909047, 0.01018638, 0.02025548, 0.01182297, 0.01249452, 0.02160029, 0.01684604, 0.00991373, 0.02067484, 0.01156657, 0.01147021, 0.02045654, 0.01673942, 0.00964963, 0.02063572, 0.01131487, 0.01435659, 0.02308489, 0.0176419, 0.0097071, 0.02067466, 0.0112413, 0.01372127, 0.02141764, 0.01780983, 0.00983158, 0.02148392, 0.01136388, 0.01425146, 0.02137765, 0.01758523, 0.00988532, 0.02130648, 0.0112214, 0.01315977, 0.02125413, 0.01611765, 0.0097538, 0.02163289, 0.01192469, 0.01329929, 0.02082276, 0.01599685, 0.01015781, 0.02165304, 0.01178263, 0.01286118, 0.02096496, 0.01635424, 0.01014926, 0.0218313, 0.01186249, 0.01419191, 0.02064978, 0.01626915, 0.0100766, 0.02142967, 0.01175846, 0.01330025, 0.0207065, 0.01618314, 0.01016833, 0.02185601, 0.01257092, 0.01376692, 0.02194642, 0.01711435, 0.01050334, 0.02197398, 0.01199287, 0.01470044, 0.02177956, 0.01578427, 0.00952948, 0.02134012, 0.01169627, 0.01353185, 0.02015146, 0.01536055, 0.00951948, 0.0209216, 0.01113222, 0.01335107, 0.02028122, 0.01518312, 0.00931524, 0.02068074, 0.01137517, 0.01355836, 0.02085697, 0.01587442, 0.00980233, 0.02097806, 0.01135649, 0.01369352, 0.02037852, 0.01525259, 0.00959739, 0.02090192, 0.01155911, 0.01370131, 0.0196876, 0.0150106, 0.00960933, 0.02052778, 0.01132038, 0.01300276, 0.02023754, 0.01527815, 0.00961231, 0.02086744, 0.01148992, 0.01341099, 0.02014802, 0.015415, 0.00980464, 0.02089782, 0.01138262, 0.01327233, 0.02035117, 0.01545206, 0.00964013, 0.02107115, 0.01136451, 0.0130594, 0.01968701, 0.01511362, 0.00950635, 0.02060139, 0.01127779, 0.01318037, 0.02020444, 0.01537624, 0.00950157, 0.0209426, 0.01159585, 0.01346717, 0.02082866, 0.0159577, 0.00989821, 0.02142087, 0.01173506, 0.01280445, 0.0203489, 0.01562847, 0.00966042, 0.02177369, 0.01181454, 0.01338076, 0.02026648, 0.01560432, 0.00967978, 0.02177081, 0.01172114, 0.01343712, 0.02082959, 0.01569003, 0.00980539, 0.02205507, 0.01208549, 0.0150408, 0.02248744, 0.01709294, 0.01024084, 0.02199127, 0.01221681, 0.01429575, 0.02205421, 0.01609521, 0.00980618, 0.02230337, 0.01246589, 0.01412497, 0.02169834, 0.01528128, 0.00983123, 0.02123794, 0.01220856, 0.01312983, 0.02172097, 0.01488804, 0.00976317, 0.02130889, 0.01239045, 0.01346065, 0.02268308, 0.0159774, 0.01021823, 0.02105785, 0.01197015, 0.01309631, 0.02005504, 0.01364952, 0.00970347, 0.02233291, 0.01197537, 0.01331815, 0.02013557, 0.01524631, 0.00981505, 0.02172244, 0.01178081, 0.01367966, 0.02346175, 0.01707705, 0.00972617, 0.02292385, 0.01147047, 0.01148646, 0.02353025, 0.0177373, 0.00976602, 0.02187519, 0.01154164, 0.01493386, 0.02340793, 0.01654671, 0.00966048, 0.02307248, 0.01182157, 0.01607153, 0.02294457, 0.01728646, 0.00960326, 0.02281317, 0.01096846, 0.01775303, 0.02278955, 0.01563895, 0.00947652, 0.02363089, 0.01145755, 0.01850294, 0.02534788, 0.01760726, 0.00970531, 0.02352777, 0.01123881, 0.01640595, 0.02203428, 0.01466879, 0.00974266, 0.02456714, 0.01074694, 0.01578544, 0.02166041, 0.01467833, 0.00999549, 0.02643098, 0.01039896, 0.01509762, 0.02214847, 0.01384149, 0.00975915, 0.02510077, 0.01020327, 0.01487885, 0.02104282, 0.01336497, 0.01060303, 0.02584979, 0.01053163, 0.01420553, 0.02236019, 0.01500946, 0.01131571, 0.02508778, 0.01080937, 0.01525618, 0.0238058, 0.01532084, 0.01117168, 0.02573081, 0.01080312, 0.0156747, 0.02382945, 0.01593298, 0.01077701, 0.02792615, 0.01107151, 0.01633316, 0.0227861, 0.01575283, 0.0113658, 0.02786739, 0.01095836, 0.01830007, 0.02314581, 0.01778756, 0.01112177, 0.02710092, 0.010796, 0.01659816, 0.02233786, 0.0158353, 0.01129325, 0.02588198, 0.01059144, 0.01506944, 0.02241199, 0.01552671, 0.01134519, 0.02939467, 0.01064718, 0.01584854, 0.02180252, 0.01574567, 0.01119494, 0.02892458, 0.01095816, 0.01790062, 0.02087851, 0.0150678, 0.01112363, 0.02736412, 0.01090285, 0.01534739, 0.01918313, 0.01526139, 0.01119765, 0.02550435, 0.01025474, 0.0135927, 0.02246729, 0.01715791, 0.01059655, 0.02514047, 0.01060251, 0.01439326, 0.02393257, 0.0190221, 0.01191081, 0.02450771, 0.01071887, 0.01450509, 0.02306608, 0.01655834, 0.01033377, 0.02420295, 0.01100798, 0.01401575, 0.02331701, 0.01679608, 0.00993698, 0.02376126, 0.01081265, 0.01366047, 0.02345259, 0.01686416, 0.0098699, 0.02491592, 0.01111346, 0.01403249, 0.02333978, 0.01679344, 0.01023151, 0.02500274, 0.01099313, 0.01369031, 0.02334611, 0.01679801, 0.00970797, 0.02374391, 0.0113653, 0.01308844, 0.02165136, 0.01587572, 0.00937855, 0.02287281, 0.01101379, 0.01287498, 0.02197982, 0.01535935, 0.00937512, 0.02441659, 0.01144529, 0.01413653, 0.02284643, 0.0155519, 0.0097665, 0.02327165, 0.0110182, 0.01358306, 0.02114402, 0.01496367, 0.00944096, 0.02356578, 0.01124376, 0.01271808, 0.0216457, 0.01494791, 0.00948555, 0.02276778, 0.01097912, 0.01263423, 0.02147864, 0.01515001, 0.00947635, 0.02302019, 0.01180271, 0.01393735, 0.02256932, 0.01598138, 0.00974321, 0.02302806, 0.01189808, 0.01334193, 0.0223389, 0.01569254, 0.00966523, 0.02348251, 0.01170752, 0.01446733, 0.02193852, 0.01538331, 0.00945675, 0.02360675, 0.01131263, 0.01328222, 0.02202142, 0.01524042, 0.00938022, 0.02419839, 0.01190548, 0.01304186, 0.02337179, 0.01620276, 0.00988347, 0.02439237, 0.01191464, 0.01354938, 0.02295188, 0.01579686, 0.00970834, 0.02363731, 0.01168488, 0.01219957, 0.02319642, 0.01562527, 0.00958079, 0.02334167, 0.01173646, 0.01271518, 0.02309982, 0.0147487, 0.0093014, 0.02474987, 0.01215314, 0.01333841, 0.02404809, 0.01492196, 0.00972702, 0.02402722, 0.01185123, 0.01306872, 0.02329918, 0.01494992, 0.00943405, 0.02263573, 0.01173341, 0.01387364, 0.02299028, 0.01384648, 0.00927029, 0.02287901, 0.01131557, 0.01285668, 0.02269093, 0.01356154, 0.0091157, 0.02272269, 0.01176265, 0.01365272, 0.02221057, 0.01390228, 0.00944605, 0.02289087, 0.01164297, 0.01337725, 0.02264063, 0.01424896, 0.00954295, 0.02267819, 0.01191627, 0.01276744, 0.02297814, 0.01406436, 0.00940346, 0.02186822, 0.01179843, 0.01195542, 0.02269037, 0.01346565, 0.00924134, 0.02132272, 0.01228481, 0.01200219, 0.02177951, 0.01371997, 0.00942681, 0.02057664, 0.01195068, 0.01163565, 0.02358366, 0.01335556, 0.00927501, 0.02080926, 0.01220046, 0.01236223, 0.02274137, 0.01306441, 0.00926804, 0.02062268, 0.01214374, 0.01256941, 0.02286749, 0.01232822, 0.0093806, 0.02301021, 0.01309853, 0.01437504, 0.02404249, 0.01267717, 0.00944094, 0.02269331, 0.01287719, 0.0130973, 0.02323417, 0.01319058, 0.00914694, 0.0238353, 0.01328575, 0.01360859, 0.02345116, 0.01281347, 0.00909729, 0.0226217, 0.01296691, 0.01359535, 0.0249015, 0.01353699, 0.00904424, 0.02399303, 0.01274464, 0.01394409, 0.02325893, 0.01394285, 0.00927579, 0.02091134, 0.01192906, 0.01254556, 0.02227576, 0.01269367, 0.00891837, 0.02077219, 0.0118827, 0.01145953, 0.02205559, 0.01275679, 0.00876974, 0.02023336, 0.01169035, 0.0120181, 0.02345451, 0.0119111, 0.00868088, 0.02127542, 0.01252004, 0.01208986, 0.02487925, 0.01135321, 0.00926838, 0.02089597, 0.01204344, 0.01065308, 0.02368347, 0.01226543, 0.00916291, 0.02094746, 0.01269958, 0.01131985, 0.02334652, 0.01295656, 0.0092664, 0.02041117, 0.01302957, 0.01054994, 0.02425887, 0.01414709, 0.00919621, 0.02095958, 0.01309058, 0.01249589, 0.02543237, 0.01442099, 0.01026411, 0.02146071, 0.01325284, 0.01157036, 0.02497422, 0.01511334, 0.01015508, 0.02347402, 0.01345792, 0.01184959, 0.0247444, 0.01465929, 0.01007064, 0.02156165, 0.01217582, 0.01225346, 0.02481599, 0.01669119, 0.00996636, 0.02134853, 0.01232237, 0.01040872, 0.02160832, 0.01509377, 0.00999827, 0.02104124, 0.01213759, 0.00967637, 0.02205667, 0.01576225, 0.00962525, 0.02103373, 0.01178052, 0.00934234, 0.02178243, 0.01536899, 0.00959733, 0.02089403, 0.01189104, 0.00914515, 0.02254216, 0.01605271, 0.0094731, 0.02183197, 0.01224782, 0.00958543, 0.02336096, 0.01601365, 0.00949236, 0.0222841, 0.01233171, 0.01037603, 0.02314838, 0.01784864, 0.00911904, 0.02144413, 0.0122376, 0.00910558, 0.02202167, 0.01426205, 0.00875237, 0.02020682, 0.0113728, 0.00956461, 0.02207405, 0.01372165, 0.00860347, 0.01963016, 0.01087534, 0.00887923, 0.02097723, 0.01303752, 0.00864134, 0.02073926, 0.01060473, 0.00926636, 0.02048361, 0.01422541, 0.008441, 0.02077156, 0.01039005, 0.00937029, 0.02147665, 0.01472803, 0.00846121, 0.01990658, 0.01021012, 0.01036362, 0.02192226, 0.01564726, 0.00849364, 0.02121674, 0.010663, 0.01071467, 0.02298694, 0.01852527, 0.00891473, 0.02062248, 0.01081829, 0.0103156, 0.02215699, 0.01754159, 0.00906628, 0.02066135, 0.01145728, 0.01132851, 0.0234914, 0.01544087, 0.00871728, 0.02018564, 0.01119546, 0.01023996, 0.02303436, 0.01774648, 0.00885105, 0.02028358, 0.011749, 0.01013038, 0.02335995, 0.0184877, 0.00942016, 0.02208785, 0.01223681, 0.01156993, 0.02445969, 0.02113155, 0.00948487, 0.02306154, 0.01245404, 0.01223684, 0.02344275, 0.0191792, 0.00945964, 0.01995962, 0.01182166, 0.01073591, 0.02340869, 0.01912006, 0.00965911, 0.02111081, 0.01269248, 0.01223049, 0.023894, 0.01912742, 0.00994651, 0.02200294, 0.01263493, 0.01154781, 0.02283656, 0.02035264, 0.00987257, 0.02366832, 0.0129037, 0.01122035, 0.0237195, 0.01914847, 0.00990191, 0.02331246, 0.01223695, 0.01017563, 0.02479488, 0.01879677, 0.01014675, 0.02297429, 0.01185514, 0.01143397, 0.0252208, 0.01697028, 0.01029874, 0.02233586, 0.01218688, 0.00973523, 0.02597335, 0.01749508, 0.00985755, 0.02342785, 0.01285549, 0.01038432, 0.02404165, 0.01570347, 0.01056275, 0.02217424, 0.01326102, 0.00836184, 0.02298924, 0.01596281, 0.01049334, 0.02234465, 0.01305923, 0.00862953, 0.02427791, 0.01522232, 0.00984627, 0.02121885, 0.01270619, 0.00787184, 0.0225986, 0.01372047, 0.01001901, 0.02372202, 0.01318692, 0.00825962, 0.02148378, 0.01155989, 0.00886305, 0.01958555, 0.01183569, 0.00761824, 0.02256726, 0.0142098, 0.00930041, 0.01989035, 0.01310332, 0.00866416, 0.02467004, 0.01466018, 0.00987637, 0.02094026, 0.0129252, 0.00877433, 0.02315367, 0.01372954, 0.00942568, 0.01925537, 0.01376217, 0.0071455, 0.02106466, 0.01141765, 0.0087466, 0.01748626, 0.01302064, 0.00758525, 0.02293241, 0.0113028, 0.00849991, 0.01634475, 0.01360329, 0.00848065, 0.02276206, 0.01549615, 0.01072411, 0.01694163, 0.01260788, 0.00737687, 0.01962364, 0.01341507, 0.01222986, 0.01798761, 0.01411087, 0.00765824, 0.02364219, 0.01409324, 0.01025841, 0.01827003, 0.01460495, 0.00716036, 0.0228955, 0.01207252, 0.00888564, 0.01928167, 0.01445863, 0.00724316, 0.02373231, 0.01197773, 0.00878985, 0.0184435, 0.01322571, 0.00744706, 0.02462799, 0.01214742, 0.00897598, 0.01896153, 0.01548062, 0.00823355, 0.03041954, 0.01500243, 0.01037866, 0.01791642, 0.0118552, 0.00795638, 0.02938114, 0.01608528, 0.01059301, 0.01873149, 0.01348971, 0.00823136, 0.02996342, 0.01786389, 0.00979553, 0.01860751, 0.01282848, 0.00824552, 0.02850152, 0.01517052, 0.00994687, 0.01913375, 0.01376662, 0.0089302, 0.0282662, 0.01659407, 0.01006225, 0.01913887, 0.01478901, 0.00928953, 0.02318997, 0.01263502, 0.00976929, 0.02127696, 0.0148468, 0.01035473, 0.02582423, 0.01446979, 0.01048196, 0.02271754, 0.01320606, 0.01354813, 0.02483374, 0.01374889, 0.00964315, 0.02197563, 0.01314214, 0.00973542, 0.02778241, 0.01275631, 0.0090974, 0.02075223, 0.01272784, 0.00892403, 0.02711024, 0.01238078, 0.00938007, 0.02180631, 0.01287061, 0.00934072, 0.02761411, 0.01316155, 0.00969274, 0.02196987, 0.01326822, 0.00832075, 0.02613834, 0.013088, 0.00899975, 0.02112994, 0.01337757, 0.00885112, 0.0259051, 0.01295951, 0.00912704, 0.02045771, 0.01295504, 0.00836385, 0.02420904, 0.01302547, 0.00864973, 0.02097549, 0.01335821, 0.0082696, 0.02425138, 0.01261121, 0.00892707, 0.02071908, 0.01277486, 0.00784532, 0.02414844, 0.01383438, 0.00852878, 0.02076981, 0.01324509, 0.00816129, 0.02425296, 0.01318696, 0.00848456, 0.02089331, 0.01323337, 0.00832301, 0.02593743, 0.01342778, 0.00848592, 0.02188875, 0.01399347, 0.00913489, 0.0264439, 0.01385522, 0.0087635, 0.02224322, 0.013833, 0.00869763, 0.02551522, 0.01342719, 0.00846558, 0.0221129, 0.01384157, 0.00861258, 0.02444566, 0.01301545, 0.00840893, 0.0212481, 0.01315087, 0.00840346, 0.02308516, 0.01237657, 0.00801209, 0.02165288, 0.01315198, 0.00865612, 0.0232006, 0.0129265, 0.00834924, 0.021007, 0.01317697, 0.00873514, 0.02289626, 0.01246961, 0.00845099, 0.02156343, 0.01308396, 0.00899136, 0.02239311, 0.01235888, 0.0081186, 0.02071712, 0.01248671, 0.00876296, 0.02315804, 0.01267007, 0.00792854, 0.02119188, 0.01416868, 0.00916663, 0.02486687, 0.01298718, 0.00845957, 0.02108324, 0.01303372, 0.008834, 0.02492884, 0.01284014, 0.00832104, 0.02159612, 0.01333512, 0.00914199, 0.02512147, 0.01250799, 0.00832105, 0.0205728, 0.01283453, 0.00867684, 0.02509238, 0.01298511, 0.00852231, 0.02180623, 0.01299549, 0.00935207, 0.02780865, 0.01324218, 0.00915427, 0.0217159, 0.01334849, 0.00949711, 0.02611434, 0.01328272, 0.00901524, 0.02220947, 0.01326374, 0.00977101, 0.02677877, 0.01313414, 0.00894721, 0.02103912, 0.01391813, 0.0091918, 0.02893016, 0.01323205, 0.00858655, 0.02031656, 0.01402714, 0.00967516, 0.02739403, 0.01339543, 0.00847028, 0.0206825, 0.01317456, 0.00923454, 0.02619367, 0.01397558, 0.00834549, 0.02017571, 0.01364571, 0.00977377, 0.02597512, 0.01376589, 0.00843826, 0.02094336, 0.01339524, 0.01003383, 0.025569, 0.01348102, 0.00822794, 0.01978082, 0.01104978, 0.00890595, 0.02405687, 0.01157848, 0.00909224, 0.02132943, 0.01206975, 0.01207242, 0.02517064, 0.01267686, 0.00971006, 0.02495232, 0.01323632, 0.01563355, 0.0258146, 0.0118338, 0.00918775, 0.02386278, 0.01288307, 0.01311965, 0.02255098, 0.01119562, 0.00867091, 0.02190134, 0.01291423, 0.01028689, 0.02320176, 0.01134829, 0.00943878, 0.02051605, 0.01362228, 0.01012597, 0.0241913, 0.01190173, 0.00876148, 0.02167995, 0.01313991, 0.01043671, 0.02373673, 0.01134956, 0.00821683, 0.0182574, 0.01181873, 0.00808643, 0.01863577, 0.00948176, 0.00710401, 0.01922261, 0.01265895, 0.00721966, 0.01915721, 0.01000147, 0.00824443, 0.02086132, 0.01309437, 0.00915294, 0.02281485, 0.01124121, 0.00892976, 0.02448481, 0.01442633, 0.01041817, 0.02310424, 0.01061378, 0.00900519, 0.02421865, 0.01382215, 0.00920494, 0.02188011, 0.01019839, 0.00951426, 0.02511296, 0.01386345, 0.00844187, 0.01998147, 0.01058958, 0.00796283, 0.02045447, 0.01269872, 0.00752691, 0.01888895, 0.01057594, 0.00812253, 0.01953428, 0.01339296, 0.00865023, 0.02030073, 0.01013511, 0.00781232, 0.02109374, 0.01246988, 0.00726915, 0.0207157, 0.01028659, 0.00778991, 0.02271573, 0.01395502, 0.00763004, 0.02054161, 0.01051411, 0.00872936, 0.02268535, 0.01449796, 0.00747686, 0.02036965, 0.01044159, 0.00787529, 0.02303242, 0.01459463, 0.00838287, 0.01950333, 0.00970326, 0.00763692, 0.0240696, 0.01433233, 0.00731731, 0.01866372, 0.00949846, 0.00716146, 0.02352508, 0.01718309, 0.00761446, 0.0187751, 0.00944891, 0.00721983, 0.02396746, 0.01682888, 0.00732282, 0.01798703, 0.00952641, 0.00721339, 0.02285036, 0.01610497, 0.00748088, 0.01932579, 0.00917508, 0.00732344, 0.02390912, 0.01800531, 0.00755879, 0.01999428, 0.00960817, 0.00753163, 0.02361509, 0.01768043, 0.0079281, 0.01929519, 0.00978336, 0.00794768, 0.0234562, 0.01786732, 0.00764356, 0.0191376, 0.00971899, 0.00787437, 0.02480594, 0.01856688, 0.00780059, 0.01917519, 0.00946152, 0.00741157, 0.0260912, 0.02004385, 0.00805629, 0.0191156, 0.00938343, 0.00754757, 0.02567183, 0.01966432, 0.00860718, 0.02110757, 0.00941796, 0.00831576, 0.02283298, 0.02019037, 0.00865504, 0.01979164, 0.0093499, 0.0078665, 0.02551853, 0.01919065, 0.00791931, 0.01834349, 0.00860735, 0.00771656, 0.02468444, 0.01600449, 0.00689351, 0.01358524, 0.0087123, 0.00725341, 0.02173157, 0.01682881, 0.00739213, 0.01654498, 0.00941897, 0.00757114, 0.02242776, 0.01680704, 0.00700276, 0.01602907, 0.00912523, 0.00717654, 0.02123418, 0.01430408, 0.00706239, 0.01514624, 0.01008133, 0.00719787, 0.02152401, 0.01417722, 0.00738926, 0.01568839, 0.01090037, 0.00730273, 0.02505609, 0.0166237, 0.00800429, 0.01519974, 0.00977474, 0.00791086, 0.0258277, 0.01766344, 0.0074957, 0.0167066, 0.00961989, 0.007531, 0.02189153, 0.01582034, 0.00782014, 0.01756781, 0.00920079, 0.00781097, 0.02294139, 0.01724993, 0.00748384, 0.0182963, 0.00904165, 0.00803523, 0.02352696, 0.01702448, 0.00842421, 0.01836464, 0.01014934, 0.00824395, 0.02470247, 0.01671367, 0.00766739, 0.0173427, 0.00949807, 0.00794307, 0.02685199, 0.01616045, 0.00808373, 0.01792137, 0.00918692, 0.00788122, 0.02589631, 0.01625959, 0.00784783, 0.01926558, 0.00958347, 0.00778755, 0.0273461, 0.01704899, 0.00757875, 0.01937935, 0.0095697, 0.00797621, 0.02503328, 0.01882277, 0.00728217, 0.01782443, 0.01010301, 0.00775553, 0.02508783, 0.01584148, 0.00712057, 0.01821036, 0.0092797, 0.00797322, 0.0241846, 0.01530756, 0.00640303, 0.01566384, 0.00954501, 0.00823979, 0.02538138, 0.01639315, 0.00660634, 0.01529568, 0.00978085, 0.00884252, 0.02638226, 0.017548, 0.00750309, 0.01800076, 0.0115549, 0.00894403, 0.02644565, 0.01847458, 0.00779572, 0.01928578, 0.01071681, 0.00866338, 0.02723559, 0.01941565, 0.00813942, 0.01870151, 0.00966787, 0.00838289, 0.0278051, 0.01853925, 0.0081145, 0.01970975, 0.00991654, 0.00891861, 0.02717097, 0.01815347, 0.0070005, 0.01754953, 0.00981689, 0.00832426, 0.02652889, 0.01772102, 0.0074681, 0.01758601, 0.00971601, 0.00835022, 0.02614747, 0.01723392, 0.00735993, 0.01763232, 0.00945624, 0.00828668, 0.02742146, 0.01788937, 0.00753317, 0.01811323, 0.01012255, 0.00864765, 0.02792078, 0.01776762, 0.00778612, 0.01823949, 0.01119587, 0.00827665, 0.0278233, 0.0183087, 0.00769421, 0.01738278, 0.00987039, 0.00845768, 0.02714193, 0.01837539, 0.0074532, 0.01789462, 0.00946388, 0.0084892, 0.02732182, 0.01878607, 0.00761461, 0.01823019, 0.00963768, 0.00877515, 0.02825703, 0.01970097, 0.00792193, 0.0183497, 0.01016664, 0.00877636, 0.02728117, 0.01919097, 0.00724344, 0.01799958, 0.00959427, 0.00858549, 0.02647305, 0.01791638, 0.00729618, 0.01836228, 0.01005919, 0.0084025, 0.02744019, 0.0193834, 0.00828176, 0.01925296, 0.01007038, 0.0087483, 0.02810792, 0.01877432, 0.00776605, 0.01827212, 0.01004792, 0.00864221, 0.02906366, 0.01893991, 0.00779069, 0.01870254, 0.00980961, 0.00850211, 0.0280806, 0.01814546, 0.00770465, 0.01878698, 0.00988189, 0.00836087, 0.028659, 0.01941432, 0.00806502, 0.01931335, 0.01072383, 0.00875261, 0.02851883, 0.01924196, 0.00791674, 0.01866219, 0.01093921, 0.00844643, 0.02869652, 0.01942774, 0.0076081, 0.01834897, 0.01005945, 0.00836673, 0.02701106, 0.0181268, 0.00731114, 0.01847958, 0.01043648, 0.00846003, 0.02724136, 0.01947003, 0.00800401, 0.01892283, 0.00999057, 0.00888027, 0.02624154, 0.02007039, 0.00785617, 0.01859722, 0.01021202, 0.00872683, 0.02833275, 0.01985207, 0.0075689, 0.01810867, 0.0089434, 0.00855225, 0.02820572, 0.0197515, 0.00778204, 0.01884713, 0.00934416, 0.00835813, 0.03063633, 0.02129904, 0.00824898, 0.01898882, 0.00957117, 0.00834932, 0.02992942, 0.02174711, 0.0079072, 0.01906651, 0.01003923, 0.00867024, 0.02917914, 0.02062549, 0.00767906, 0.01889515, 0.00874409, 0.00832497, 0.02854157, 0.01855369, 0.00768152, 0.01914553, 0.00838282, 0.00829094, 0.02797565, 0.02060162, 0.00781674, 0.01927702, 0.00902097, 0.00849113, 0.02514802, 0.01937998, 0.00713577, 0.01714756, 0.00860548, 0.00824806, 0.02571463, 0.01940568, 0.0074299, 0.01666135, 0.00857019, 0.00820324, 0.02619298, 0.01895655, 0.00718946, 0.01521861, 0.00862999, 0.00817951, 0.02650731, 0.019403, 0.00763398, 0.01608985, 0.00894611, 0.00889716, 0.02666447, 0.01870917, 0.00761948, 0.01572183, 0.00875492, 0.00887206, 0.02957705, 0.01834134, 0.00790913, 0.01744115, 0.00872469, 0.00888079, 0.02663544, 0.01676462, 0.00791701, 0.0176535, 0.00862746, 0.00876539, 0.03115854, 0.01845028, 0.00779432, 0.01723759, 0.00834188, 0.00878514, 0.02899177, 0.01900649, 0.0073988, 0.01571975, 0.00834602, 0.00883079, 0.02750273, 0.01927247, 0.00718628, 0.01568128, 0.00817473, 0.00862699, 0.02623215, 0.01858019, 0.00655641, 0.01671616, 0.0081898, 0.00836469, 0.02501152, 0.02083499, 0.00674562, 0.01648784, 0.00781917, 0.00920481, 0.02691288, 0.02001712, 0.00693802, 0.01687814, 0.00759581, 0.00899256, 0.02895463, 0.02028975, 0.00723111, 0.01632755, 0.00787826, 0.00840619, 0.02811718, 0.0208947, 0.00784585, 0.01711769, 0.00809574, 0.00842812, 0.02882945, 0.02492247, 0.0085756, 0.01723394, 0.00835232, 0.00898652, 0.02876208, 0.02410545, 0.00764096, 0.01711917, 0.00885871, 0.00891338, 0.02951764, 0.02432475, 0.00747696, 0.01687872, 0.00850693, 0.00879813, 0.03042623, 0.02402817, 0.00771258, 0.01753247, 0.00820216, 0.00881563, 0.02841762, 0.02531478, 0.00771815, 0.01551425, 0.0087284, 0.00859158, 0.02719768, 0.02067268, 0.00691501, 0.01370693, 0.0086896, 0.00806316, 0.02729436, 0.02134724, 0.00738217, 0.01498588, 0.0084996, 0.00809386, 0.03061145, 0.02228354, 0.00705622, 0.01675054, 0.00848615, 0.0082317, 0.03013002, 0.02390515, 0.0077524, 0.01704605, 0.00866654, 0.00863023, 0.03308113, 0.02410214, 0.00777792, 0.01666939, 0.00885632, 0.00833218, 0.03299447, 0.02411935, 0.00740821, 0.01674074, 0.0086143, 0.00830834, 0.03299655, 0.02391664, 0.00731132, 0.01689263, 0.00932593, 0.00863381, 0.03601338, 0.02487993, 0.00765665, 0.01680553, 0.00969932, 0.00912554, 0.03361779, 0.02366628, 0.00764546, 0.01535424, 0.00925669, 0.00839157, 0.03162984, 0.02430574, 0.00754958, 0.01588882, 0.00890455, 0.00840425, 0.03160103, 0.02415262, 0.00761245, 0.01691381, 0.00936941, 0.00865631, 0.03197482, 0.02514248, 0.00753023, 0.01607491, 0.00903542, 0.00864434, 0.03027704, 0.02479846, 0.00688828, 0.01521895, 0.00819784, 0.00802481, 0.03074308, 0.02324322, 0.00673616, 0.01475334, 0.00742651, 0.00787515, 0.03209656, 0.02267198, 0.00681169, 0.01396155, 0.00743612, 0.00787903, 0.03401097, 0.02209148, 0.00707384, 0.01399295, 0.00734412, 0.00849546, 0.03424014, 0.02327824, 0.00770491, 0.01432932, 0.00723105, 0.00786187, 0.03516696, 0.0252718, 0.00755282, 0.01406347, 0.00741263, 0.0084706, 0.03807465, 0.02414642, 0.00736336, 0.01443574, 0.00807754, 0.00751082, 0.03197013, 0.02201797, 0.0076921, 0.01437176, 0.00800257, 0.00816992, 0.02803678, 0.01886657, 0.0062756, 0.01236138, 0.0083593, 0.00796119, 0.03003885, 0.01860045, 0.00658478, 0.01446395, 0.00890166, 0.01003576, 0.05063625, 0.04556721, 0.01052986, 0.01763632, 0.00848802, 0.00964646, 0.04831031, 0.03866728, 0.01082143, 0.01759517, 0.00840434, 0.00902411, 0.04613165, 0.03786525, 0.01036112, 0.01766649, 0.00843659, 0.00886408, 0.04353501, 0.03465299, 0.01046031, 0.01886714, 0.0088721, 0.00920135, 0.04718946, 0.04025495, 0.01008718, 0.0192138, 0.00905973, 0.01001681, 0.05743738, 0.0382032, 0.0103904, 0.0185335, 0.00864535, 0.01021505, 0.04889185, 0.03926109, 0.01099787, 0.01936777, 0.00933523, 0.0107762, 0.05040006, 0.04155938, 0.01114595, 0.02080042, 0.00920232, 0.01101256, 0.05022606, 0.04166727, 0.01143412, 0.0201916, 0.00973542, 0.0112574, 0.05699067, 0.04282724, 0.01128905, 0.02044947, 0.00991972, 0.01162284, 0.06033071, 0.0457512, 0.0114149, 0.02127801, 0.00925195, 0.01146008, 0.05400751, 0.03678835, 0.01135902, 0.02007438, 0.00870405, 0.01100488, 0.05354798, 0.03510805, 0.01101823, 0.02006333, 0.00871221, 0.01144874, 0.05146614, 0.03669439, 0.01128808, 0.02114353, 0.0086837, 0.01207804, 0.05261105, 0.03499987, 0.0111375, 0.0211238, 0.00850488, 0.01174693, 0.05289194, 0.03723217, 0.01145903, 0.0211002, 0.0083245, 0.01179276, 0.05220098, 0.03550912, 0.0115557, 0.02041179, 0.00875041, 0.01244488, 0.05902104, 0.03469788, 0.01148664, 0.0213693, 0.00898088, 0.01278644, 0.06197102, 0.03559486, 0.0108356, 0.02230161, 0.00871197, 0.01220755, 0.05634174, 0.0356892, 0.01115934, 0.02289896, 0.00834391, 0.01261214, 0.05579112, 0.03654474, 0.01104176, 0.02257197, 0.00842363, 0.01250843, 0.05424932, 0.03589846, 0.01095375, 0.02270618, 0.0087143, 0.01314134, 0.05876466, 0.03684507, 0.01099709, 0.02241097, 0.00851722, 0.01292494, 0.05834541, 0.03667494, 0.01116053, 0.02206808, 0.00835433, 0.01253967, 0.05974173, 0.03518827, 0.01003609, 0.02154353, 0.00805407, 0.01167505, 0.05483671, 0.03253489, 0.00969015, 0.01980555, 0.00810102, 0.01195508, 0.04075237, 0.03125324, 0.01007748, 0.02224947, 0.00835252, 0.01190545, 0.04882329, 0.03313745, 0.01108144, 0.02190115, 0.00824901, 0.01183064, 0.05239209, 0.03101254, 0.01144556, 0.02255018, 0.00824101, 0.01150435, 0.04850986, 0.03291106, 0.01213445, 0.02366146, 0.00826705, 0.01214433, 0.04547496, 0.03266712, 0.01221926, 0.02347387, 0.00820014, 0.01169402, 0.0467181, 0.03255541, 0.01201651, 0.02334781, 0.00778675, 0.01200501, 0.04982882, 0.03106519, 0.01178307, 0.02341374, 0.00842277, 0.01156511, 0.04900146, 0.03178189, 0.01224031, 0.02469127, 0.00855679, 0.01229994, 0.04584255, 0.03209527, 0.01248887, 0.02418713, 0.00861041, 0.01253198, 0.04614299, 0.03240824, 0.01248845, 0.023206, 0.00842425, 0.01286682, 0.04388687, 0.03108833, 0.01234652, 0.0238312, 0.00845072, 0.01336455, 0.04349026, 0.03156501, 0.01259006, 0.02414148, 0.00870589, 0.01358804, 0.04409532, 0.03208183, 0.01239952, 0.02406539, 0.00862322, 0.0124846, 0.04294837, 0.03126093, 0.01210293, 0.02301155, 0.00829704, 0.01231197, 0.04255137, 0.03002991, 0.01217422, 0.02320465, 0.00851449, 0.01215804, 0.04274281, 0.03085798, 0.01217213, 0.02328257, 0.00852465, 0.01254654, 0.04268508, 0.03004491, 0.01173736, 0.0226833, 0.00843051, 0.01226189, 0.04298377, 0.0305158, 0.01208359, 0.02282852, 0.00842526, 0.0121465, 0.04212062, 0.02931355, 0.01189938, 0.02278249, 0.00848739, 0.01225461, 0.04092981, 0.0294064, 0.01210155, 0.02319403, 0.00867409, 0.01241374, 0.04088211, 0.02966779, 0.01188419, 0.02257748, 0.00850821, 0.01172742, 0.03966319, 0.0290708, 0.01179001, 0.0225189, 0.00833984, 0.01193824, 0.03904067, 0.02785705, 0.01160942, 0.02283919, 0.0085235, 0.01205916, 0.03875445, 0.029078, 0.01198596, 0.02278672, 0.00856413, 0.012602, 0.03998993, 0.02851749, 0.01192255, 0.02361123, 0.0085681, 0.01205659, 0.03924669, 0.02896256, 0.01198645, 0.02261776, 0.00845703, 0.01216646, 0.03825905, 0.02795415, 0.01166479, 0.0228145, 0.00860706, 0.01246235, 0.0392989, 0.02994234, 0.01222024, 0.0226416, 0.00874677, 0.01267195, 0.03951315, 0.02989914, 0.01208184, 0.02225796, 0.00865282, 0.01261395, 0.03915779, 0.02937588, 0.01180661, 0.02236378, 0.00833796, 0.01237005, 0.03695783, 0.02788519, 0.0115538, 0.02177375, 0.00827831, 0.01220559, 0.03538786, 0.02596932, 0.01135478, 0.02154614, 0.00827376, 0.01282344, 0.03548437, 0.02686422, 0.01096132, 0.02085832, 0.0081009, 0.01241073, 0.03611588, 0.02770007, 0.01109955, 0.02204403, 0.00819262, 0.01213705, 0.03592826, 0.02682324, 0.01114211, 0.02186602, 0.00812157, 0.01225852, 0.03645807, 0.02874294, 0.01189126, 0.02250096, 0.00835437, 0.01251849, 0.03885407, 0.02878928, 0.01184912, 0.02252081, 0.00833722, 0.01198216, 0.03754585, 0.02627224, 0.0111726, 0.02151456, 0.0079426, 0.01186686, 0.03681332, 0.02840487, 0.0113928, 0.0223691, 0.00821478, 0.01189695, 0.03858598, 0.02883683, 0.01134312, 0.0216435, 0.00820125, 0.01205323, 0.0384315, 0.02830938, 0.01119045, 0.02131528, 0.00797105, 0.01152223, 0.03900421, 0.02579569, 0.01043775, 0.0208498, 0.00769641, 0.01131458, 0.03501941, 0.02625757, 0.01029009, 0.0217097, 0.00796815, 0.01177652, 0.03710096, 0.02788469, 0.01075222, 0.02158798, 0.00792121, 0.01181886, 0.03548836, 0.02871003, 0.01140204, 0.02166402, 0.00786378, 0.01170389, 0.03795237, 0.02983836, 0.01122072, 0.02253017, 0.00778458, 0.01155415, 0.03990043, 0.03274026, 0.01151848, 0.02435427, 0.00813677, 0.01192327, 0.04197248, 0.03090586, 0.0118905, 0.02280278, 0.00830672, 0.01245437, 0.03710199, 0.03081892, 0.01153624, 0.02226191, 0.00865715, 0.01290654, 0.03784934, 0.03443965, 0.01231038, 0.02394328, 0.00864048, 0.01264224, 0.03821507, 0.03645651, 0.0124729, 0.02435129, 0.00856196, 0.01264341, 0.03794037, 0.03819035, 0.01283119, 0.02367087, 0.00861847, 0.01347599, 0.04067823, 0.03447223, 0.01233005, 0.02256159, 0.00890021, 0.01314664, 0.04161716, 0.03765661, 0.01262472, 0.02275205, 0.00864075, 0.01331983, 0.04202568, 0.03932471, 0.01336863, 0.02164816, 0.00886524, 0.01333716, 0.04182829, 0.03958043, 0.01354862, 0.02323554, 0.00905032, 0.01439899, 0.0484488, 0.04149638, 0.01416507, 0.02252004, 0.00888751, 0.01340801, 0.04121067, 0.0377823, 0.01324898, 0.02157927, 0.0084985, 0.01286995, 0.03894215, 0.03667549, 0.01333686, 0.02201834, 0.00901864, 0.0131955, 0.0387062, 0.0411747, 0.01430777, 0.02077566, 0.00898838, 0.01290453, 0.03889207, 0.03763977, 0.01333583, 0.02095205, 0.00880333, 0.01201305, 0.03691436, 0.03641222, 0.01386566, 0.01965536, 0.00852696, 0.01232059, 0.03894966, 0.03635073, 0.01353988, 0.02131509, 0.00888174, 0.011933, 0.03643031, 0.03589232, 0.01299571, 0.02093819, 0.00898626, 0.01245549, 0.03601789, 0.03556411, 0.01356283, 0.02320315, 0.00906605, 0.01205189, 0.03715969, 0.0330958, 0.01333587, 0.02205425, 0.00876197, 0.01171697, 0.03602503, 0.03317902, 0.01379513, 0.02343534, 0.00911393, 0.01205117, 0.03533207, 0.03738378, 0.01385161, 0.02377982, 0.00889044, 0.01212217, 0.03357191, 0.03507597, 0.01331146, 0.02256494, 0.00864059, 0.01171841, 0.0362151, 0.03850298, 0.01376176, 0.023175, 0.00840351, 0.0117046, 0.03378297, 0.03004632, 0.01307945, 0.02218284, 0.00878849, 0.01143647, 0.03323585, 0.03193483, 0.0133603, 0.02289034, 0.00900441, 0.01222013, 0.03514858, 0.03467512, 0.01283002, 0.02400605, 0.00903592, 0.01198929, 0.03628109, 0.03421953, 0.01278026, 0.02349919, 0.00928765, 0.01310651, 0.03656144, 0.03341362, 0.01234654, 0.02352338, 0.00913004, 0.01306729, 0.03606127, 0.03667894, 0.01283699, 0.02473623, 0.0092752, 0.01334177, 0.03670099, 0.03500668, 0.01303669, 0.02565288, 0.00936507, 0.01332262, 0.036739, 0.03788376, 0.01295338, 0.02369716, 0.00881329, 0.01288942, 0.03668333, 0.03517959, 0.01279771, 0.02376355, 0.00876806, 0.01285542, 0.03720466, 0.03780167, 0.01422586, 0.02526638, 0.00925749, 0.01357203, 0.03613454, 0.03322914, 0.0137731, 0.02468037, 0.00885906, 0.01288172, 0.03618392, 0.03392422, 0.01355993, 0.02373946, 0.00887893, 0.01314282, 0.03623555, 0.03073201, 0.01238289, 0.02374788, 0.00873421, 0.01280466, 0.03394192, 0.02865427, 0.01148398, 0.02435653, 0.00908529, 0.0137184, 0.03564733, 0.03220323, 0.01243088, 0.02555012, 0.00921231, 0.01379185, 0.03605186, 0.03215863, 0.01230988, 0.02560265, 0.00933362, 0.01427872, 0.03738896, 0.03522876, 0.01364376, 0.02734442, 0.00983397, 0.01429162, 0.0367463, 0.03760946, 0.01376714, 0.02699376, 0.01004233, 0.0140417, 0.0359324, 0.03271405, 0.01234959, 0.02562344, 0.00983548, 0.01408367, 0.0377614, 0.03754979, 0.01456388, 0.02940611, 0.01029465, 0.01494914, 0.04163496, 0.03751775, 0.0157522, 0.03011544, 0.01043032, 0.01441908, 0.03858096, 0.03620534, 0.01373243, 0.02569761, 0.00987232, 0.01458914, 0.03708832, 0.03325896, 0.01235055, 0.02365654, 0.00942835, 0.01272265, 0.0322504, 0.03201326, 0.01334541, 0.02389673, 0.00968574, 0.01313706, 0.03575855, 0.03131292, 0.01467024, 0.02647341, 0.01052393, 0.01411569, 0.04079214, 0.03336569, 0.01543483, 0.02603489, 0.01002895, 0.01428634, 0.03890239, 0.03320502, 0.0154364, 0.02855208, 0.01070911, 0.01479879, 0.04377586, 0.0355887, 0.0149007, 0.02573893, 0.00938491, 0.0136092, 0.03826308, 0.0351194, 0.01483251, 0.02517553, 0.00982484, 0.01272434, 0.03864582, 0.03007718, 0.01522165, 0.0278029, 0.00905718, 0.0134532, 0.04281828, 0.03685538, 0.01454175, 0.02728992, 0.00910234, 0.0145952, 0.03955831, 0.03845325, 0.01335453, 0.02587145, 0.00968578, 0.01385605, 0.03772553, 0.03275105, 0.01203899, 0.02387421, 0.00861808, 0.01341595, 0.03614735, 0.03511452, 0.01200224, 0.02428826, 0.00913846, 0.0147781, 0.03912475, 0.03641835, 0.01364779, 0.02415526, 0.00956818, 0.0138372, 0.03997009, 0.03692495, 0.01383193, 0.02477711, 0.00927061, 0.013691, 0.03792647, 0.03374126, 0.01341685, 0.02502086, 0.00921569, 0.01424501, 0.03838223, 0.0387174, 0.01390007, 0.0270186, 0.0098202, 0.01499178, 0.03909574, 0.03857868, 0.01506132, 0.02785165, 0.01056739, 0.01477471, 0.03888627, 0.03560641, 0.01430767, 0.02630291, 0.00977089, 0.01477188, 0.03641617, 0.03574705, 0.01463161, 0.02826567, 0.01006343, 0.01619917, 0.03616155, 0.04392806, 0.01716436, 0.02887266, 0.01082574, 0.0171592, 0.03701677, 0.04462678, 0.01705532, 0.03151919, 0.01079333, 0.01796551, 0.05020627, 0.0531062, 0.01897931, 0.03574026, 0.01183489, 0.01861523, 0.04292673, 0.04294172, 0.01665357, 0.0318547, 0.01093837, 0.01635263, 0.04259687, 0.04479643, 0.01805473, 0.02954283, 0.01071716, 0.0166018, 0.04215774, 0.04325501, 0.01737134, 0.02906728, 0.01103044, 0.01631157, 0.04188424, 0.04277768, 0.01648733, 0.02560811, 0.01123719, 0.0159723, 0.04423048, 0.03883294, 0.01549849, 0.02895706, 0.01155014, 0.01623773, 0.03935093, 0.03709015, 0.01764431, 0.03248679, 0.01232299, 0.01656887, 0.03818656, 0.03957631, 0.01779175, 0.02926213, 0.01146659, 0.01603226, 0.04153855, 0.04239551, 0.01675529, 0.02911915, 0.01048962, 0.01635569, 0.04006719, 0.03832087, 0.01521814, 0.02808688, 0.00975608, 0.01636197, 0.03596617, 0.03562781, 0.01596528, 0.02937112, 0.01077749, 0.01675739, 0.03550728, 0.03236986, 0.01606119, 0.02975099, 0.01039744, 0.01653762, 0.03578464, 0.03387066, 0.01615815, 0.02850695, 0.00987137, 0.0161483, 0.03486155, 0.03224849, 0.01496702, 0.02892198, 0.0096064, 0.01599273, 0.03245882, 0.03208185, 0.01475266, 0.02927102, 0.01001842, 0.01681341, 0.03646376, 0.03371455, 0.01620904, 0.02951933, 0.01068558, 0.0165259, 0.03607782, 0.03516658, 0.01629555, 0.03051094, 0.01028285, 0.01684836, 0.03673966, 0.03409307, 0.01599668, 0.02820761, 0.01044594, 0.01740606, 0.0369776, 0.03697773, 0.01600693, 0.02930935, 0.01062881, 0.01830729, 0.03607486, 0.03791169, 0.01667275, 0.02778957, 0.0100604, 0.01729039, 0.03778998, 0.03875061, 0.01634484, 0.0291093, 0.01026855, 0.01717713, 0.03929771, 0.03643278, 0.01599603, 0.02944326, 0.01076633, 0.01583431, 0.03638235, 0.03847971, 0.01730934, 0.03017365, 0.01079682, 0.01818414, 0.04052192, 0.04031084, 0.01525779, 0.03055208, 0.01069746, 0.01851241, 0.04106366, 0.04223161, 0.01572598, 0.0322399, 0.01068615, 0.01844559, 0.04198345, 0.04046224, 0.01672542, 0.03280596, 0.01091396, 0.01806588, 0.04161559, 0.04171339, 0.0166942, 0.02982296, 0.01071231, 0.01848973, 0.04144614, 0.03932854, 0.01716045, 0.03246398, 0.01094258, 0.01917842, 0.043653, 0.04338837, 0.01781417, 0.03181686, 0.01143982, 0.02005248, 0.04242422, 0.0412311, 0.01721328, 0.03226835, 0.01153571, 0.01968799, 0.04353268, 0.04315583, 0.0176151, 0.03328327, 0.01200716, 0.02022185, 0.0429307, 0.04220126, 0.01749885, 0.03339387, 0.01192856, 0.01945526, 0.04212935, 0.04310676, 0.01825946, 0.03323432, 0.01125258, 0.01880375, 0.03861713, 0.04440521, 0.01664254, 0.03389296, 0.01222496, 0.01987891, 0.04779033, 0.04504436, 0.01958944, 0.03755799, 0.01236073, 0.02027133, 0.03880557, 0.04241553, 0.0184352, 0.03405298, 0.01118645, 0.01880402, 0.04442795, 0.04677396, 0.01906244, 0.03344134, 0.01218676, 0.02261441, 0.04935962, 0.04823878, 0.01828037, 0.03141673, 0.01206488, 0.02131444, 0.04735584, 0.05169049, 0.01933987, 0.0323975, 0.01229568, 0.02151464, 0.04795154, 0.04902855, 0.01729295, 0.02700258, 0.01227548, 0.02068865, 0.04822241, 0.04665644, 0.01685988, 0.02849459, 0.01150861, 0.02073157, 0.04685913, 0.04338763, 0.01604284, 0.02613511, 0.01160065, 0.02009281, 0.04683523, 0.04688549, 0.0164797, 0.0267472, 0.01155833, 0.0213912, 0.04556, 0.04714059, 0.01583133, 0.02482894, 0.01142751, 0.02067201, 0.04611239, 0.04692348, 0.01718004, 0.02474967, 0.01154016, 0.02059806, 0.04628784, 0.04493795, 0.01597584, 0.02373541, 0.01069605, 0.0193948, 0.04274569, 0.04292491, 0.01725862, 0.02464972, 0.0107539, 0.01871298, 0.04129244, 0.04304738, 0.015801, 0.02444234, 0.01067372, 0.01945344, 0.0431993, 0.04384022, 0.01616854, 0.02575378, 0.01057966, 0.01933003, 0.0418928, 0.04240301, 0.01784817, 0.02725001, 0.01127298, 0.0190409, 0.04286214, 0.04135317, 0.01571743, 0.02617522, 0.01082368, 0.01723666, 0.03747202, 0.03348653, 0.01283147, 0.02146959, 0.01009628, 0.01744326, 0.03524266, 0.02843057, 0.00974882, 0.01922071, 0.00844201, 0.01591771, 0.03073518, 0.02624661, 0.00903992, 0.02039767, 0.00848365, 0.01738466, 0.03309028, 0.02743483, 0.01042689, 0.02526909, 0.00876082, 0.01667017, 0.03331901, 0.02626759, 0.01094912, 0.02392316, 0.00902693, 0.01387686, 0.03485962, 0.02614316, 0.01097636, 0.02222748, 0.0091464, 0.01896898, 0.0361376, 0.03362584, 0.01345146, 0.0217936, 0.00978718, 0.02007144, 0.04353862, 0.03493009, 0.01271701, 0.02379599, 0.00990171, 0.02245884, 0.04092855, 0.04431735, 0.01913182, 0.0293445, 0.01193082, 0.02153978, 0.04310285, 0.04363573, 0.01950438, 0.02781863, 0.01189852, 0.02155272, 0.04301539, 0.04118502, 0.01977389, 0.02796773, 0.01252462, 0.02153623, 0.04462886, 0.04344012, 0.0195022, 0.02552227, 0.0128643, 0.02181564, 0.04191279, 0.04052043, 0.01963251, 0.02749614, 0.0115922, 0.02137715, 0.04107649, 0.04071103, 0.0193294, 0.02589817, 0.0115176, 0.02144422, 0.04017841, 0.03754462, 0.01858125, 0.02727227, 0.01138848, 0.02108286, 0.04130119, 0.03966012, 0.01879201, 0.02710404, 0.01097858, 0.02101793, 0.0447901, 0.0413161, 0.0212376, 0.02773194, 0.01125021, 0.02197747, 0.04164893, 0.03676494, 0.01986374, 0.02685461, 0.01040319, 0.02040005, 0.04412575, 0.04022997, 0.02252561, 0.02830645, 0.0129324, 0.02372498, 0.05916923, 0.05327161, 0.02558328, 0.03372396, 0.01427353, 0.02255917, 0.05021029, 0.04886376, 0.02482639, 0.02865779, 0.0144346, 0.02655921, 0.05214012, 0.05093187, 0.02611294, 0.02976672, 0.01438697, 0.02543354, 0.05281445, 0.04896066, 0.02652207, 0.02888048, 0.01416672, 0.02578517, 0.0514283, 0.04853932, 0.02495566, 0.02821054, 0.01555128, 0.0253222, 0.04568428, 0.04766498, 0.02523812, 0.02793159, 0.01390956, 0.02235506, 0.04683726, 0.04684503, 0.02549411, 0.02611354, 0.01294181, 0.02376403, 0.04541931, 0.04263131, 0.02302194, 0.02514496, 0.01287315, 0.02501431, 0.04454225, 0.04723694, 0.02276363, 0.02532918, 0.0116799, 0.02461863, 0.04340123, 0.04285927, 0.02280142, 0.02541522, 0.01232517, 0.02445015, 0.04587521, 0.04386262, 0.02426858, 0.02514077, 0.0119662, 0.02432187, 0.04645964, 0.03863158, 0.02240965, 0.02476426, 0.01147952, 0.02473011, 0.04867763, 0.04365668, 0.02429821, 0.02543377, 0.01130967, 0.02559095, 0.04388439, 0.04013371, 0.02384851, 0.02441052, 0.01153295, 0.02342801, 0.03966771, 0.03544751, 0.0240897, 0.02185081, 0.00979892, 0.02061659, 0.0356852, 0.03243421, 0.02160876, 0.0235534, 0.00982994, 0.02231379, 0.04149021, 0.03541104, 0.02147065, 0.02376826, 0.01035658, 0.02162313, 0.03928632, 0.03433605, 0.02112369, 0.02467222, 0.01058585, 0.02295235, 0.04202533, 0.03201715, 0.0226486, 0.02677428, 0.01074389, 0.02285162, 0.04656183, 0.03405676, 0.02163462, 0.02429761, 0.01045019, 0.0248918, 0.0465479, 0.03645991, 0.02105413, 0.02421707, 0.01003054, 0.02403331, 0.04518353, 0.03418655, 0.02060692, 0.02357603, 0.01135833, 0.02403178, 0.04679938, 0.03836765, 0.02111039, 0.02484134, 0.01150019, 0.02461361, 0.04811602, 0.03466399, 0.01828582, 0.0224481, 0.01008937, 0.02270696, 0.04709778, 0.0316898, 0.01774922, 0.02270042, 0.0108383, 0.02505395, 0.04334019, 0.03844055, 0.02076608, 0.02479437, 0.01269746, 0.02544161, 0.04871039, 0.0436819, 0.02116478, 0.02583475, 0.01300769, 0.02346201, 0.04350845, 0.03847255, 0.01997698, 0.02608191, 0.0134626, 0.02339218, 0.04828474, 0.04302902, 0.02001564, 0.02581276, 0.01276079, 0.02487713, 0.05297426, 0.04236071, 0.02271499, 0.02827954, 0.01227562, 0.02388768, 0.05247537, 0.03972512, 0.02091814, 0.02705824, 0.01240608, 0.02374342, 0.05501004, 0.03800698, 0.01987298, 0.0260003, 0.01210106, 0.02316296, 0.05625232, 0.04107778, 0.01989472, 0.02627447, 0.0114158, 0.023307, 0.05252391, 0.03719689, 0.01935966, 0.02671836, 0.01318182, 0.02463123, 0.05425765, 0.03728332, 0.02061109, 0.02715953, 0.01388022, 0.02550679, 0.0549717, 0.0387524, 0.0211553, 0.02991638, 0.01229052, 0.02322291, 0.05186792, 0.04079268, 0.01796459, 0.02836547, 0.01268165, 0.02446433, 0.05221223, 0.04177061, 0.02078852, 0.03210783, 0.01601016, 0.02499126, 0.05215546, 0.04746173, 0.02785504, 0.03232708, 0.01792117, 0.02681793, 0.05253826, 0.04274817, 0.01994853, 0.03029996, 0.0174872, 0.0284337, 0.06328163, 0.0492826, 0.02363994, 0.03700774, 0.0223986, 0.0312254, 0.06536267, 0.0491563, 0.02422824, 0.03295927, 0.01947376, 0.02610372, 0.05812322, 0.04419079, 0.02422489, 0.03272183, 0.01912203, 0.02631321, 0.05939513, 0.04044586, 0.02419807, 0.03125976, 0.01549133, 0.02542807, 0.06782944, 0.04507522, 0.02528667, 0.03141429, 0.01676046, 0.02760001, 0.06121545, 0.04605209, 0.02542301, 0.02900914, 0.01567427, 0.02551656, 0.06150381, 0.04544653, 0.02269109, 0.02633735, 0.01626236, 0.02568193, 0.05861518, 0.0389064, 0.02080715, 0.02410455, 0.01561998, 0.02430445, 0.05725208, 0.03978773, 0.01787275, 0.02552908, 0.01626354, 0.0251574, 0.06110174, 0.04085217, 0.0196764, 0.02550581, 0.0159292, 0.02469655, 0.05657653, 0.03908983, 0.01940119, 0.02557251, 0.01815848, 0.02335497, 0.05610794, 0.03563351, 0.01923653, 0.02495258, 0.01640572, 0.02427815, 0.06286793, 0.04145812, 0.0203354, 0.0255939, 0.01734313, 0.024748, 0.06059111, 0.03973724, 0.0196172, 0.02357831, 0.01596896, 0.0244587, 0.06734366, 0.04042914, 0.02083081, 0.02482822, 0.01703354, 0.02522244, 0.06624106, 0.03802665, 0.01875627, 0.02573279, 0.01737237, 0.0253023, 0.0635802, 0.04009907, 0.01799162, 0.02316255, 0.01496563, 0.02437196, 0.05551162, 0.03688372, 0.01803513, 0.02225069, 0.01581682, 0.02282718, 0.05356527, 0.03663886, 0.01879935, 0.02175884, 0.01538798, 0.02305538, 0.0501538, 0.03937674, 0.02039012, 0.02370968, 0.01619513, 0.02394619, 0.05474733, 0.04124752, 0.01898409, 0.02243492, 0.01590752, 0.0258132, 0.05885542, 0.04206853, 0.0197835, 0.02376117, 0.01537813, 0.02483548, 0.05015697, 0.03861643, 0.01813412, 0.02167464, 0.0151096, 0.0237473, 0.04924928, 0.03717064, 0.01863669, 0.02265149, 0.01617266, 0.02591615, 0.05457866, 0.04454228, 0.02084, 0.02510876, 0.01573974, 0.0253372, 0.05837613, 0.04414216, 0.02056749, 0.0207898, 0.01393117, 0.02363609, 0.0528434, 0.04136848, 0.01970175, 0.02128633, 0.01501461, 0.02313552, 0.04926672, 0.03849718, 0.01945641, 0.02198998, 0.01500951, 0.02442195, 0.04940259, 0.04443746, 0.0207637, 0.02410137, 0.01590226, 0.02437718, 0.05134832, 0.04277591, 0.02107283, 0.02274797, 0.01514496, 0.02402326, 0.0499104, 0.04269214, 0.02014604, 0.02219085, 0.01468101, 0.0235194, 0.04349398, 0.04008236, 0.01899186, 0.02222752, 0.0154521, 0.02306435, 0.03714417, 0.04197581, 0.01781146, 0.02209589, 0.01503896, 0.02316359, 0.04654359, 0.04256174, 0.01918714, 0.02259657, 0.01539331, 0.02445332, 0.0499036, 0.04476288, 0.02005269, 0.02320166, 0.01579598, 0.02247212, 0.04951204, 0.04145712, 0.02058002, 0.02400597, 0.01827799, 0.02544963, 0.05808911, 0.04807216, 0.02160631, 0.02412296, 0.01839785, 0.0246077, 0.05614354, 0.04660155, 0.02247009, 0.0253989, 0.01870515, 0.02775918, 0.06895817, 0.05871818, 0.02750076, 0.03022035, 0.02557244, 0.03495035, 0.08357002, 0.05974581, 0.02897326, 0.02747895, 0.02322298, 0.02795196, 0.0596761, 0.05085373, 0.02498715, 0.02677761, 0.02053428, 0.02690179, 0.06230621, 0.05388303, 0.02412668, 0.02576371, 0.01781195, 0.02544688, 0.05817583, 0.04867397, 0.02531002, 0.02333267, 0.01981448, 0.02420451, 0.05528418, 0.04469939, 0.02289089, 0.02379926, 0.01609346, 0.02286339, 0.05520874, 0.04811185, 0.02303781, 0.02533379, 0.01303018, 0.02237732, 0.04833421, 0.0429948, 0.02570227, 0.02629361, 0.01407504, 0.02310355, 0.04990625, 0.0477352, 0.0270856, 0.02641068, 0.01466461, 0.02462162, 0.05289788, 0.05254873, 0.02854757, 0.02903826, 0.01507186, 0.02521421, 0.05126083, 0.04588387, 0.02733642, 0.02704469, 0.01595834, 0.02269122, 0.05167914, 0.04494962, 0.02548493, 0.02874538, 0.01773112, 0.0252602, 0.05810528, 0.05318169, 0.02778229, 0.02819133, 0.01857943, 0.02527736, 0.05990436, 0.05428255, 0.03032803, 0.03379986, 0.0202497, 0.02785448, 0.06107918, 0.06130543, 0.02925212, 0.028892, 0.02355887, 0.02864607, 0.06414679, 0.06583311, 0.031109, 0.03097466, 0.02636948, 0.03089299, 0.06421953, 0.06309359, 0.03303508, 0.03269709, 0.02523621, 0.03023057, 0.05968717, 0.05616866, 0.0395339, 0.03869284, 0.02786267, 0.03533918, 0.06622001, 0.07036208, 0.05462515, 0.04359416, 0.03155609, 0.04165284, 0.08650818, 0.0057654]
splice_donor=[0.00814255886, 0.0137607651, 0.0201305393, 0.01197403, 0.00482379, 0.0105972327, 0.00895477366, 0.0102282641, 0.0127690546, 0.00807361491, 0.00528230052, 0.00634463644, 0.00771322567, 0.00668438943, 0.0102295922, 0.00699975388, 0.00405676058, 0.00748064136, 0.0084215831, 0.01080015, 0.01045263, 0.00726733822, 0.00497966772, 0.0126616647, 0.0114779752, 0.0129871722, 0.0125625767, 0.00665574, 0.00561565, 0.0133906882, 0.0102708461, 0.0120654143, 0.0104200346, 0.00589057151, 0.0048796325, 0.0130901998, 0.00827713497, 0.0104473541, 0.00907282904, 0.00528391264, 0.00379218906, 0.0104935411, 0.00812752545, 0.01108381, 0.00966928, 0.00558464741, 0.00397108356, 0.0106048249, 0.00781842601, 0.0107544633, 0.00963632762, 0.00683476, 0.00359638, 0.01069347, 0.00742962072, 0.0110707181, 0.0101372031, 0.00717723602, 0.0038659994, 0.011645522, 0.00814785901, 0.0115732495, 0.0106944488, 0.00747277215, 0.00448017847, 0.0134656271, 0.00853803661, 0.01243864, 0.01019074, 0.00665544719, 0.00419040769, 0.0112912413, 0.00700486638, 0.00944256224, 0.00978804473, 0.00735914102, 0.00386176212, 0.0132003175, 0.00645276625, 0.00957753882, 0.00999474246, 0.00771349622, 0.00360210519, 0.0117942989, 0.00656220084, 0.00895239972, 0.00979623664, 0.00777191948, 0.00302894623, 0.0106289461, 0.00681342371, 0.00981575251, 0.0100544654, 0.00799962971, 0.0030709086, 0.00985965133, 0.00553217856, 0.00859001651, 0.0093943784, 0.00717824092, 0.00285200519, 0.00992615148, 0.00577798067, 0.00845719595, 0.00870800857, 0.0071521895, 0.0029218602, 0.00887653045, 0.0053362688, 0.00818738714, 0.0084481677, 0.00705830567, 0.00272564613, 0.00885676034, 0.00524110114, 0.00837755, 0.00779843, 0.00621877564, 0.00276464294, 0.00878206454, 0.00521615008, 0.00806778, 0.00783716, 0.00657002255, 0.00236326898, 0.00881751161, 0.00551872887, 0.0074179559, 0.00776056852, 0.00641383789, 0.00226902845, 0.0079565281, 0.00467902841, 0.00648983428, 0.0073053739, 0.00561560411, 0.00205365079, 0.00721018016, 0.00495373644, 0.00776489, 0.00739427, 0.00524797989, 0.00212653703, 0.0076550371, 0.00557817612, 0.00762075, 0.00717821, 0.00558759784, 0.00244426681, 0.00683315, 0.00491745, 0.00765321869, 0.00722500216, 0.00545194233, 0.0022556989, 0.00641354, 0.00493945, 0.01038038, 0.00759348, 0.0055474015, 0.00230801129, 0.00617193, 0.00533998, 0.00942784, 0.00664782, 0.00537889684, 0.00210404769, 0.00578901591, 0.00468397373, 0.00838978, 0.00666531, 0.00544438511, 0.00214158581, 0.00679508, 0.00475981, 0.0092350198, 0.00704333978, 0.00582657382, 0.00202660868, 0.00575827714, 0.00497233262, 0.00936778635, 0.00637112139, 0.00586851733, 0.00203327788, 0.00714489, 0.00514384, 0.00958452, 0.00569321, 0.0051063206, 0.0017823762, 0.00593785, 0.00562564, 0.00790451, 0.00488896, 0.00546244904, 0.00203581853, 0.0061312, 0.00691742, 0.008826131, 0.00465740403, 0.00523523008, 0.00174047158, 0.00521097, 0.00623854, 0.00825784449, 0.00412439788, 0.00505124126, 0.00167747971, 0.00490832, 0.006992, 0.00771261239, 0.0040355986, 0.00457848236, 0.00169637648, 0.00507648, 0.0062012, 0.00649792841, 0.00408923673, 0.00443339022, 0.00164235116, 0.00510221, 0.00639363, 0.0059240507, 0.00394816371, 0.00433016568, 0.0018266706, 0.00441637, 0.00564312, 0.00575676514, 0.00395200076, 0.00440312596, 0.00185018801, 0.00473415, 0.00631591, 0.00616813265, 0.00422779983, 0.00421518367, 0.00170881813, 0.00440531, 0.00572925, 0.00507098297, 0.00404659007, 0.00419747969, 0.00159422099, 0.004222, 0.00570679, 0.00537867378, 0.00390895968, 0.00416857097, 0.00148328801, 0.00387249, 0.00555623, 0.00538395531, 0.00377493841, 0.00425231084, 0.00157000404, 0.00468821, 0.00643869, 0.00618961593, 0.0039855428, 0.00432436774, 0.00169727381, 0.00525215, 0.00562985, 0.00579123199, 0.00387545186, 0.004274935, 0.00163319556, 0.00450445, 0.00584276, 0.00581863243, 0.00427369541, 0.00410124753, 0.00177797012, 0.00439309, 0.00508712, 0.00608943542, 0.00405148324, 0.00394378044, 0.00173115637, 0.0044635, 0.00567292, 0.00751779, 0.00417442, 0.00367774372, 0.00163297239, 0.00440155, 0.0051337, 0.00597910536, 0.00410802057, 0.00352255302, 0.00165312202, 0.0042501, 0.00548199, 0.00605210382, 0.0038680716, 0.00364725199, 0.00170291308, 0.00418446, 0.00477459, 0.0050756, 0.0036607713, 0.00349100376, 0.00169443549, 0.00403422, 0.00549439, 0.00574599765, 0.00429714657, 0.00339198764, 0.00164629181, 0.0042173, 0.00524306, 0.00556090195, 0.00435911911, 0.00361455325, 0.00178607565, 0.00423013, 0.00528505, 0.00571552431, 0.00444937218, 0.0033968708, 0.0015358231, 0.00374072, 0.00483082, 0.00492372736, 0.00390694384, 0.00327744056, 0.00141122239, 0.00392177, 0.00621281, 0.00540604815, 0.00404084381, 0.00333953905, 0.00151860365, 0.00451070257, 0.00565310149, 0.00535987364, 0.00410241587, 0.00350140315, 0.00157204911, 0.00452287, 0.00546888, 0.00570038334, 0.00411631446, 0.00326110842, 0.00154489616, 0.00414425, 0.00499675, 0.00610274216, 0.00440771645, 0.00346109876, 0.0014878551, 0.00441392, 0.00584376, 0.00642401, 0.00470393, 0.00335871964, 0.00109969277, 0.00402087, 0.0051404, 0.00561887957, 0.00426859502, 0.0034690781, 0.00118321099, 0.00427012, 0.00585136, 0.00571389915, 0.00434320932, 0.00372859626, 0.00127211923, 0.00418784, 0.00529727, 0.00564252306, 0.0040786243, 0.00388040091, 0.00123766868, 0.00422918, 0.00610092, 0.00659947, 0.0043887, 0.00367642986, 0.00120796741, 0.00414899, 0.00522097, 0.00585474027, 0.00450881245, 0.00371818291, 0.0013779701, 0.00395681, 0.00525889, 0.00606328342, 0.00439911243, 0.00361391949, 0.00131884683, 0.0038665, 0.00490602, 0.00507565262, 0.00357273198, 0.00341592147, 0.0014471669, 0.00416022, 0.00650994, 0.00618016999, 0.00365717313, 0.00329298386, 0.00128926081, 0.00467147, 0.00574405, 0.00533223292, 0.00368589442, 0.003530093, 0.00149588974, 0.00367073, 0.00549587, 0.00384538854, 0.00336304493, 0.00304286508, 0.00139198487, 0.00309508, 0.00426766, 0.00375444698, 0.00338565256, 0.00287000346, 0.00135074137, 0.00317875, 0.00509705, 0.00459141377, 0.00348636834, 0.00279131834, 0.00122491852, 0.00319205, 0.00417266, 0.0038412828, 0.00314856437, 0.00263638934, 0.00132490497, 0.00251892, 0.00407183, 0.00228342437, 0.00287220161, 0.00248772814, 0.00120260939, 0.00229286, 0.00386899, 0.00199835142, 0.00272409758, 0.00266789063, 0.0013391783, 0.00255009, 0.00415181, 0.00194288732, 0.00262558484, 0.00239860825, 0.00137632294, 0.00236046, 0.00354825, 0.00197351398, 0.00267536868, 0.00257818424, 0.00132246118, 0.00252594, 0.003612, 0.00230492768, 0.00280506676, 0.00253528007, 0.00131197518, 0.00199747, 0.00286948, 0.00201265584, 0.00240175612, 0.00247681839, 0.00125545869, 0.00209504, 0.00337243, 0.00248823478, 0.00233326014, 0.0026058089, 0.00132089655, 0.00230709, 0.00308197, 0.00230596284, 0.00246245414, 0.00277702697, 0.00137368171, 0.00230902, 0.00288924, 0.00232039229, 0.00251033856, 0.00264678989, 0.00125881983, 0.00192858, 0.00263793, 0.00214799563, 0.00226408825, 0.00252478197, 0.00120220962, 0.00199899, 0.00314568, 0.00276250718, 0.00223310827, 0.00224448647, 0.0012683908, 0.00210574, 0.00282414, 0.00258392049, 0.00235898839, 0.00249555358, 0.00118515221, 0.00206691, 0.00283845, 0.00286810473, 0.00235910178, 0.0025164953, 0.00113056775, 0.00193185, 0.00292216, 0.00240576034, 0.00233862014, 0.00271905819, 0.00123105047, 0.00197053, 0.00329799, 0.00256722933, 0.00228822022, 0.00242400332, 0.00120380009, 0.00192671, 0.00307841, 0.00252546044, 0.00212115794, 0.00267039379, 0.0012121324, 0.00206849, 0.00306538, 0.00268507632, 0.00211530062, 0.0024927312, 0.00120008155, 0.00180849, 0.00278206, 0.00257183658, 0.00209890981, 0.00242206221, 0.00124255591, 0.00177923, 0.00320772, 0.00277075102, 0.00192543678, 0.00215430162, 0.00124323904, 0.00190797, 0.00295426, 0.0024776489, 0.00181267015, 0.00230276212, 0.00122742436, 0.0020535, 0.00318553, 0.00267135887, 0.00190686586, 0.00224199332, 0.00123316585, 0.00189866, 0.00285092, 0.00224531, 0.00197668467, 0.00220581912, 0.00126630755, 0.00180958, 0.00321644, 0.0026453929, 0.00201284164, 0.00206432724, 0.00124423893, 0.00182428, 0.00287254, 0.00252362248, 0.0021238511, 0.00231476943, 0.00123956276, 0.0018354, 0.00278373, 0.00265006092, 0.00213755807, 0.00222109677, 0.00115904422, 0.00170246, 0.00257463, 0.00231546653, 0.00198334246, 0.00214218185, 0.00114969641, 0.00181378, 0.00310073, 0.00267238542, 0.00202457677, 0.00202326104, 0.00118164439, 0.00196771, 0.00278236, 0.00244998117, 0.00201985752, 0.00231437641, 0.00121034926, 0.00215539, 0.00288515, 0.0025167393, 0.00218156492, 0.0022790439, 0.00119084213, 0.00176471, 0.00257569, 0.00221978477, 0.0020012618, 0.00207333802, 0.00117616763, 0.00177548, 0.00296535, 0.00239824783, 0.0021454501, 0.00214734348, 0.00110399583, 0.00197465, 0.00272966, 0.00221648766, 0.00208829017, 0.00225687097, 0.00121376419, 0.00207109, 0.00300619, 0.00242196769, 0.00216101157, 0.00228660344, 0.00115624117, 0.00199482, 0.00257474, 0.00208655605, 0.00202973979, 0.00219539413, 0.00117125281, 0.00201395, 0.00305822, 0.00239593512, 0.00210226933, 0.00214575534, 0.00116987235, 0.00207512, 0.00273288, 0.00227323244, 0.00211570342, 0.00256450311, 0.00122132851, 0.00202737, 0.0027767, 0.0023152451, 0.00207449566, 0.00230515562, 0.00106637331, 0.0017718, 0.00239842, 0.00207708171, 0.00188760436, 0.00227674888, 0.00108713366, 0.00198389, 0.00301771, 0.00242769113, 0.00195929827, 0.00214247638, 0.00107495475, 0.00227443, 0.0026957, 0.00223661959, 0.00199414138, 0.00234811124, 0.00116574985, 0.00229812, 0.00289559, 0.0022973523, 0.00203767186, 0.00216135313, 0.00109826436, 0.00193945, 0.00262249, 0.00205157627, 0.00196372042, 0.00221074675, 0.00119453785, 0.00208644, 0.00293059, 0.00245021423, 0.00197426649, 0.00222410006, 0.00114400894, 0.00217679, 0.00253367, 0.00223770086, 0.00188949204, 0.00237245928, 0.00117063988, 0.00233371, 0.00276534, 0.00228610821, 0.00191816338, 0.0022003958, 0.00108323724, 0.00226568, 0.00251051, 0.00205148361, 0.00180866243, 0.00228204811, 0.00119067426, 0.00264849, 0.003026, 0.00230562524, 0.00185573543, 0.0021496641, 0.00112176931, 0.00267104, 0.00266899, 0.00214689202, 0.00179351273, 0.00229218625, 0.00113692088, 0.00255036, 0.00272884, 0.00223063841, 0.00181545713, 0.00215688837, 0.0010832306, 0.00234712, 0.00235028, 0.00189576845, 0.00164447131, 0.00211840309, 0.00113513146, 0.00250699, 0.00288597, 0.00221198378, 0.00176776247, 0.0020821027, 0.0011450965, 0.0025939, 0.00269027, 0.00212524435, 0.00182762637, 0.00234728935, 0.00128319371, 0.00264558, 0.00295298, 0.00228234706, 0.00185956212, 0.00221265247, 0.00122001057, 0.00234559, 0.0025956, 0.0019825499, 0.00164636853, 0.00206958177, 0.00124522764, 0.00228511, 0.00299857, 0.00219629053, 0.00173370447, 0.00194422936, 0.00113706454, 0.0023077, 0.00254871, 0.00210420461, 0.00169679231, 0.00206432142, 0.00114109856, 0.00251924, 0.00272034, 0.00229339465, 0.00172802934, 0.00192898791, 0.00105604331, 0.00230291, 0.00238581, 0.0020811914, 0.00167680345, 0.00198461814, 0.00118403067, 0.00257293, 0.00301048, 0.00244537508, 0.0017846605, 0.00196000049, 0.00117489672, 0.00273524, 0.00273612, 0.00223609572, 0.00178050215, 0.0021082859, 0.00127342844, 0.00276973, 0.00290563, 0.00237758993, 0.00179156906, 0.0019894226, 0.00119240326, 0.00219603, 0.00243005, 0.00204813178, 0.0016753067, 0.00199883664, 0.00125302165, 0.00228185, 0.00286588, 0.00245424546, 0.00173070317, 0.0018857735, 0.00118656317, 0.00239556, 0.0025642, 0.00222850312, 0.00172117446, 0.00210640812, 0.00127628248, 0.00256926, 0.00295096, 0.00238608872, 0.00177133747, 0.00202334439, 0.00131057645, 0.00228003, 0.00260539, 0.00210978813, 0.00169592502, 0.00197966862, 0.00133572763, 0.00236218, 0.00306013, 0.00232825661, 0.00175718043, 0.00188829645, 0.00125531817, 0.00247468, 0.00251887, 0.00205599656, 0.00174620165, 0.00205025473, 0.00131660048, 0.0024891, 0.00270299, 0.00222270354, 0.00174641516, 0.00187766738, 0.0012015067, 0.00213995, 0.0023336, 0.00186668092, 0.00162565184, 0.00185363542, 0.00119716791, 0.00233876, 0.00287464, 0.00215903018, 0.00172149972, 0.00181467377, 0.0011656537, 0.00251216, 0.00263506, 0.00196914305, 0.00175760023, 0.00200500339, 0.00125679641, 0.00255183, 0.00278858, 0.00212575216, 0.00179222261, 0.0019000246, 0.00119914173, 0.00220689, 0.00238479, 0.00184582034, 0.00166670524, 0.00184844516, 0.00119939703, 0.0022249, 0.00272291, 0.00208937749, 0.00172714039, 0.00175254361, 0.00114891969, 0.00239138, 0.00240739, 0.00190418889, 0.00170077442, 0.00190713839, 0.00120820687, 0.00253669, 0.0026618, 0.00207193266, 0.00175824796, 0.00181757892, 0.00117354223, 0.00214157, 0.00240073, 0.00180101604, 0.00164923887, 0.00190810242, 0.00126439671, 0.00232849, 0.00301605, 0.00216641556, 0.00188340724, 0.00191939087, 0.00117429427, 0.00247187, 0.00272758, 0.00201515318, 0.00176343857, 0.00202207547, 0.00121039583, 0.0024072, 0.00253026, 0.00204284629, 0.0017891234, 0.00191230257, 0.00118738855, 0.00212784, 0.00214627, 0.00167338573, 0.00162422692, 0.00181728916, 0.00119675067, 0.00237081, 0.00256341, 0.00192141708, 0.00164087734, 0.00161364663, 0.00108739047, 0.0025443, 0.00234928, 0.00176377106, 0.0017343401, 0.00177430944, 0.00120632246, 0.00269748, 0.00253792, 0.00185486558, 0.00159541296, 0.00157866103, 0.00110968959, 0.00222723, 0.00218938, 0.00159514742, 0.00153110211, 0.00177333853, 0.00119388709, 0.00231976, 0.00267055, 0.00181740941, 0.00156041968, 0.00167945551, 0.00112978509, 0.00239695, 0.00232667, 0.00170596049, 0.00155916903, 0.00178815296, 0.00116993079, 0.00247024, 0.00254584, 0.00186696346, 0.00155667542, 0.00162837037, 0.00111437764, 0.00218493, 0.00231134, 0.00162706245, 0.00142763718, 0.00165158336, 0.0012094134, 0.00238094, 0.00271501, 0.00187909964, 0.00150779239, 0.00163094467, 0.00116166286, 0.00251763, 0.00245123, 0.00182744965, 0.00155398319, 0.0017598758, 0.00124175788, 0.00257885, 0.00264378, 0.00197689049, 0.00161614525, 0.00165419583, 0.00118196628, 0.00215153, 0.00221997, 0.00172490138, 0.00150202587, 0.00163176795, 0.00119507837, 0.00227754, 0.00263353, 0.00195965078, 0.00157846126, 0.00158525875, 0.00113774976, 0.00243153, 0.00240062, 0.00182467466, 0.00157660467, 0.00177224993, 0.00124020397, 0.00248512, 0.00267098, 0.00191189384, 0.00163143547, 0.00164677144, 0.00118449994, 0.00214794, 0.00249709, 0.00159497722, 0.00151793996, 0.00163348112, 0.00118473917, 0.00235934, 0.00292002, 0.00188300316, 0.00151505764, 0.00156627595, 0.00111122243, 0.00237611, 0.00260742, 0.00185685314, 0.00149141776, 0.00170713034, 0.00118681288, 0.00231882, 0.00286856, 0.00198668847, 0.00156670832, 0.00157990027, 0.00113114947, 0.00206676, 0.0025077, 0.00168550981, 0.00148439431, 0.00165666628, 0.00127377419, 0.0023073, 0.00295375, 0.00195420627, 0.00152977533, 0.00163949991, 0.00121904642, 0.00246888, 0.00269872, 0.00174947374, 0.00149361731, 0.00180289696, 0.00120889454, 0.00243421, 0.00291241, 0.0018356574, 0.0014890919, 0.00161366665, 0.00116507034, 0.00202459, 0.00244487, 0.00157975359, 0.00141003286, 0.00157333084, 0.00117891235, 0.00211952, 0.00282215, 0.00185364694, 0.00147641695, 0.0014936548, 0.00110826246, 0.00221903, 0.00251757, 0.00177863031, 0.00147541473, 0.00163656636, 0.00112635503, 0.00231579, 0.0027977, 0.00188259443, 0.00149061694, 0.00154664041, 0.00111301872, 0.00208683, 0.00249517, 0.0015755241, 0.00140624447, 0.00155260309, 0.00115956215, 0.00223261, 0.00293435, 0.00172548636, 0.00142219383, 0.00151758594, 0.00113372831, 0.00241888, 0.00254641, 0.00167413801, 0.001408763, 0.00164524978, 0.00116245484, 0.0023654, 0.00272512, 0.00178083626, 0.00141792651, 0.00149141066, 0.00106567109, 0.00209527, 0.00238011, 0.00151990936, 0.00134348299, 0.00142623286, 0.0011075004, 0.00230732, 0.00290128, 0.00182160956, 0.00136492599, 0.00139722379, 0.00113044726, 0.00255583, 0.00265175, 0.00166852714, 0.00139056135, 0.00155697193, 0.00114237494, 0.00254317, 0.00291779, 0.00171960716, 0.00138988334, 0.00141773804, 0.00109483337, 0.00215902, 0.00246708, 0.00145300606, 0.00131316273, 0.00140227203, 0.00109504932, 0.00225945, 0.00284263, 0.00177153887, 0.00137708068, 0.0013607149, 0.00103599147, 0.00240635, 0.00253349, 0.00166674412, 0.00139208231, 0.00151790387, 0.00111770595, 0.00248361, 0.00275424, 0.00171721028, 0.00141467934, 0.00141382264, 0.00106992095, 0.00219197, 0.00242796, 0.00146292464, 0.0013527089, 0.00143164943, 0.00115306792, 0.00237995, 0.00294048, 0.00167044089, 0.00145544123, 0.00139710004, 0.00109736808, 0.00244905, 0.00253036, 0.00155444117, 0.00139981962, 0.00147967367, 0.00113958889, 0.0024437, 0.00281376, 0.00171604101, 0.00129838835, 0.00131623796, 0.00102070009, 0.00213019, 0.00248286, 0.001472843, 0.00136125321, 0.00140300731, 0.00115901546, 0.00240625, 0.00306822, 0.00175911933, 0.00142903335, 0.00141986867, 0.00115160842, 0.0025599, 0.00277162, 0.0016731706, 0.00144361705, 0.00159632333, 0.00121858332, 0.00261199, 0.0030281, 0.00169204804, 0.00143334456, 0.00146006804, 0.00113348372, 0.00225336, 0.00255007, 0.00140411954, 0.00136138557, 0.00147715153, 0.00119131757, 0.0024086, 0.00295686, 0.00169881526, 0.00138828659, 0.00140076585, 0.00111365027, 0.00248917, 0.00258356, 0.00162051502, 0.00136525941, 0.00150107231, 0.00112992513, 0.00248692, 0.00282838, 0.00170027325, 0.00137853448, 0.00139383855, 0.00108224305, 0.00218223, 0.00249169, 0.00142494659, 0.0012933471, 0.00141665491, 0.00115787226, 0.00240851, 0.00302243, 0.00165913173, 0.00135711767, 0.00138251961, 0.00110805768, 0.00249641, 0.00265147, 0.00155227783, 0.00137835857, 0.0015831138, 0.00117795262, 0.00251436, 0.00279652, 0.00166787591, 0.00139855058, 0.00145083608, 0.00108863635, 0.00213464, 0.00238337, 0.00142101606, 0.0013118966, 0.00141493266, 0.00112371752, 0.00229556, 0.00286741, 0.00172308309, 0.00135479961, 0.00134342967, 0.00108161382, 0.00243308, 0.00260744, 0.00160660828, 0.00134224934, 0.00148727081, 0.00116160687, 0.00253166, 0.00287832, 0.00167120597, 0.00139299547, 0.0014075354, 0.00108154817, 0.00219906, 0.00248547, 0.0013790807, 0.00132358074, 0.00143538124, 0.00112427538, 0.00237445, 0.00289456, 0.00163771352, 0.00136772229, 0.00135215325, 0.00105076702, 0.00240304, 0.00247521, 0.00153887528, 0.00134672085, 0.00148552714, 0.0010751033, 0.00241141, 0.00271445, 0.00162659923, 0.00135899032, 0.00135895039, 0.00100724411, 0.00214434, 0.00240695, 0.00137988222, 0.00132742105, 0.00141203159, 0.00114601804, 0.00238012, 0.00295295, 0.00167214824, 0.001383433, 0.00139282492, 0.00110311166, 0.00247523, 0.00258948, 0.00152856472, 0.00140299788, 0.00156026217, 0.00117979804, 0.00253173, 0.00279703, 0.00161250692, 0.00140092929, 0.00138862769, 0.00110530283, 0.00220177, 0.00243456, 0.0013551584, 0.00128012046, 0.00133280002, 0.00112009654, 0.00235006, 0.00282905, 0.00161432812, 0.00134099449, 0.00138419389, 0.00105687254, 0.00242486, 0.00256881, 0.00158494769, 0.00131378707, 0.00146594481, 0.00111555296, 0.00251693, 0.00271049, 0.00166998385, 0.00131296285, 0.00139245018, 0.00109280518, 0.00225014, 0.00231736, 0.00135011878, 0.00111803389, 0.00130889122, 0.00103754608, 0.00230186, 0.00251532, 0.00152102171, 0.00111421151, 0.0012485279, 0.00100760208, 0.00247804, 0.00219908, 0.00139256218, 0.00114294596, 0.00145336462, 0.00102100009, 0.00240421, 0.00239372, 0.00151939632, 0.00115807529, 0.0013043232, 0.000959583675, 0.00203263, 0.00214399, 0.0013489197, 0.00113498664, 0.00130391039, 0.000994905247, 0.00225027, 0.00244731, 0.00160701224, 0.00109061843, 0.0012176754, 0.000965041283, 0.00230657635, 0.00221469789, 0.00150432764, 0.00107083062, 0.00133749342, 0.00102548057, 0.00237315, 0.00238009, 0.0015840847, 0.0011090819, 0.0012619698, 0.00100374094, 0.00210379, 0.00207302, 0.00132126454, 0.00104232819, 0.00124947261, 0.00108169555, 0.00227598, 0.00232764, 0.00163515762, 0.00109911745, 0.00123427575, 0.000989743276, 0.0023523, 0.00213959, 0.00154500012, 0.00108061987, 0.00137642911, 0.00103613758, 0.00239979, 0.0022831, 0.00163751259, 0.00115716341, 0.00130602834, 0.00103516714, 0.00217566, 0.00207411, 0.00139537803, 0.00110118615, 0.0013473389, 0.00107291376, 0.00239914, 0.00248928, 0.00159803103, 0.00112675678, 0.00130031584, 0.00104538444, 0.00250456, 0.00224636, 0.00151211373, 0.00110836059, 0.00145556452, 0.00101726595, 0.00252189, 0.00236538, 0.00161304069, 0.00109533255, 0.00124068779, 0.000920659222, 0.00206133, 0.00209666, 0.00136900076, 0.00104431913, 0.00124693662, 0.000966800784, 0.00224683, 0.00250424, 0.00166551315, 0.0011302405, 0.00124476396, 0.00098269817, 0.00260929, 0.00239389, 0.00163447042, 0.00117181416, 0.00147320912, 0.00113059476, 0.00281187, 0.00267178, 0.00170358201, 0.00128589314, 0.00142761739, 0.00109446305, 0.00246243, 0.00241448, 0.001451527, 0.00123387435, 0.00146151485, 0.00116167171, 0.00290458, 0.00310286, 0.00180487335, 0.00134814403, 0.00146115443, 0.00103798974, 0.00269176, 0.0028451, 0.00168846827, 0.00126220076, 0.0014899543, 0.00108040008, 0.00257804, 0.00298012, 0.00166250137, 0.00126456481, 0.00145576824, 0.00109108968, 0.00224584, 0.00275945, 0.001393268, 0.00121387059, 0.00150404614, 0.00114624295, 0.00245548, 0.00329286, 0.00169226539, 0.00129652664, 0.00153771963, 0.00110127858, 0.00265363, 0.00309622, 0.00164076954, 0.00132696156, 0.00173865666, 0.00124998193, 0.00290814, 0.00316882, 0.0016850325, 0.00126686308, 0.00172568497, 0.00116699305, 0.00238437, 0.00268446, 0.00145379349, 0.00124001491, 0.00174240302, 0.00111414469, 0.0026285, 0.00285041, 0.00166966009, 0.00117863261, 0.00159122678, 0.000984641374, 0.0027704, 0.00246399, 0.00160948664, 0.00114556844, 0.00174635532, 0.00109883142, 0.0032324, 0.00253372, 0.00165884255, 0.00113146263, 0.00154831284, 0.00100928778, 0.00256235, 0.0021447, 0.00134692609, 0.00106087024, 0.00154556276, 0.00108476356, 0.00254156, 0.00222895, 0.0016133287, 0.00105873134, 0.00150891265, 0.00113876618, 0.00283451, 0.00228531, 0.00141395058, 0.00083335489, 0.00174419628, 0.00113956165, 0.00233639, 0.00224133, 0.00127024436, 0.000849236734, 0.00142919947, 0.000850122073, 0.00205837, 0.00186515, 0.00105751376, 0.000716976007, 0.00148495007, 0.000871367287, 0.00217196927, 0.00192179112, 0.00117931399, 0.000773641805, 0.00142521993, 0.000959678786, 0.00209441, 0.00186015, 0.00110258651, 0.000767979363, 0.00157491222, 0.000924607622, 0.00222228072, 0.00157391513, 0.00115077558, 0.000873712183, 0.00111978943, 0.000748290331, 0.0019081987, 0.00130263309, 0.000912795949, 0.000789468293, 0.00103155465, 0.000700697128, 0.00202108454, 0.00148188404, 0.00105217041, 0.00083411712, 0.00118430029, 0.00071121275, 0.00206582015, 0.00124202215, 0.000974933326, 0.000763396325, 0.00127032108, 0.00083495857, 0.00222498667, 0.00128946523, 0.000956465607, 0.000840238994, 0.00113728107, 0.000780578761, 0.00202017673, 0.00124731683, 0.000835485524, 0.000796139415, 0.00109097443, 0.000796118577, 0.00210229633, 0.00139410549, 0.00102012034, 0.000918640348, 0.00110514543, 0.000765509729, 0.00200314657, 0.00114606612, 0.000818824221, 0.00083062693, 0.00111398881, 0.000778892427, 0.00201643468, 0.00118240609, 0.000829876226, 0.000788054487, 0.000886804308, 0.000724593061, 0.0016946838, 0.00107809051, 0.000735895708, 0.000772245286, 0.000901264197, 0.000748948136, 0.00188483414, 0.0013303688, 0.000880403677, 0.000816749758, 0.000905124354, 0.000761378033, 0.0018469838, 0.00121984223, 0.000813999271, 0.000792965991, 0.00100841362, 0.000808025477, 0.00195627077, 0.00133080978, 0.000823171169, 0.000783977972, 0.000825034978, 0.000748258608, 0.00171956362, 0.00118550495, 0.000681962236, 0.000715943694, 0.000837903935, 0.000774546992, 0.00188768608, 0.00133394159, 0.000851523422, 0.000728267187, 0.000851438264, 0.000734470668, 0.00188857049, 0.00127528841, 0.000766042038, 0.000700458069, 0.000912056537, 0.000813964813, 0.00191182934, 0.00126825506, 0.000823809125, 0.000729999156, 0.000845247065, 0.000772029394, 0.00160698453, 0.00114749116, 0.000662073668, 0.000696663745, 0.0008443853, 0.000781835348, 0.00173538388, 0.00140758767, 0.000832059945, 0.000737490773, 0.000862037006, 0.000754517154, 0.00178935262, 0.00143407634, 0.000778712856, 0.000791664701, 0.00104130304, 0.000776269299, 0.00191542495, 0.00145583495, 0.000811602164, 0.000801637769, 0.000960520294, 0.000723061676, 0.00160663261, 0.00132745015, 0.000680727826, 0.000724289217, 0.000900647021, 0.000796148553, 0.00170273962, 0.00140731956, 0.000843547692, 0.000745876459, 0.000885892659, 0.000771748018, 0.00162047404, 0.00129637169, 0.000734444126, 0.000726929458, 0.00104684429, 0.000807824603, 0.00176440843, 0.00128598034, 0.000758698327, 0.000745131576, 0.000931632414, 0.00079499284, 0.00155800185, 0.00116682961, 0.000677972334, 0.000726962986, 0.000927353627, 0.000777265697, 0.00167829264, 0.00128495786, 0.000853146892, 0.000729227671, 0.000846457609, 0.000743384706, 0.00167022797, 0.00124657212, 0.000793618266, 0.000727165374, 0.000965300074, 0.000776223838, 0.00183801691, 0.00123584922, 0.000820101646, 0.000736129936, 0.000864850415, 0.000767202466, 0.00160595216, 0.00111271266, 0.000694842951, 0.000712094654, 0.000893144344, 0.0007804177, 0.00163760595, 0.0012224447, 0.000814045896, 0.000731666165, 0.000926227251, 0.000748313556, 0.00158207701, 0.00122824416, 0.000713654154, 0.000695572409, 0.00110908726, 0.000818239118, 0.00173436815, 0.00118542311, 0.000772545929, 0.000728104205, 0.000940952799, 0.000757695409, 0.00147277559, 0.000988965156, 0.000639022386, 0.000720609969, 0.000907541486, 0.000767586404, 0.00154570118, 0.0010994724, 0.000797060609, 0.00077947526, 0.000876980543, 0.000745287805, 0.0015481204, 0.00103653595, 0.000697120675, 0.000785871467, 0.000948322995, 0.000812986167, 0.00172708777, 0.00108984311, 0.00073386752, 0.000756838766, 0.000871874799, 0.000776999048, 0.00149488705, 0.00104951754, 0.000617999176, 0.000728719635, 0.000978792435, 0.000796167937, 0.00165234052, 0.00119838526, 0.000807593227, 0.00077459641, 0.000966665335, 0.000753988046, 0.00155583885, 0.00116868282, 0.000731989392, 0.000747120357, 0.00104621914, 0.000787795812, 0.0017212712, 0.00110082421, 0.000780913222, 0.000769005332, 0.000860410975, 0.000759970339, 0.00147773477, 0.000959485478, 0.00067031564, 0.000721578603, 0.000860733213, 0.000803297502, 0.00157659187, 0.00112669298, 0.000836619874, 0.000798421446, 0.00086529227, 0.000766072306, 0.00161490159, 0.00112386316, 0.000749436498, 0.000818389701, 0.0010515207, 0.000815294916, 0.00170240889, 0.00112907181, 0.000798156252, 0.000772184983, 0.000935029879, 0.000749363622, 0.00146127411, 0.00100352475, 0.000654354459, 0.000760560099, 0.00087578682, 0.000743900251, 0.0015966784, 0.00124312763, 0.000836085237, 0.000747029961, 0.000834998034, 0.000730476517, 0.00163172849, 0.00121442578, 0.000784422678, 0.000716266455, 0.00095800194, 0.000824289338, 0.00182941486, 0.00124186371, 0.000812678598, 0.000714667956, 0.000896172249, 0.000792337116, 0.00155275897, 0.00107271445, 0.000681574398, 0.000689364504, 0.000902175321, 0.000833324797, 0.00169332256, 0.00123347598, 0.000849068805, 0.000742145348, 0.000891073665, 0.000822512549, 0.00171403843, 0.00118934794, 0.0007770753, 0.000743887853, 0.000989238848, 0.000838685955, 0.00185523194, 0.0012513377, 0.000820163754, 0.000728496641, 0.000883790024, 0.000802064897, 0.00162239687, 0.00120425667, 0.000702041027, 0.000697924639, 0.000905070105, 0.000831339508, 0.00165981113, 0.00139441958, 0.000869601907, 0.000722066616, 0.000935694203, 0.00082037528, 0.00164053054, 0.00134372653, 0.000768012542, 0.000684639032, 0.00106692966, 0.000841539877, 0.00181095896, 0.00129192567, 0.000807338161, 0.000688248547, 0.00100653723, 0.000838097185, 0.00156980241, 0.00119289465, 0.000712821551, 0.000674604729, 0.00100498577, 0.00083867443, 0.00162999623, 0.00129641977, 0.000853800797, 0.00069752807, 0.000978820026, 0.000785676006, 0.00161577901, 0.00133060117, 0.000832304591, 0.000699935248, 0.00115759321, 0.000825726369, 0.00173142424, 0.00130847364, 0.000884753885, 0.000721258461, 0.00102244946, 0.000841277651, 0.00156110397, 0.00117278006, 0.000738575298, 0.000680840109, 0.00104020955, 0.000882263703, 0.00164183776, 0.0013476715, 0.00092491234, 0.00070406642, 0.00109142438, 0.000826690695, 0.00164988055, 0.00126327958, 0.00083570322, 0.000660615915, 0.00122967106, 0.00084657449, 0.00172472093, 0.00127873057, 0.000894743076, 0.000665866653, 0.00102840585, 0.000769883045, 0.00146932877, 0.00115029665, 0.000747631071, 0.000657793775, 0.00107910193, 0.000828582735, 0.00156979123, 0.00127204775, 0.000904196466, 0.000606738322, 0.000817537366, 0.000758219801, 0.00142488058, 0.000898769649, 0.000724830956, 0.000610000512, 0.00105678965, 0.000828269287, 0.00172579265, 0.000928065157, 0.000738397241, 0.000641013903, 0.000910484989, 0.000780167058, 0.00144372706, 0.000797585701, 0.000615577155, 0.000599115097, 0.000872894248, 0.000761343283, 0.00149161962, 0.00082382682, 0.00076222379, 0.000558850763, 0.000730267784, 0.000675752701, 0.00137867825, 0.00084673916, 0.000680770259, 0.000547255215, 0.000817665539, 0.000731897366, 0.00151839235, 0.000877159764, 0.000743681914, 0.00054589333, 0.000754269829, 0.00070165837, 0.00128514518, 0.000799674657, 0.000638211379, 0.000515589491, 0.000765192381, 0.00073055242, 0.00136940496, 0.000926186622, 0.00077037845, 0.000558603148, 0.000753507484, 0.00075474655, 0.00137702038, 0.00084621727, 0.00068183674, 0.000544206996, 0.000806252647, 0.000756517926, 0.00141506328, 0.000789206475, 0.000674739771, 0.000532066973, 0.000658249133, 0.000684396713, 0.00116193888, 0.000690640823, 0.000569344498, 0.000511887425, 0.00064481661, 0.000689161476, 0.00127237907, 0.000813389895, 0.000748075661, 0.000552238023, 0.000676444964, 0.000701630604, 0.00134480454, 0.000808533805, 0.000680881611, 0.000545253744, 0.000791509345, 0.0007131694, 0.0014654547, 0.000817177119, 0.00071235362, 0.000567414623, 0.000718787662, 0.000649201509, 0.00126862177, 0.000768218306, 0.000608231872, 0.000526741554, 0.000727659266, 0.000652352872, 0.00136284635, 0.000824797957, 0.000734685513, 0.000540137757, 0.000725317048, 0.000621955667, 0.00134565867, 0.00080003601, 0.000669617439, 0.00053018477, 0.000846665411, 0.00065879192, 0.00144268246, 0.000813694496, 0.000688994653, 0.000529408571, 0.000710304303, 0.000619188882, 0.0012510611, 0.000731035776, 0.000587325136, 0.000512858329, 0.000722644618, 0.000636525103, 0.00139142619, 0.000838259293, 0.000759993622, 0.000553142221, 0.00071110361, 0.000629449554, 0.00139541936, 0.000848512806, 0.000662466278, 0.000527668919, 0.000834727543, 0.000663395913, 0.00151530711, 0.000823002832, 0.000734288013, 0.000515056949, 0.000727616891, 0.000598214217, 0.00132376852, 0.000750819687, 0.000628507114, 0.000515498046, 0.000743551936, 0.000630607887, 0.00139003491, 0.000856365659, 0.000745628146, 0.000499557122, 0.000711071771, 0.000612832548, 0.00140816625, 0.000869564596, 0.000693714188, 0.000505322882, 0.00083912327, 0.000656799588, 0.0015104193, 0.000868016505, 0.000754031877, 0.000521960843, 0.000755166635, 0.000614010671, 0.00133402087, 0.000791861967, 0.000607920345, 0.000497374625, 0.000787920435, 0.00064459414, 0.00144330366, 0.000908983697, 0.000714818423, 0.000515108055, 0.000752103981, 0.00062983064, 0.00144209457, 0.000897503924, 0.000654000032, 0.000505226082, 0.000833993661, 0.000650888425, 0.00152559963, 0.000914045668, 0.000686771062, 0.000520098431, 0.00072988437, 0.000622758002, 0.00130303833, 0.000812283077, 0.000588806055, 0.000500731869, 0.000741313386, 0.000658806704, 0.00143526914, 0.000959653582, 0.000748355989, 0.000512820203, 0.00073150266, 0.000647060282, 0.00144238502, 0.000981332734, 0.000674493494, 0.000518866465, 0.000851717312, 0.000669950619, 0.00153456209, 0.000969140499, 0.000688790868, 0.000532228267, 0.000760418829, 0.000646285189, 0.00130378746, 0.000823562266, 0.000578078791, 0.000494733104, 0.00074780517, 0.000652147108, 0.00136536674, 0.000907201262, 0.000698214455, 0.000502118142, 0.000698852818, 0.000617995916, 0.0013839989, 0.000921567087, 0.000625888642, 0.000497598667, 0.000803580449, 0.000642860425, 0.00143613981, 0.000914618955, 0.000679723627, 0.000523392635, 0.000747578277, 0.00062486087, 0.00127734232, 0.000844881113, 0.000592915632, 0.00049527426, 0.000788590114, 0.000638004974, 0.00142883486, 0.000987063744, 0.000728631334, 0.000523704046, 0.000769214123, 0.000616915466, 0.00141284207, 0.000945897598, 0.000667116721, 0.000506513985, 0.000877067097, 0.000643013045, 0.00150305883, 0.000972746464, 0.00072634808, 0.000519953493, 0.000799440779, 0.000611809024, 0.00126434083, 0.000891007367, 0.000616417907, 0.000489077938, 0.000790889899, 0.00063291908, 0.00139010453, 0.000993586727, 0.000747874787, 0.000503039861, 0.00072440732, 0.000613594137, 0.00138803548, 0.00103672512, 0.000682433893, 0.000505540112, 0.000818395114, 0.000644949323, 0.00150912383, 0.000988956657, 0.000692047237, 0.000534341554, 0.000761815056, 0.000631736359, 0.00129167095, 0.000867629889, 0.000601011619, 0.000490075268, 0.000766788842, 0.000638550322, 0.00139122212, 0.000990235014, 0.000749447092, 0.000500262657, 0.00076044671, 0.000618037942, 0.00143529114, 0.00100818789, 0.000691494381, 0.00050765567, 0.000869006326, 0.00066069857, 0.00154571515, 0.00101525069, 0.000725728867, 0.000511706399, 0.000769012317, 0.000627781556, 0.00129742955, 0.000908242539, 0.000624459237, 0.000491585932, 0.00079203333, 0.000633718562, 0.00141779415, 0.00102069671, 0.0007662797, 0.000513197214, 0.000747509184, 0.000608755799, 0.00142083724, 0.000953812967, 0.000666816079, 0.000516836299, 0.000876356964, 0.000649266411, 0.00150062644, 0.000979687669, 0.000711646629, 0.000525010051, 0.000775206368, 0.000618249818, 0.00123812316, 0.000851629709, 0.000594835263, 0.000490776205, 0.000775248453, 0.000642498431, 0.00134560594, 0.000981401885, 0.00073306798, 0.000510897371, 0.000772107684, 0.00062167953, 0.00138870056, 0.000998325879, 0.000677367847, 0.000508352416, 0.000910893723, 0.000655677926, 0.00146012928, 0.000993103953, 0.000700210163, 0.000519461755, 0.000774512591, 0.000602944579, 0.00123847579, 0.0008755608, 0.000606184592, 0.000479517767, 0.000767465739, 0.000630690192, 0.00134397752, 0.00100235536, 0.000747536309, 0.000510025711, 0.000751563464, 0.00061375316, 0.00136619981, 0.000987928244, 0.000652532617, 0.000489218277, 0.000830892532, 0.000623013882, 0.00137875765, 0.000941798615, 0.000680858968, 0.000498993206, 0.000727613107, 0.00060337974, 0.00119827443, 0.000842480164, 0.000575283775, 0.00046989604, 0.000732546556, 0.00061154837, 0.00127714837, 0.000973525341, 0.000713094021, 0.00049078837, 0.000727754959, 0.000610706105, 0.0013292277, 0.000955813797, 0.000640611805, 0.000485061755, 0.000826860138, 0.000636989367, 0.00138043682, 0.000956077012, 0.000693470298, 0.000496272172, 0.000735061592, 0.000611972238, 0.00118356664, 0.000861668028, 0.000597372127, 0.000461426564, 0.000722076569, 0.000619990518, 0.00126946473, 0.00103616819, 0.000740732939, 0.000472607062, 0.0007138488, 0.000618663558, 0.00129959884, 0.00101395696, 0.000663402257, 0.000467860897, 0.000795708329, 0.000651707232, 0.00140059285, 0.000975577277, 0.00068150874, 0.000492154213, 0.000721608463, 0.00062567665, 0.00121127942, 0.000873472134, 0.000556421292, 0.000452605949, 0.000716538227, 0.0006211953, 0.0012323499, 0.000958033896, 0.000680323807, 0.000451107597, 0.000679634279, 0.000594952668, 0.00123353139, 0.000933062169, 0.000617861573, 0.000452177046, 0.000767765683, 0.000605510199, 0.00128910237, 0.00093064853, 0.000640072569, 0.000461937074, 0.000701144279, 0.000575224054, 0.00110662077, 0.000825077062, 0.00056616863, 0.000436307106, 0.000694813207, 0.000602742366, 0.00119467883, 0.00095441239, 0.000710425491, 0.000458957278, 0.000695304014, 0.000595587539, 0.00122426788, 0.000952726172, 0.00063637679, 0.000444633508, 0.000782484189, 0.000616671517, 0.001320799, 0.000917761063, 0.000667541637, 0.000454770838, 0.000711035798, 0.000599641295, 0.001108016, 0.000813934952, 0.000581198547, 0.000426049257, 0.000695253664, 0.000607988157, 0.001182526, 0.000917741796, 0.000725355465, 0.000435099355, 0.000671775371, 0.000590078474, 0.00119658303, 0.00091540796, 0.00065340841, 0.000444746547, 0.000760875409, 0.000615745899, 0.00128262304, 0.000892429322, 0.000678100332, 0.000460165495, 0.000685887353, 0.000583299552, 0.00114180229, 0.000806879078, 0.000583327957, 0.000435781956, 0.000684050785, 0.000599157414, 0.00123582385, 0.000901231193, 0.000702190795, 0.000451973465, 0.000701557437, 0.000597959734, 0.00128049054, 0.000891244272, 0.000628431735, 0.000464148878, 0.000785860233, 0.000617200916, 0.00135108747, 0.000835334649, 0.000635227305, 0.00045877276, 0.000717672636, 0.000572474499, 0.00115311949, 0.000747424026, 0.000539006724, 0.000432764878, 0.000697204378, 0.000602018379, 0.00122915173, 0.000855538179, 0.000669962785, 0.000457863091, 0.000697647105, 0.000596053782, 0.00125031476, 0.000878678926, 0.000618836377, 0.000455744244, 0.000803516072, 0.000630262715, 0.00137348997, 0.000872975099, 0.000645248219, 0.000476361427, 0.000720581156, 0.000606678193, 0.00117085804, 0.000781566836, 0.00055160909, 0.000435127935, 0.000717487303, 0.000619821192, 0.00125446299, 0.000878114311, 0.000657490105, 0.000442189164, 0.000693406793, 0.000596555066, 0.00125403772, 0.000905714405, 0.000578258361, 0.000446645456, 0.000791156024, 0.000626291148, 0.00136339804, 0.000894003839, 0.000614335411, 0.000454356632, 0.000699488504, 0.000594039564, 0.00117245561, 0.000788995996, 0.000495333341, 0.000431356922, 0.000702276477, 0.000614830409, 0.0012491357, 0.000932001392, 0.000609380135, 0.000457506685, 0.00067965145, 0.000606319285, 0.00126051891, 0.000903577195, 0.000538200489, 0.000454808789, 0.000739494397, 0.000611355994, 0.00134888361, 0.000862302026, 0.00058732013, 0.000466221449, 0.000666008797, 0.000574417063, 0.00114827626, 0.000796739885, 0.00050530408, 0.000440567237, 0.000669019122, 0.000599054911, 0.00121126149, 0.000953505922, 0.000638077268, 0.000468952116, 0.000660777325, 0.000584770867, 0.00119875174, 0.000957285229, 0.000600905681, 0.000462535012, 0.000761463365, 0.000615862664, 0.00133444217, 0.000977344695, 0.000623038737, 0.000476793706, 0.000682666199, 0.000586956332, 0.00114874355, 0.000866156013, 0.000516847591, 0.000453496876, 0.000708934618, 0.000615642581, 0.00125491235, 0.000991334906, 0.000638823316, 0.000460018986, 0.000665483763, 0.000601938053, 0.00121134112, 0.000953491777, 0.000558442145, 0.000457327056, 0.000755244342, 0.000626032765, 0.00130256242, 0.000958415621, 0.00058819406, 0.000470686005, 0.00068492908, 0.000588648836, 0.00109344651, 0.00085889647, 0.000497301866, 0.000444345438, 0.00070523686, 0.00061188126, 0.00118733931, 0.000990858884, 0.00061175233, 0.000457107613, 0.000690086221, 0.000607417373, 0.00120786438, 0.000973920862, 0.000559342967, 0.000447609753, 0.000757736561, 0.00060953002, 0.00128285703, 0.000951995724, 0.000578922976, 0.000477040332, 0.000664298481, 0.000569667027, 0.00111049868, 0.000851238205, 0.000501260976, 0.000444490957, 0.000663824496, 0.000590578711, 0.00124226825, 0.000994237722, 0.00063101243, 0.000463850301, 0.000626840454, 0.000589458738, 0.00125849503, 0.00097808626, 0.000588255411, 0.000481517083, 0.000753840432, 0.000616502773, 0.00136322016, 0.00098266406, 0.000601197302, 0.000482735864, 0.00068143988, 0.000603834284, 0.00119589933, 0.000889049261, 0.000512184575, 0.000452168635, 0.00066887564, 0.000605430279, 0.00123669347, 0.00098549074, 0.000626042252, 0.000454525318, 0.000659476616, 0.000594719662, 0.00126623211, 0.00102467788, 0.000586493057, 0.000471004867, 0.00078333955, 0.000635026314, 0.0013630708, 0.00101150805, 0.000618862861, 0.000498516194, 0.000700661971, 0.0005970067, 0.00116632413, 0.000904703222, 0.000518653134, 0.000469033781, 0.000697474869, 0.000615561614, 0.00120306876, 0.00101388234, 0.000643524283, 0.000489098951, 0.000693568145, 0.000603208726, 0.00121365429, 0.000987962238, 0.000585697358, 0.000483736338, 0.000804390991, 0.00064040022, 0.00130533567, 0.00095222349, 0.000588456227, 0.000475959503, 0.000696918753, 0.00061113172, 0.00113181467, 0.000823965704, 0.000506679935, 0.000453762361, 0.000669467438, 0.000624722627, 0.00118366361, 0.000930319657, 0.000635948789, 0.000472261629, 0.000658029458, 0.000591812714, 0.00116672181, 0.000945760519, 0.000568772375, 0.000474214437, 0.000737956841, 0.000640912796, 0.00126588007, 0.000949158682, 0.000611199299, 0.000497523753, 0.000678947428, 0.000619221013, 0.00112052949, 0.000885310466, 0.000560692337, 0.000476845802, 0.000773990236, 0.000674465206, 0.00123447634, 0.00104708271, 0.00073434395, 0.000497857051, 0.000785075419, 0.000682435872, 0.00131882797, 0.001067498, 0.000699267199, 0.000502258656, 0.000933042262, 0.0007429088, 0.00141820451, 0.00098778517, 0.000737256778, 0.000523624709, 0.000740314426, 0.000675012823, 0.00119348441, 0.000867277384, 0.000661970524, 0.000517785957, 0.000610766059, 0.000658792909, 0.00120337878, 0.00102206878, 0.00079676148, 0.000528090168, 0.000629462767, 0.000600511557, 0.0011909306, 0.000959928439, 0.000731895969, 0.000533190032, 0.000719892036, 0.000647047593, 0.00126743154, 0.000985945226, 0.000825216644, 0.000563186419, 0.00071573467, 0.000597411417, 0.00108960236, 0.000912462943, 0.000615701836, 0.00046709957, 0.000604280445, 0.000567595067, 0.00116113934, 0.00114476983, 0.000819135574, 0.000521746697, 0.000573092781, 0.000571184501, 0.00120411546, 0.00105140288, 0.000672016817, 0.000481144292, 0.000610579795, 0.000608653703, 0.00127836177, 0.00106390915, 0.000703298196, 0.00049290515, 0.000529698271, 0.000593256438, 0.00117709616, 0.000943962776, 0.000617916929, 0.000471469102, 0.000559655717, 0.000653213938, 0.00131568976, 0.00110136508, 0.000830020464, 0.000500376103, 0.000607268885, 0.000675092509, 0.00132923026, 0.00106448703, 0.000754268724, 0.000480474264, 0.000694910297, 0.000714615802, 0.00144519261, 0.00105128624, 0.000809391087, 0.00051776669, 0.000623107073, 0.00066749379, 0.00121539785, 0.000943257066, 0.0006910761, 0.000486271194, 0.000619598839, 0.000704454258, 0.00132129726, 0.0011405563, 0.000851669523, 0.000514674175, 0.000658673234, 0.000700537174, 0.00139689387, 0.00114711351, 0.000774969638, 0.000540890149, 0.000823787879, 0.000766502752, 0.0014466088, 0.00113811437, 0.000836079242, 0.000568440999, 0.000707875064, 0.00073850347, 0.0013093095, 0.00100361672, 0.000645205087, 0.000495412154, 0.000671868853, 0.000697401119, 0.00131596788, 0.00109241065, 0.000826588308, 0.000544490875, 0.000685037812, 0.000684367609, 0.00132136082, 0.00107029057, 0.000777437468, 0.000548742013, 0.000747328973, 0.000707452185, 0.00140064245, 0.00106543046, 0.000793482526, 0.000529546582, 0.000618878228, 0.000646643166, 0.00121515302, 0.000950878137, 0.000681337318, 0.000509586185, 0.000616614416, 0.000658328703, 0.00132150494, 0.00114620477, 0.000853770645, 0.000543728704, 0.000682373124, 0.000671149581, 0.00139405893, 0.00119125342, 0.000784762495, 0.000543042202, 0.000762349518, 0.000676959637, 0.00146209181, 0.00109624292, 0.000787489233, 0.000523485884, 0.000644674408, 0.000626072171, 0.00126459287, 0.000946746906, 0.000638249738, 0.000505402801, 0.000673867005, 0.000634406577, 0.00131819525, 0.00109887344, 0.000796781271, 0.000499164802, 0.000651765906, 0.000601192645, 0.00134104677, 0.00107634277, 0.000692318252, 0.000490655308, 0.0007347801, 0.000644538319, 0.00140327134, 0.00104114844, 0.000714116788, 0.000506079639, 0.000631893578, 0.000612319331, 0.00121314009, 0.000929810514, 0.000590140698, 0.000484900142, 0.000634204946, 0.000648800749, 0.0013141674, 0.00105518999, 0.000686670886, 0.000517856563, 0.000643780688, 0.00063184771, 0.00137051649, 0.00103661302, 0.000626674504, 0.000538578723, 0.000743010838, 0.000645003456, 0.00141666853, 0.0010718042, 0.000698117597, 0.000539244968, 0.000668188208, 0.000621979067, 0.00124999264, 0.000997689785, 0.000627520843, 0.000519530207, 0.000666957465, 0.000630102295, 0.00135449902, 0.00114598859, 0.000754954352, 0.000545191928, 0.000671208429, 0.000658447039, 0.00144518015, 0.00116253726, 0.000681744539, 0.00058730552, 0.000779734575, 0.000696302974, 0.00148342655, 0.00111497927, 0.000735984126, 0.000570039614, 0.000706468243, 0.000668358349, 0.00130989368, 0.000997129129, 0.000617410755, 0.000526344287, 0.000666970795, 0.000662498525, 0.00142600539, 0.00118043146, 0.000774282031, 0.00053997268, 0.000667166314, 0.000651868701, 0.00146372244, 0.00118660158, 0.000683916791, 0.000552475685, 0.000752118358, 0.000691210793, 0.00154284784, 0.00115243718, 0.000734733185, 0.000566122122, 0.000690447341, 0.000661098282, 0.00136029441, 0.00103440962, 0.000619048718, 0.000535816303, 0.000698937802, 0.000673533767, 0.00150807016, 0.00121434359, 0.000759643444, 0.000544869283, 0.000704032136, 0.000683798513, 0.00155315606, 0.00113797945, 0.000680903031, 0.000536065083, 0.000774415559, 0.000714508293, 0.00160767022, 0.00111040019, 0.000720192213, 0.00055027788, 0.000693361275, 0.00068681885, 0.00144715596, 0.00103451754, 0.000619360886, 0.000513419858, 0.000678984914, 0.000706557767, 0.00157065981, 0.00122878992, 0.000767038437, 0.000539084023, 0.000679848017, 0.000705663057, 0.00159618957, 0.00119846233, 0.00069221505, 0.000532000035, 0.000769324426, 0.000746330537, 0.00165802636, 0.00114801328, 0.000704991573, 0.000551124569, 0.000725978229, 0.000715295086, 0.00143918896, 0.00102946162, 0.000614601362, 0.000525084033, 0.000708894397, 0.000727280683, 0.00155311311, 0.00121430645, 0.000766286626, 0.00054011069, 0.000697327021, 0.000719838485, 0.00158190448, 0.00118491403, 0.000672508904, 0.000524960458, 0.000768918078, 0.000743805605, 0.00161400926, 0.00112903246, 0.000727889535, 0.000563172158, 0.000698563177, 0.000716530078, 0.00142213679, 0.00102230918, 0.000627895643, 0.000539160974, 0.000710238062, 0.000746107602, 0.00154346705, 0.00118799147, 0.000771001854, 0.000555921404, 0.000695132476, 0.000738892064, 0.00154210243, 0.00116610632, 0.00070223771, 0.000550559955, 0.000785730372, 0.000775370339, 0.00162297697, 0.00116008031, 0.000737983617, 0.000568390591, 0.000685985433, 0.000733613735, 0.00143061439, 0.00104527222, 0.000637900899, 0.00052789558, 0.000700927863, 0.000790287217, 0.0016211262, 0.00126441056, 0.000840772351, 0.000555835839, 0.000699664874, 0.000839229615, 0.00170049013, 0.00125691609, 0.000750725216, 0.000556865882, 0.00079400104, 0.000861682289, 0.00176711218, 0.00117765402, 0.000738715346, 0.000604774221, 0.000681554549, 0.000751593499, 0.0014274884, 0.000976099283, 0.000652054499, 0.00053939916, 0.000692469766, 0.000840052031, 0.00154850888, 0.00115506642, 0.000827119453, 0.000588492898, 0.000706238265, 0.000793452724, 0.00162879459, 0.0011368359, 0.000727381906, 0.00065299077, 0.000890288618, 0.000880070671, 0.00184310135, 0.00117070845, 0.000769717502, 0.00063570874, 0.000779057969, 0.000904589891, 0.00161469937, 0.00105353969, 0.000646986475, 0.000570347765, 0.000772113563, 0.000900135201, 0.00181214546, 0.00126265944, 0.00083971431, 0.000594015466, 0.00079261465, 0.000931781484, 0.00188363052, 0.00125095865, 0.000750637962, 0.000589715608, 0.000900438929, 0.000981000834, 0.00195739325, 0.00124387676, 0.000805740419, 0.000601753301, 0.000800186943, 0.000924447668, 0.00175182056, 0.00112545351, 0.000716757437, 0.000578818668, 0.000810015248, 0.00097122119, 0.00187279086, 0.00130615151, 0.000893838063, 0.000604799658, 0.000841767644, 0.000922314648, 0.00191817258, 0.00128374668, 0.00078347954, 0.000598121609, 0.000922464067, 0.000943416147, 0.00192657963, 0.00127172295, 0.000829052588, 0.000633321877, 0.000857848034, 0.000897230813, 0.00176659983, 0.00118389423, 0.000728400832, 0.000629099261, 0.00086469634, 0.000920288672, 0.00194963219, 0.00135835703, 0.000905124354, 0.000644526037, 0.00089100661, 0.000908295857, 0.00205005193, 0.00136589853, 0.000826404837, 0.000638560916, 0.000886417925, 0.000791130355, 0.00209009554, 0.00137445237, 0.000896954269, 0.000660928839, 0.000851718127, 0.000871154829, 0.00185330794, 0.00118454173, 0.000738124305, 0.000607407244, 0.000822260161, 0.000842504727, 0.00193221122, 0.00137289171, 0.000895595993, 0.000631241594, 0.00085965381, 0.000865816779, 0.00200252398, 0.00137634121, 0.000818864733, 0.000626118039, 0.000969619839, 0.000915682758, 0.00212964555, 0.00136551424, 0.000902324915, 0.000660889782, 0.000932321476, 0.000912517658, 0.00198164629, 0.00124068244, 0.000767483318, 0.000605125388, 0.000892089622, 0.000943251594, 0.00202403334, 0.00135653547, 0.000938499637, 0.000596291327, 0.00084843114, 0.000857051346, 0.00202699471, 0.00138179166, 0.000832938123, 0.000581471366, 0.000923983578, 0.00086043484, 0.00205986667, 0.0013443128, 0.000889879826, 0.0006302158, 0.000850171898, 0.000844414695, 0.00183872646, 0.0012329251, 0.000783039432, 0.000602854416, 0.000862863439, 0.000869163719, 0.00200499967, 0.00139711611, 0.000960503356, 0.000634849654, 0.000890746014, 0.000863474444, 0.00205064542, 0.00136089232, 0.000875258353, 0.000636996061, 0.00098732044, 0.000890245778, 0.00209521991, 0.00133428338, 0.00095230242, 0.000636017823, 0.000866043265, 0.000848725089, 0.00187485735, 0.00122478732, 0.000842897629, 0.000605687383, 0.000857436855, 0.000887023285, 0.00199868809, 0.00137359323, 0.00106464839, 0.000643073639, 0.000867482391, 0.000875919533, 0.00205528806, 0.00133790297, 0.000954540679, 0.000643031031, 0.001022888, 0.000945290725, 0.00221617986, 0.00136517279, 0.0010467621, 0.000691841473, 0.000920844672, 0.000902712869, 0.0020346716, 0.00129248574, 0.000918626727, 0.000650303729, 0.000915954937, 0.00095031847, 0.00217423961, 0.00147796271, 0.00112220761, 0.000672037306, 0.000891145028, 0.000905282213, 0.00217587501, 0.00142200675, 0.000993008842, 0.000632066978, 0.000966587104, 0.000911705953, 0.00218115491, 0.00138191471, 0.00102679839, 0.000657836965, 0.000882065273, 0.000881638494, 0.00194779248, 0.00126636529, 0.000895357458, 0.000617189449, 0.000882396533, 0.000903069857, 0.00211813883, 0.00146868185, 0.00107404683, 0.000637683028, 0.000877500977, 0.00089218613, 0.00212844322, 0.00143739604, 0.000974653754, 0.000637795136, 0.00100828288, 0.000944145315, 0.00221737055, 0.0014433614, 0.00105436612, 0.000661484548, 0.000910402159, 0.000911942683, 0.00200447743, 0.00132739695, 0.000914965, 0.000632670824, 0.000879956642, 0.000938230078, 0.00217372063, 0.00149563618, 0.00111876801, 0.00066016271, 0.0008857348, 0.00090407324, 0.00213571824, 0.00135896262, 0.000963973405, 0.000625908084, 0.000965121202, 0.000917139056, 0.00221122336, 0.00132316863, 0.00101560436, 0.000657320605, 0.000874876976, 0.000897878956, 0.00192994101, 0.00122183072, 0.000913926342, 0.000615668367, 0.000843409449, 0.000931307557, 0.00200087996, 0.00138525816, 0.00108804961, 0.000643800362, 0.000847141084, 0.000912038726, 0.00204264419, 0.00140168052, 0.00101988029, 0.000649463851, 0.00096184772, 0.00095432339, 0.00213146233, 0.0014249885, 0.00106592849, 0.00065333402, 0.000858705782, 0.000892320939, 0.00187618111, 0.00131559756, 0.000953694806, 0.000615720055, 0.000842034817, 0.00091841066, 0.00203228928, 0.00152841676, 0.0011082195, 0.000637171208, 0.000848566531, 0.000906417205, 0.0020815006, 0.00147398643, 0.000977048767, 0.000639085774, 0.000983027392, 0.000967714936, 0.00218813797, 0.00150004704, 0.00107086776, 0.00067380222, 0.000905503926, 0.000937608012, 0.00201676949, 0.00137309381, 0.000947453431, 0.000623533269, 0.000849837379, 0.000956169097, 0.00217198348, 0.00163479347, 0.00116837234, 0.000634831144, 0.000804074516, 0.000931213959, 0.00214092317, 0.00155503105, 0.00105527695, 0.000631215516, 0.000950109214, 0.000960545498, 0.00216683303, 0.00150623196, 0.0010973498, 0.000641586026, 0.000840377004, 0.000930423383, 0.00197638711, 0.00136750937, 0.000957789307, 0.000622246531, 0.0008305597, 0.00096170709, 0.00205214554, 0.0015186579, 0.00115369353, 0.000637960562, 0.000857079984, 0.000949388021, 0.00208664918, 0.00146516436, 0.00104682031, 0.000626989349, 0.000927308109, 0.000975687813, 0.00209733727, 0.00142144971, 0.00103904738, 0.000642796338, 0.000821302878, 0.000980564859, 0.0018557451, 0.00118091621, 0.000822061556, 0.000504730502, 0.000654301781, 0.00072911795, 0.00170837902, 0.00115528109, 0.00102465728, 0.000514817191, 0.000697203039, 0.000789555139, 0.001590517, 0.00125425693, 0.000967263768, 0.000501929375, 0.000927046523, 0.000860208645, 0.00192764273, 0.00122976536, 0.000998712145, 0.000493507134, 0.000877476647, 0.000960575184, 0.00209947117, 0.00120578485, 0.000955256226, 0.0004804731, 0.000922965934, 0.00105784729, 0.00236251578, 0.00152737077, 0.00121458538, 0.000490420556, 0.000907435606, 0.00101426116, 0.00253986171, 0.00157921517, 0.00107817724, 0.000481416559, 0.00102176261, 0.00103044533, 0.00250391569, 0.00155179296, 0.00115910044, 0.000478385977, 0.000964033476, 0.00103748776, 0.00228581438, 0.00141487725, 0.00103034475, 0.000430422078, 0.000973804446, 0.00104124751, 0.00230668951, 0.0015589227, 0.00125217403, 0.000433670968, 0.000856683066, 0.000976215932, 0.00217496301, 0.00150216895, 0.00111417926, 0.000398255041, 0.000952090195, 0.00110081292, 0.00240470539, 0.00162203622, 0.0012117899, 0.000411241519, 0.000882635359, 0.00114952889, 0.00228794781, 0.00145038159, 0.00103947741, 0.000351336435, 0.000847056624, 0.00111437507, 0.00264987419, 0.00158368656, 0.00121118256, 0.000357741927, 0.000827827491, 0.000993316993, 0.00261235074, 0.0014817894, 0.00106729916, 0.000346009707, 0.00094449363, 0.00104817352, 0.00270509138, 0.00150684081, 0.00114563934, 0.000353902346, 0.000837727624, 0.00101025368, 0.00237413822, 0.00137450732, 0.00103696005, 0.000326080248, 0.000848626776, 0.00111736148, 0.00281162071, 0.00161303522, 0.00125824579, 0.000327546179, 0.000826621428, 0.00109167502, 0.00266888179, 0.0015894362, 0.00114160869, 0.000324765744, 0.000935917196, 0.00117593573, 0.00259302091, 0.00151715823, 0.00116903242, 0.000351935829, 0.000849729346, 0.00109252392, 0.00233532046, 0.00134383922, 0.00101129897, 0.000328750612, 0.000844726921, 0.0011161078, 0.0026035544, 0.00150118372, 0.00124907272, 0.000343879452, 0.000868182804, 0.00112265197, 0.00255014561, 0.00145280338, 0.00112117175, 0.000346809946, 0.00099855219, 0.00118007394, 0.00265805051, 0.0014206249, 0.00117453409, 0.000362693419, 0.00090976432, 0.0011660764, 0.00250583887, 0.00136580039, 0.00103163731, 0.000339254562, 0.000918508216, 0.00119919935, 0.00268260646, 0.00156964234, 0.00125010707, 0.000353448529, 0.000920504332, 0.00118462066, 0.00271570846, 0.00152019656, 0.00112922175, 0.000356514705, 0.00106137421, 0.00123601768, 0.00280346815, 0.00152251881, 0.0011371217, 0.000377239601, 0.000928959576, 0.00117500196, 0.00249495404, 0.001362073, 0.00101696979, 0.000349845417, 0.000912352058, 0.00122033153, 0.00274680438, 0.00147117837, 0.00123253581, 0.000363698055, 0.000937038742, 0.0012001982, 0.00273114094, 0.00143819349, 0.0010877786, 0.000353395444, 0.00101614336, 0.00124953443, 0.00271272031, 0.00147937424, 0.00119527534, 0.000365954562, 0.00091199961, 0.00114502513, 0.00245137047, 0.0014343583, 0.00108233164, 0.00034176503, 0.00090040639, 0.00112975063, 0.00256672502, 0.00152646995, 0.0012325967, 0.00035015188, 0.000904224522, 0.00106952467, 0.00250914972, 0.0014435614, 0.00106677925, 0.000355720142, 0.00100499159, 0.00111090601, 0.00260869786, 0.00146184885, 0.00115756236, 0.000374976255, 0.000932149997, 0.00108032394, 0.00234232424, 0.00134160521, 0.0010153068, 0.000347767113, 0.000939137884, 0.00109819265, 0.00248880498, 0.00156472856, 0.00126000878, 0.0003689976, 0.000937559409, 0.00106331427, 0.00251464522, 0.0015541605, 0.00111042522, 0.00036367483, 0.00106182718, 0.00107654219, 0.0025035704, 0.00153297104, 0.00116808515, 0.000375501579, 0.000950206129, 0.00102830399, 0.00225953129, 0.00136049651, 0.00102779071, 0.000349463051, 0.000959224068, 0.00107909471, 0.00253145932, 0.00157474424, 0.00124095788, 0.00036132423, 0.000932197203, 0.00103699521, 0.00254891836, 0.00153896457, 0.00110752042, 0.000351288531, 0.00102310581, 0.0011051785, 0.00266117603, 0.00149502093, 0.00118813454, 0.000360002159, 0.000926615612, 0.00104346056, 0.00233430997, 0.0013460539, 0.00104285683, 0.000343256688, 0.000912378484, 0.00105977699, 0.00246341689, 0.00154842797, 0.0012308741, 0.000358820282, 0.000910147093, 0.0010180294, 0.00242586038, 0.00148674345, 0.00106597296, 0.000355991186, 0.0010378398, 0.00104039477, 0.00238953717, 0.00148558791, 0.0011459121, 0.000366460241, 0.00094118953, 0.00098182098, 0.00214533461, 0.0013643041, 0.00101943151, 0.000346806948, 0.000926938839, 0.00102082116, 0.00243425905, 0.00159770413, 0.00122943218, 0.000359500904, 0.000890816504, 0.00101236894, 0.00247228239, 0.0015732568, 0.00108001509, 0.000355637923, 0.000980931683, 0.00105078309, 0.00247494341, 0.00150589843, 0.00110616023, 0.000370786118, 0.000849403499, 0.000991104404, 0.00211787084, 0.00134583341, 0.000955405529, 0.00034767855, 0.00081755413, 0.00100409205, 0.00224628067, 0.00151114503, 0.00114453281, 0.000354410324, 0.000803869916, 0.000980698969, 0.00224140869, 0.00144703395, 0.00102769479, 0.00035249893, 0.000909470953, 0.00102635426, 0.00229845638, 0.00142184168, 0.00107692892, 0.000360379374, 0.000801900635, 0.000997335766, 0.00204048352, 0.00131112267, 0.000954476127, 0.000333223201, 0.000811040925, 0.00101743452, 0.00217678212, 0.00151836721, 0.00113221246, 0.000342135696, 0.000791875937, 0.00100307853, 0.00220315717, 0.00146593072, 0.000998404343, 0.000343647116, 0.000904620916, 0.00107457535, 0.0022728981, 0.00144379167, 0.00105237006, 0.000358296908, 0.000827251817, 0.00101314439, 0.00205518259, 0.00128589442, 0.000926887558, 0.000331743184, 0.000812057056, 0.00102024036, 0.00210852968, 0.00146487856, 0.00111388369, 0.000342110085, 0.000764922646, 0.000976946321, 0.00206931354, 0.00141537189, 0.000976554467, 0.000341424544, 0.000861487759, 0.00101141375, 0.00204864843, 0.00130584789, 0.00101504277, 0.000352099567, 0.000753934903, 0.00092976843, 0.00182019873, 0.00118485081, 0.000882796885, 0.000326879846, 0.00072715251, 0.000921880652, 0.00184306211, 0.00134757708, 0.00105820398, 0.000340624654, 0.000707053172, 0.000897040125, 0.0018374389, 0.00129346107, 0.000961186248, 0.000342798769, 0.000827020092, 0.000952999515, 0.00188848865, 0.00124183414, 0.000979630626, 0.000357684621, 0.000726383063, 0.000861447072, 0.00161545596, 0.00110283226, 0.000840545283, 0.000322882843, 0.000688195752, 0.000845359871, 0.00180639629, 0.00130151701, 0.00104422565, 0.00033184886, 0.000659701065, 0.000799316564, 0.00177844148, 0.00125254563, 0.000882253691, 0.00032863341, 0.000727079401, 0.000843431219, 0.00180643168, 0.00121167512, 0.000923192536, 0.000345873064, 0.000661410217, 0.000803489995, 0.00164210727, 0.00102628686, 0.000808444514, 0.000321766129, 0.000677467848, 0.000794785272, 0.00176898635, 0.00120101019, 0.000970466877, 0.000338288228, 0.000656850927, 0.000734701287, 0.00178528589, 0.00115988264, 0.00084601983, 0.000325742207, 0.000712670037, 0.000692289614, 0.00169879664, 0.00107199827, 0.000920538616, 0.000340142404, 0.000638773898, 0.000692028436, 0.00161202787, 0.000989244087, 0.000813404215, 0.000308330142, 0.000630838156, 0.000721605029, 0.00158903666, 0.0010738034, 0.000969067565, 0.000326095469, 0.000614832737, 0.000652146467, 0.00164575269, 0.00102860783, 0.000839911168, 0.000318794249, 0.000691349502, 0.000705916609, 0.00164319261, 0.00099321059, 0.000900585728, 0.000317691651, 0.000637591584, 0.000683646998, 0.00149173604, 0.000910873292, 0.000777057197, 0.000294260273, 0.000650761882, 0.000676147232, 0.00170098164, 0.00104451971, 0.000927841873, 0.000304983521, 0.000616694451, 0.00059575669, 0.00163742993, 0.00100541976, 0.000821991824, 0.00030353255, 0.000716940907, 0.000620532548, 0.00161812059, 0.000980054145, 0.000868151314, 0.000316797348, 0.000643821259, 0.000618427468, 0.00145843544, 0.000929058122, 0.000787552621, 0.000304637389, 0.000673656119, 0.000659006706, 0.00162294006, 0.0010794726, 0.000963303144, 0.000317968923, 0.000634493888, 0.000595723861, 0.00149463653, 0.0010595835, 0.000863167283, 0.000316493912, 0.000784000033, 0.000797109329, 0.00185033586, 0.00111350499, 0.00098054437, 0.00034270485, 0.00065622339, 0.000769812148, 0.00169730454, 0.00104987959, 0.000848425494, 0.000319271756, 0.000644295127, 0.000786548771, 0.00185666303, 0.00122092082, 0.00102837349, 0.000327405083, 0.000644779415, 0.000777695386, 0.0018876188, 0.00117774226, 0.000931202841, 0.000333947944, 0.000750551, 0.000809210585, 0.00188302458, 0.00113549933, 0.00100305176, 0.000342605228, 0.000661240949, 0.000760778261, 0.00164548773, 0.00101254275, 0.000848768337, 0.000318195147, 0.00064644817, 0.000746422214, 0.00174151268, 0.00115162111, 0.000997040421, 0.000332118216, 0.000640685321, 0.000716089096, 0.00174472283, 0.00111432245, 0.000866561197, 0.000333409698, 0.000737510447, 0.000701054814, 0.00178499031, 0.00102008623, 0.000878253719, 0.00034122169, 0.000668376975, 0.000679199176, 0.00157004292, 0.000969693821, 0.000786863617, 0.000327297748, 0.000674204319, 0.00069227448, 0.00173276302, 0.00114608253, 0.000990674947, 0.000340466184, 0.000658053672, 0.000762346899, 0.00171958259, 0.00122554775, 0.000899786188, 0.000328247086, 0.000708153006, 0.000727755309, 0.00164266641, 0.00112154079, 0.00095590041, 0.000338422891, 0.000617078855, 0.000731424254, 0.00149863004, 0.0009843437, 0.000786398887, 0.000320318417, 0.00062775379, 0.000753044907, 0.00183946884, 0.00123091333, 0.000796762994, 0.000321064435, 0.000647370762, 0.000743959157, 0.00180165283, 0.0011722591, 0.000691408059, 0.000320092193, 0.000747489976, 0.000755721005, 0.00185634673, 0.00112532859, 0.000771297666, 0.000338025478, 0.000653456722, 0.000715623144, 0.00163092604, 0.00101752381, 0.000664992782, 0.000321098109, 0.000707576866, 0.000773489941, 0.00173484557, 0.00123252941, 0.000884431822, 0.00033507272, 0.000701504527, 0.000762425014, 0.00177289045, 0.00116651622, 0.000771227467, 0.000334265525, 0.000811989012, 0.00079953688, 0.00171709503, 0.00106945436, 0.000753463071, 0.000344074593, 0.000693811045, 0.000776652596, 0.00145501166, 0.000981304678, 0.000690151355, 0.000312511547, 0.000658372708, 0.000796381093, 0.00162630668, 0.00112072541, 0.000925304601, 0.000342753861, 0.000712996814, 0.000778241083, 0.0018055283, 0.00115255464, 0.00084663101, 0.000335867197, 0.000869953772, 0.000898966973, 0.00181412697, 0.00106243032, 0.000858490588, 0.000342157058, 0.000719346805, 0.000796098902, 0.00162276602, 0.000981629943, 0.000785167096, 0.00030726433, 0.000733041379, 0.000854940503, 0.00181804947, 0.00112068898, 0.000875398051, 0.000325492903, 0.00069963123, 0.000758020324, 0.00175782945, 0.00110758957, 0.00076921226, 0.000332206866, 0.000822184142, 0.000855356047, 0.00200637663, 0.00113685743, 0.000815692765, 0.000356365752, 0.000733915542, 0.000886370544, 0.00181260437, 0.00109877915, 0.000721621502, 0.000334826531, 0.000733441149, 0.000883268833, 0.00195311848, 0.0012423665, 0.000862111803, 0.000344219909, 0.000715682458, 0.000829645374, 0.00203467975, 0.0012180981, 0.000768305792, 0.00034077969, 0.000821095135, 0.000840435561, 0.00212416844, 0.00128384575, 0.000886576658, 0.00035630475, 0.000762077107, 0.000782477844, 0.00196705083, 0.0012022251, 0.000801739341, 0.00035091248, 0.000757744827, 0.000817893015, 0.00206065853, 0.00139323215, 0.00100566389, 0.000367722212, 0.000781806011, 0.000801827235, 0.00217120256, 0.00123977289, 0.000831710408, 0.000341230305, 0.000805168529, 0.000759584829, 0.00188445183, 0.00109134242, 0.000933154661, 0.00035420683, 0.000726319733, 0.000748317805, 0.00171023898, 0.00102293375, 0.000837360392, 0.000328652241, 0.00073450536, 0.000796772074, 0.00186424446, 0.00117022905, 0.000994559843, 0.000338822079, 0.000728505664, 0.000750567473, 0.00188314018, 0.00112852617, 0.000902136671, 0.000341286242, 0.000848410942, 0.000810030673, 0.00193819206, 0.00111879455, 0.00095141225, 0.000352030795, 0.000752756838, 0.000766318059, 0.00178950676, 0.000991032575, 0.000837086816, 0.000326545356, 0.000749505765, 0.000771019491, 0.00193065044, 0.00110057986, 0.000979642733, 0.000338406273, 0.000727484468, 0.000755841262, 0.00193485955, 0.00110743183, 0.000873075682, 0.000339799997, 0.000817613385, 0.00078031508, 0.00194372516, 0.00105407485, 0.000923803076, 0.000346028362, 0.000715177215, 0.000750607171, 0.00171748851, 0.000972304028, 0.000818212342, 0.000323454995, 0.0007055811, 0.000767176971, 0.00188438653, 0.00114316191, 0.000990539091, 0.000336931, 0.000710704597, 0.000760299969, 0.00193359656, 0.00111768267, 0.000883132103, 0.000335507502, 0.000791766157, 0.000788932142, 0.00200831681, 0.00109217491, 0.000941736798, 0.000348936097, 0.000720446522, 0.00075203419, 0.00178596831, 0.000990105793, 0.000825511524, 0.000321999978, 0.000706991821, 0.00076477183, 0.00192274642, 0.00113341131, 0.000979873817, 0.000330126903, 0.000686148182, 0.000759028015, 0.00196061074, 0.00111253478, 0.000883168716, 0.000334400043, 0.000805637508, 0.000779091672, 0.00193874096, 0.00105260452, 0.000900265644, 0.000345557259, 0.000719169329, 0.000745732919, 0.00175173057, 0.000970618101, 0.000808328914, 0.000322505366, 0.000686291838, 0.000755511515, 0.00193048152, 0.00110261003, 0.000984497019, 0.000333412579, 0.000691506255, 0.000755003304, 0.0019677626, 0.00108430895, 0.00088571338, 0.000339810969, 0.00082297984, 0.00082637294, 0.00205055019, 0.00112417364, 0.000952215341, 0.000359327911, 0.000725072052, 0.000775940949, 0.00184019224, 0.00104157894, 0.000842401467, 0.000330481795, 0.000718144001, 0.000794033636, 0.00201331661, 0.00118434185, 0.00101285905, 0.000343376305, 0.000720037846, 0.00080156984, 0.00202725129, 0.00114201917, 0.00088671525, 0.000344678672, 0.000831583631, 0.000818627595, 0.00209822203, 0.00111884472, 0.00092840119, 0.000356809032, 0.000694767863, 0.000773688313, 0.0018333511, 0.00100959698, 0.000823485258, 0.000330079056, 0.000698747579, 0.000798039895, 0.00199931604, 0.00113583624, 0.000986864325, 0.000344425731, 0.000699584489, 0.000789505953, 0.00204012636, 0.00113803544, 0.00088787853, 0.000341411884, 0.000773845997, 0.000820032845, 0.00205820682, 0.00107192167, 0.000943800842, 0.000357597863, 0.000725899998, 0.000780999835, 0.0018220502, 0.000997634605, 0.000830862031, 0.000328263617, 0.000740902964, 0.000807841541, 0.00198332197, 0.00112434616, 0.000965508865, 0.000338922226, 0.000715668779, 0.000786927703, 0.0019611544, 0.00108799967, 0.000879486382, 0.00033372044, 0.000766816607, 0.000782270974, 0.00193623023, 0.00104089139, 0.000933865784, 0.000351082184, 0.000672358903, 0.000745708006, 0.00173591613, 0.000929077272, 0.000805008283, 0.00032128123, 0.00065310183, 0.000736918242, 0.00177628337, 0.00105401757, 0.000956917764, 0.000337241741, 0.00065375102, 0.000719540229, 0.0019095114, 0.00103813934, 0.00085318432, 0.000323769957, 0.000733622815, 0.000732203538, 0.00191991718, 0.00100007933, 0.000871474855, 0.000336810859, 0.000648908899, 0.000705253333, 0.00176172704, 0.000930676935, 0.000815510866, 0.00031804957, 0.000659881567, 0.000719613163, 0.00183099415, 0.00105969107, 0.000981960213, 0.000338898943, 0.000655297423, 0.00072875357, 0.00187111786, 0.00108370185, 0.000878549647, 0.000335643068, 0.000747871934, 0.000748262159, 0.00188896852, 0.00104633393, 0.00090500107, 0.00034708876, 0.000689327717, 0.000725170132, 0.00172748335, 0.000944991305, 0.000798253284, 0.000323965127, 0.000678264361, 0.000742702163, 0.00192642014, 0.00110429339, 0.000975167903, 0.000345452543, 0.000676730007, 0.00074891455, 0.00197808491, 0.00111749244, 0.000901872932, 0.000352623931, 0.000785004755, 0.000788235571, 0.00207851152, 0.00110547326, 0.000971368398, 0.000370791415, 0.000723793171, 0.000787706114, 0.00192010542, 0.00103414746, 0.00086166145, 0.0003466653, 0.000718565774, 0.000813677907, 0.0021286204, 0.0012013705, 0.00104574987, 0.000348543777, 0.000699125289, 0.000829071505, 0.00216710824, 0.00117288297, 0.000930808194, 0.000356966688, 0.00082827406, 0.000859000836, 0.00219408446, 0.00113266124, 0.000956283824, 0.00036473744, 0.000722828147, 0.000806378725, 0.0019759736, 0.00103872456, 0.000841280096, 0.000340029073, 0.000741698139, 0.000876941602, 0.00220046984, 0.00124099222, 0.00107231701, 0.000361058366, 0.000746857608, 0.000886300521, 0.00237345858, 0.00125169766, 0.000969818502, 0.000365633576, 0.000861704058, 0.000926281558, 0.00236366922, 0.00121639494, 0.0010076646, 0.000376105949, 0.000776225643, 0.000896489888, 0.00213046465, 0.00111704494, 0.000911039941, 0.000350315968, 0.000765396573, 0.000940033526, 0.0023292813, 0.00127505593, 0.00109136745, 0.00035964523, 0.000765987323, 0.000925847853, 0.00235187216, 0.00125641562, 0.00100835401, 0.000369704503, 0.000865375448, 0.000963052211, 0.00241085957, 0.00125803659, 0.00110103295, 0.000390743371, 0.000771581486, 0.000922889565, 0.00220528315, 0.00118033763, 0.000954393356, 0.000360657723, 0.000759629009, 0.000959424069, 0.00244052801, 0.00135811325, 0.00114257797, 0.000372656505, 0.000768495374, 0.000952595437, 0.00253374898, 0.0013229663, 0.00102988246, 0.000383345498, 0.000885309128, 0.000987191685, 0.00262085651, 0.00130372774, 0.00105530769, 0.000394001661, 0.000827033538, 0.000956760428, 0.0024762433, 0.00117218471, 0.000914808887, 0.000370602938, 0.000795878121, 0.000924419961, 0.00249484763, 0.00138543104, 0.00115023216, 0.00039031927, 0.000821331516, 0.000947182125, 0.00269603659, 0.00137366855, 0.00105901179, 0.000392911286, 0.000935927907, 0.000987163396, 0.00272433832, 0.0013914567, 0.00110709539, 0.000411595654, 0.000837951084, 0.00089833251, 0.00238045095, 0.00123042741, 0.000972053909, 0.00038133841, 0.000802277471, 0.000910332368, 0.0025126345, 0.00142090709, 0.00116482179, 0.000387573673, 0.000796067063, 0.00091408228, 0.00258699199, 0.00136166695, 0.00104286976, 0.000388675486, 0.0009295044, 0.000973781745, 0.00264909049, 0.00133407628, 0.00109558867, 0.000402083329, 0.000856201281, 0.000927365443, 0.00241275225, 0.00123004836, 0.00100207748, 0.000376981247, 0.000873246172, 0.000976441079, 0.00256163208, 0.001431218, 0.00118716515, 0.000385961292, 0.000843446876, 0.000922831066, 0.00257897284, 0.00139807712, 0.00108292373, 0.000388967223, 0.00097812037, 0.000988507411, 0.00257739611, 0.00133399747, 0.00113720307, 0.00040476807, 0.000883358065, 0.000942972139, 0.00247247983, 0.00120409485, 0.000981784309, 0.000364949607, 0.000819533714, 0.0009793106, 0.00280839275, 0.00138324325, 0.00116039766, 0.000388966117, 0.000855244463, 0.000980498153, 0.00283201225, 0.00132972724, 0.00104139629, 0.00038877147, 0.000970627298, 0.00103696564, 0.00281792204, 0.00131028693, 0.00111094187, 0.00039527929, 0.000860839093, 0.00093122723, 0.00262147863, 0.00120606238, 0.00097678951, 0.000366669061, 0.000829532743, 0.000981316902, 0.0027575423, 0.00137623108, 0.00116520806, 0.000388720538, 0.000800620182, 0.000923433981, 0.00270445482, 0.00125139835, 0.000981790945, 0.000376435986, 0.00092150172, 0.000969663262, 0.00276030134, 0.00123881025, 0.0010402035, 0.000389150809, 0.000816308311, 0.000928274705, 0.00251412042, 0.00111737114, 0.000895433943, 0.000356341974, 0.000825440744, 0.000975737115, 0.00271474267, 0.00128636963, 0.00101788784, 0.000358170539, 0.000783953001, 0.000964548497, 0.00282703456, 0.00124947017, 0.000915154174, 0.00034916788, 0.000909618801, 0.00101810368, 0.0028533088, 0.00122088543, 0.000935759337, 0.000355518947, 0.000792263541, 0.000960940029, 0.0025175896, 0.00112330215, 0.000835506537, 0.000332115043, 0.00078394328, 0.000959796715, 0.00271518668, 0.00129889045, 0.00100229518, 0.000346296496, 0.000778690621, 0.000936625467, 0.00271277479, 0.00125796581, 0.000972853974, 0.000368122215, 0.000941268518, 0.00100297143, 0.0028534173, 0.00126686424, 0.00104301923, 0.000381925609, 0.000845177332, 0.000954639807, 0.00250320602, 0.00111590966, 0.00089478225, 0.00035281427, 0.000837426633, 0.000974793511, 0.00271974318, 0.00132619019, 0.00105068798, 0.000359850674, 0.000821200374, 0.000945500564, 0.00279239495, 0.00129713234, 0.00094837189, 0.000361248269, 0.000935894961, 0.000988117536, 0.00281076506, 0.0012982164, 0.000989931985, 0.000373757328, 0.000829145079, 0.000928455614, 0.00257452182, 0.00115143682, 0.000876103179, 0.00035007947, 0.000829502242, 0.000975602772, 0.00272974651, 0.00130913802, 0.00105563831, 0.000366330642, 0.000856465893, 0.000965765154, 0.00281135621, 0.00125112606, 0.000942642509, 0.000367403001, 0.000961016049, 0.000992894988, 0.00289394218, 0.00124478876, 0.000975464704, 0.000376005424, 0.000841128523, 0.000950737682, 0.00255064294, 0.00108788523, 0.000833520142, 0.000341295672, 0.000808362034, 0.00094266684, 0.00266780797, 0.00123435573, 0.000988755608, 0.000347686524, 0.00083174411, 0.000939865073, 0.00266923313, 0.00124648656, 0.000889182265, 0.000355535682, 0.000920040125, 0.0009393199, 0.00260450528, 0.00116764358, 0.000898097118, 0.000360544975, 0.000841082889, 0.000892101147, 0.00236618938, 0.00101492822, 0.000812208746, 0.00032553295, 0.000826256815, 0.00090438308, 0.00258936291, 0.00115481776, 0.000995773589, 0.00033733013, 0.000820131041, 0.000876817969, 0.00264637335, 0.00119244307, 0.000889952353, 0.000341942854, 0.000892125419, 0.000885753368, 0.00260149222, 0.00111360475, 0.0008962063, 0.000353499927, 0.000846826239, 0.000871543831, 0.00241141231, 0.00104601693, 0.000816245971, 0.000336274883, 0.000837935077, 0.00089399569, 0.002545272, 0.00116641633, 0.000997203286, 0.000346366491, 0.000826217467, 0.000894118799, 0.00255911984, 0.00112827087, 0.000904792454, 0.000340768311, 0.000943696999, 0.00090222829, 0.00263697444, 0.00113909284, 0.000968900451, 0.00035510835, 0.000859500724, 0.000884185312, 0.00239312602, 0.00105180172, 0.000833530445, 0.000324638182, 0.00083054346, 0.000913567666, 0.00259429379, 0.00118344603, 0.000991307432, 0.000337687146, 0.000827826676, 0.00088706502, 0.00258576847, 0.00110443227, 0.000881952757, 0.000335773337, 0.000936596014, 0.000897461199, 0.00264049973, 0.00113391073, 0.000950982794, 0.000353566487, 0.000849607517, 0.000892690034, 0.00240829983, 0.00103507994, 0.000841536676, 0.000324129156, 0.000816608896, 0.000900610466, 0.00259008235, 0.00114144559, 0.00100801885, 0.000332189142, 0.000819772016, 0.000889986812, 0.00270448602, 0.00117322477, 0.000944638858, 0.000343212305, 0.000912275107, 0.000912172545, 0.00263023376, 0.00113885198, 0.000979066244, 0.000352645118, 0.000839803892, 0.000888889306, 0.00242328155, 0.00103510369, 0.000852550438, 0.000326342444, 0.000820692629, 0.000880845007, 0.00264739548, 0.0011750937, 0.00101523858, 0.000344443164, 0.000832127, 0.000873844256, 0.00272498396, 0.00117684226, 0.000937072735, 0.000344274071, 0.000950189366, 0.0009073728, 0.00278672832, 0.00118150236, 0.000987748615, 0.000359662401, 0.000856801402, 0.00088451535, 0.00256659673, 0.00107721519, 0.000900342013, 0.00033256496, 0.000829737401, 0.000903932378, 0.00270654703, 0.00125349255, 0.00107671134, 0.000346666639, 0.000827776559, 0.000873876736, 0.00268329936, 0.00120275526, 0.000997319119, 0.000349628011, 0.000930836075, 0.000890498166, 0.00262722699, 0.00111603399, 0.00101079757, 0.0003631617, 0.000819169567, 0.000862726185, 0.00235360907, 0.00108179974, 0.000966240012, 0.000340265484, 0.000800116803, 0.000890851661, 0.00253481581, 0.00136815477, 0.00128069799, 0.000379927311, 0.000846849696, 0.000900055515, 0.0027988872, 0.00137829361, 0.00121139875, 0.000382988801, 0.000989043387, 0.000954333809, 0.00290133082, 0.00124909543, 0.0012543645, 0.000404209335, 0.000841734698, 0.000898914004, 0.00235448382, 0.00113474007, 0.0010708475, 0.00036700003, 0.000811250007, 0.000938876241, 0.00268028723, 0.00136818609, 0.00120097166, 0.000352030445, 0.000784644682, 0.000894393597, 0.00280328793, 0.00125409511, 0.00108394702, 0.000384965271, 0.000960447127, 0.000892235083, 0.00277850358, 0.00128084794, 0.00124790927, 0.000409785775, 0.000858833373, 0.00085978565, 0.00257107359, 0.00113239035, 0.00104534603, 0.000372240029, 0.000818457978, 0.000885260233, 0.0026031679, 0.00127625815, 0.00120069494, 0.000381069869, 0.000838702836, 0.000842464913, 0.00265724934, 0.00120490254, 0.00106472231, 0.000374847034, 0.000930530659, 0.000870283693, 0.00282668346, 0.00120590487, 0.00113905803, 0.000398434408, 0.000880736683, 0.000842303562, 0.00270401267, 0.00114314351, 0.00106527761, 0.00039050763, 0.000867298106, 0.000849019969, 0.00288805622, 0.00127909041, 0.00126552745, 0.000403269107, 0.000862622517, 0.000821957015, 0.00292846467, 0.00113941717, 0.00111121603, 0.000382212835, 0.000946987304, 0.000816988759, 0.00283758738, 0.00112703163, 0.00114692678, 0.000387997279, 0.000832587481, 0.000782831688, 0.00254686479, 0.000987018109, 0.000999218435, 0.000352381001, 0.00082280254, 0.000798589201, 0.00273674424, 0.00114811992, 0.00117856299, 0.000365936779, 0.000827281387, 0.000774485699, 0.0027991829, 0.00113487418, 0.00109146198, 0.000375107309, 0.000944368541, 0.000808396668, 0.00279865577, 0.00110737118, 0.00115765515, 0.000391061534, 0.000853066449, 0.0007821584, 0.00253617507, 0.00102615496, 0.00101888145, 0.000361227751, 0.000849696458, 0.000804163399, 0.00273800688, 0.00119156705, 0.00122467359, 0.000377611228, 0.000849007745, 0.000813324063, 0.00286767795, 0.00117870071, 0.00111203839, 0.000381058577, 0.000988307176, 0.00085658679, 0.00291175861, 0.00115753151, 0.00115446746, 0.000403260055, 0.000911000825, 0.000827690936, 0.00268063275, 0.00106333662, 0.00104329002, 0.000380415644, 0.000913941942, 0.000848789408, 0.00288365479, 0.00123932667, 0.00125967804, 0.000397126016, 0.000904509798, 0.000827523705, 0.00294174277, 0.00121054123, 0.00116259372, 0.000400016492, 0.00105609302, 0.000879936502, 0.00299824891, 0.00121002982, 0.00126861874, 0.00041317509, 0.000936643337, 0.00084817817, 0.00274203555, 0.00108837662, 0.00113039871, 0.000385434338, 0.000925493718, 0.000844355091, 0.00293671875, 0.00122627628, 0.00130791427, 0.000388991699, 0.000843497866, 0.000829181459, 0.00302944472, 0.00127010699, 0.00118164322, 0.00038927843, 0.00097317464, 0.000861612963, 0.00302848872, 0.00124186615, 0.00124132913, 0.000393739581, 0.000849226199, 0.000805535412, 0.00273164478, 0.00111951958, 0.00111200928, 0.000364089385, 0.000852860045, 0.000836573658, 0.00302520511, 0.00128514029, 0.00129446655, 0.000384409708, 0.000866711955, 0.000846752897, 0.00318891602, 0.00129641918, 0.00125842076, 0.000388636632, 0.000985031365, 0.000881368062, 0.00315478747, 0.00124486221, 0.00128235552, 0.00040487072, 0.000891238393, 0.000879569328, 0.00308232638, 0.00124880986, 0.00114802911, 0.000409972883, 0.000937923964, 0.000919452519, 0.00334571977, 0.00137955113, 0.00135582697, 0.00041167179, 0.000953583571, 0.000924068096, 0.00332663674, 0.00128673972, 0.00124744163, 0.000411629037, 0.00108975184, 0.000918230333, 0.00323910848, 0.001327937, 0.00135316188, 0.000420205528, 0.000990565284, 0.000906980422, 0.00299090426, 0.00116890005, 0.00120893761, 0.000384892424, 0.000954142422, 0.000928710448, 0.00309006195, 0.00135740847, 0.00142877898, 0.000417389732, 0.000977151212, 0.000914587639, 0.00313011883, 0.00131162035, 0.00128600653, 0.000405911647, 0.00111713947, 0.000989427906, 0.00326339714, 0.00131397869, 0.00133981695, 0.00042426234, 0.000983954524, 0.000939855294, 0.00290078903, 0.00119823217, 0.00118595979, 0.000400711695, 0.000989606488, 0.00101145986, 0.00322593516, 0.00146053673, 0.00143532106, 0.000441529584, 0.00104246731, 0.00101295265, 0.00348463305, 0.00146698649, 0.00133583706, 0.000451951666, 0.00118021411, 0.00104470935, 0.00344669679, 0.00144923828, 0.00135649543, 0.000454333669, 0.00105760642, 0.000999956508, 0.00312811811, 0.0013247265, 0.00120391313, 0.000415180577, 0.00105629337, 0.0010088667, 0.00335484953, 0.00152753456, 0.00141224021, 0.00042756967, 0.00104419969, 0.000973754446, 0.00347577361, 0.00147449749, 0.0012952548, 0.000419814955, 0.0011833699, 0.00100291893, 0.00341821485, 0.00145465008, 0.00134469196, 0.000442086952, 0.00102765567, 0.000993504887, 0.00316565251, 0.00130349689, 0.00120849907, 0.000407595042, 0.000973601302, 0.00100879697, 0.00335799996, 0.00148807827, 0.00141702534, 0.000419084827, 0.000988045009, 0.000962932478, 0.00339133642, 0.00139081024, 0.00126951491, 0.000422748795, 0.00107963372, 0.000996468239, 0.00336947083, 0.00140759174, 0.00134571036, 0.000431832945, 0.0010108212, 0.000938311801, 0.00326227117, 0.00137447333, 0.00122372329, 0.00040621974, 0.00100844726, 0.00100359472, 0.00348126306, 0.00151316158, 0.00151101628, 0.000437739363, 0.00105298287, 0.00102013594, 0.00366798555, 0.00146132696, 0.00137664983, 0.000440538453, 0.001191288, 0.00106776634, 0.00364184915, 0.00147580251, 0.00144919276, 0.000445431331, 0.00107135822, 0.0010611224, 0.00332613732, 0.00136831379, 0.0013019708, 0.000423599151, 0.0010517115, 0.00106588926, 0.00355969998, 0.0015731795, 0.00150475162, 0.00044355492, 0.00107013155, 0.00105073373, 0.00375602348, 0.00155707437, 0.00140322314, 0.000449716725, 0.00123763969, 0.00111345493, 0.00382530689, 0.00158425362, 0.00150241784, 0.000478724862, 0.00111753447, 0.00107716687, 0.00346606108, 0.0014472903, 0.00133339164, 0.000441543438, 0.00108192128, 0.00109575945, 0.00366909592, 0.00169475086, 0.00157174817, 0.000463803037, 0.00109614269, 0.00110368873, 0.00381675595, 0.00164283125, 0.00150151108, 0.000467746489, 0.00125458254, 0.00113684032, 0.00382292876, 0.00163912366, 0.0015070776, 0.000472641259, 0.00115128327, 0.0010895473, 0.00351634203, 0.00145622587, 0.0013354033, 0.00044408752, 0.00111845788, 0.00109794957, 0.00363904913, 0.00163951551, 0.0015931573, 0.00047571797, 0.00115832954, 0.00107500399, 0.00370230339, 0.00155988114, 0.0014993907, 0.000473965425, 0.00131117716, 0.00109556108, 0.00371997268, 0.00153936632, 0.00155702524, 0.000484271062, 0.00119981065, 0.00110448396, 0.00337683223, 0.00142708945, 0.0014264487, 0.000465676509, 0.00118271972, 0.00114636973, 0.00357781444, 0.00167876191, 0.00165163761, 0.000481136027, 0.00121965504, 0.00114189088, 0.00374602014, 0.0016321619, 0.00153360597, 0.000488398713, 0.00140942808, 0.00117274886, 0.0038245453, 0.00160061079, 0.00161854899, 0.000510949758, 0.0012806569, 0.00114175433, 0.00345772388, 0.0014752784, 0.0014421799, 0.000469685619, 0.00122715544, 0.00113377196, 0.00361371017, 0.00171420013, 0.00166498136, 0.000484089192, 0.00121585396, 0.00110789936, 0.0037546535, 0.001637168, 0.00152284128, 0.000485411176, 0.00134285796, 0.00118364953, 0.00370516814, 0.00161776936, 0.00154642982, 0.000484942226, 0.00119617791, 0.00111453165, 0.00335242203, 0.00150374044, 0.00136319164, 0.000437073119, 0.00115495524, 0.00108400022, 0.00359363342, 0.00174304598, 0.00158844516, 0.000457803806, 0.00115169457, 0.00107688387, 0.00376706687, 0.0016029533, 0.00151222537, 0.000475088571, 0.00135842757, 0.0011625468, 0.00389344455, 0.00163809245, 0.00157574017, 0.000495002489, 0.00124733464, 0.00114415726, 0.00353801739, 0.00150488061, 0.00136447232, 0.000468628597, 0.00125841948, 0.00121521717, 0.00376986293, 0.00179916085, 0.00159792916, 0.000484999124, 0.00119205634, 0.00107735011, 0.00380019541, 0.00168070244, 0.00137700594, 0.000465718651, 0.0012830745, 0.00111506484, 0.00384809612, 0.0017230896, 0.00151564216, 0.000502313487, 0.00121063506, 0.00112302834, 0.00352427736, 0.0015449964, 0.00135365676, 0.000461440213, 0.00118210586, 0.00111687672, 0.00355884805, 0.00173676584, 0.00157141138, 0.000481600146, 0.00117279624, 0.00111276796, 0.00370494626, 0.00171074714, 0.00147865876, 0.000494639098, 0.0013521642, 0.00113975815, 0.00364604592, 0.00169345003, 0.00152646366, 0.000505773409, 0.00120341545, 0.00108298857, 0.00339382282, 0.00155329437, 0.0013431625, 0.000446659018, 0.001146361, 0.00112313754, 0.00369719439, 0.00188586756, 0.00158784946, 0.000489117578, 0.00116745441, 0.00108740921, 0.00367499259, 0.00179321307, 0.0015062883, 0.00048945687, 0.00136693462, 0.00111791037, 0.00369715365, 0.00174850132, 0.00155791815, 0.000503805699, 0.00121357222, 0.00101964024, 0.00322012161, 0.00157771446, 0.0013992585, 0.000470319559, 0.00116019533, 0.00108557823, 0.00337101659, 0.001816676, 0.00158702256, 0.000477716152, 0.00114795472, 0.00106935098, 0.00344458292, 0.00176396, 0.00148023188, 0.000474658067, 0.00130696781, 0.00114720443, 0.00358081283, 0.00177284889, 0.001525225, 0.000489543425, 0.00118022365, 0.00111823739, 0.00339540979, 0.00164157117, 0.00142527954, 0.000468372717, 0.00114364177, 0.00115564431, 0.00356677361, 0.00190603465, 0.00170865946, 0.000481772353, 0.00114950305, 0.0010937535, 0.00372579508, 0.00174612273, 0.00151680806, 0.000488429505, 0.001299039, 0.0011510168, 0.00360206747, 0.00173436978, 0.00155924493, 0.000494245731, 0.00116405089, 0.00114246737, 0.00336921029, 0.00167037407, 0.00137891341, 0.000452426058, 0.00115480251, 0.00117316155, 0.00360679114, 0.00194222364, 0.0016484689, 0.000465704914, 0.00117902237, 0.00118153007, 0.00375845493, 0.00182330632, 0.00150519423, 0.000471757492, 0.00132018025, 0.00122246286, 0.00377159892, 0.00182039966, 0.00159666082, 0.000486250763, 0.00118797005, 0.00121897506, 0.00351269497, 0.00165888458, 0.0014356703, 0.000461243209, 0.00119088974, 0.00121344801, 0.00368615403, 0.00184760604, 0.00165143469, 0.000469273451, 0.00119387801, 0.00116223167, 0.00364844408, 0.00159965944, 0.00151991588, 0.000442271965, 0.00131338416, 0.00122501713, 0.00375015847, 0.00159297162, 0.00154705136, 0.000443376688, 0.00112932897, 0.00112107024, 0.00321218022, 0.00143808755, 0.0013090471, 0.000415600487, 0.00104840333, 0.00108992204, 0.00338072586, 0.00165015075, 0.0015480608, 0.000453794579, 0.00114542374, 0.0011031559, 0.00352405128, 0.00168497162, 0.00149298296, 0.000460056996, 0.00133595162, 0.00113782496, 0.00349087734, 0.00168677478, 0.00156877295, 0.00047378111, 0.00118992827, 0.00109837099, 0.0031549884, 0.00149333198, 0.00138936716, 0.000440510921, 0.00112062611, 0.00111952971, 0.00342491968, 0.0017523499, 0.00165400433, 0.000457836519, 0.00114827149, 0.0011090904, 0.00352681661, 0.00165655918, 0.00154347881, 0.000463232573, 0.00130697223, 0.00115650042, 0.00359674892, 0.00168846105, 0.00169073953, 0.000479632989, 0.00120392407, 0.00112451741, 0.00332968147, 0.0015234251, 0.00151443749, 0.000445171085, 0.00116181001, 0.00112984853, 0.00345873949, 0.00171050616, 0.0017581149, 0.00045663878, 0.00113441749, 0.00109553756, 0.00343012041, 0.00161686097, 0.00160136074, 0.00046662832, 0.00126673339, 0.00115993782, 0.00343007781, 0.00161681778, 0.00164785073, 0.000473048043, 0.00115464278, 0.00111755484, 0.00313111302, 0.00150825479, 0.00148329942, 0.000442688528, 0.00113104656, 0.00113509852, 0.00332013587, 0.00174558407, 0.0017159807, 0.000464355544, 0.0011297426, 0.00106809509, 0.00328139798, 0.00158275804, 0.00159191701, 0.000458849274, 0.00126756413, 0.00110980601, 0.00332355243, 0.00158871058, 0.00169121043, 0.000479589973, 0.00115027861, 0.001070878, 0.00313287112, 0.00151391549, 0.00151765544, 0.000443141122, 0.00112267805, 0.00106960721, 0.0032581694, 0.00166015013, 0.00176536106, 0.000454715162, 0.00112565793, 0.00103705993, 0.00336434646, 0.00155848195, 0.00164742861, 0.000459709117, 0.00126808346, 0.00106548739, 0.00332640298, 0.00158278213, 0.00173809205, 0.000472416286, 0.00114322465, 0.00103598123, 0.00310817617, 0.00145059428, 0.00155594107, 0.000441817945, 0.00113234192, 0.00105598243, 0.00333102536, 0.00173008209, 0.00178272079, 0.000464623416, 0.00115820428, 0.00106571428, 0.00328390347, 0.00163481897, 0.00166004174, 0.000472054147, 0.00131822529, 0.00108968792, 0.00310827675, 0.00169269741, 0.00166704413, 0.000490999606, 0.00119245448, 0.00102887524, 0.00266812393, 0.0015462311, 0.00136821077, 0.000457092159, 0.00115385244, 0.000973284652, 0.00256192358, 0.00173845701, 0.00152248028, 0.000456439884, 0.00111562631, 0.000917537662, 0.00252748048, 0.00162435439, 0.00147765514, 0.000475538487, 0.00131040171, 0.000985242892, 0.00286473869, 0.0016826099, 0.00165333529, 0.000516154687, 0.00122165261, 0.00102185213, 0.00272971368, 0.00157897326, 0.00153564021, 0.000465831021, 0.00117094268, 0.00105796265, 0.00303005124, 0.00175263116, 0.00171540887, 0.000481553056, 0.0011879463, 0.00105908443, 0.00289234542, 0.00166397088, 0.00157542957, 0.000477423833, 0.00133404136, 0.00107796106, 0.00293637812, 0.00169080624, 0.00161605759, 0.000491949962, 0.00119866722, 0.0010147416, 0.00261230487, 0.00154166191, 0.0014571721, 0.000454688736, 0.00113260397, 0.00103224884, 0.00283411937, 0.00178212521, 0.00168047904, 0.000461966149, 0.00112445967, 0.00101555779, 0.00283886795, 0.0017290134, 0.00148805289, 0.000464697398, 0.00126307993, 0.00105662353, 0.00280899089, 0.00174966035, 0.00175455946, 0.000511471881, 0.00122134306, 0.00110931345, 0.00294328155, 0.0016385566, 0.00161834643, 0.000474002503, 0.00112539716, 0.00107289944, 0.00319415727, 0.0018875954, 0.00186487113, 0.000494238164, 0.00112879754, 0.00106374139, 0.00338200456, 0.00181001809, 0.00173670449, 0.000511256454, 0.00126928464, 0.0011191431, 0.00340037677, 0.00185105472, 0.00183870376, 0.00053376914, 0.00116965524, 0.00111386029, 0.00307958014, 0.00166638079, 0.00163917698, 0.000496247783, 0.00109956565, 0.00109705655, 0.00317920418, 0.00189467694, 0.0018671857, 0.000511198945, 0.00109921058, 0.0010633507, 0.00324290246, 0.00177268172, 0.00173100131, 0.000510541548, 0.00123935612, 0.00111325353, 0.00323342951, 0.00180376577, 0.00180642738, 0.000533582002, 0.0011436037, 0.00108264922, 0.00298031862, 0.00167014671, 0.00165232015, 0.000493624073, 0.00112066558, 0.00110004121, 0.00316833053, 0.00192608195, 0.00192254863, 0.000518598477, 0.00113781297, 0.00106807065, 0.00322191324, 0.00176031806, 0.00172738312, 0.000515192223, 0.00126143405, 0.001106165, 0.00318928133, 0.00180889654, 0.00182521134, 0.000531836762, 0.00115806749, 0.00108991063, 0.0029424266, 0.00163733773, 0.00163004897, 0.000495973916, 0.00112287386, 0.00110715022, 0.00319443061, 0.00196310272, 0.00192108063, 0.000515076623, 0.00115329749, 0.00109170529, 0.00334115955, 0.0019266163, 0.00180458068, 0.000542523339, 0.00132072158, 0.0011374685, 0.00330667989, 0.00189616368, 0.00187078107, 0.000564888469, 0.00122905581, 0.00109256932, 0.00301746279, 0.00163176248, 0.00169029634, 0.000521086447, 0.00116754731, 0.00104265253, 0.00317345466, 0.00182735408, 0.00192443538, 0.000527259719, 0.00113544741, 0.00100478763, 0.00326330727, 0.00178023276, 0.00182999566, 0.000542279566, 0.00131872378, 0.00110920554, 0.00327155762, 0.00179303391, 0.00200379197, 0.00056969031, 0.00120552187, 0.00108087203, 0.00287550827, 0.00161924341, 0.00175232079, 0.000526616815, 0.00115914363, 0.00110574719, 0.00310215564, 0.00185851799, 0.00207947497, 0.000557098945, 0.00116330606, 0.00111990678, 0.00319735939, 0.00181735214, 0.00205707084, 0.000558616419, 0.0013402917, 0.00116682309, 0.00319966534, 0.00180636195, 0.00216546631, 0.000564903545, 0.00121969695, 0.00114396098, 0.00304016937, 0.00165080279, 0.00189542375, 0.000521758338, 0.00117679569, 0.00112101145, 0.00318957539, 0.00190225407, 0.00225760345, 0.000546182971, 0.00118066312, 0.00110637001, 0.00328102685, 0.00179267977, 0.00201418507, 0.000546122843, 0.00132269866, 0.00116722926, 0.00335078151, 0.00184359704, 0.00217697467, 0.000564755464, 0.00123083405, 0.00116550992, 0.00305705681, 0.00162080827, 0.00191601575, 0.000519479625, 0.00116402213, 0.00110880297, 0.00314728799, 0.00189330778, 0.00222524512, 0.00053867267, 0.00119245157, 0.00110674521, 0.00326037593, 0.0017956465, 0.00202052295, 0.000531121681, 0.00134987594, 0.00117842283, 0.00328386598, 0.00186170416, 0.00211172854, 0.000548848941, 0.00127193693, 0.0011739044, 0.00305658416, 0.00170519156, 0.00189118343, 0.000517895271, 0.00125479407, 0.00117228762, 0.00319453515, 0.00196679425, 0.00214941171, 0.000540332345, 0.00126942014, 0.00115959311, 0.00334918825, 0.00187565782, 0.00205826527, 0.000554321916, 0.00146421173, 0.00122784579, 0.0033083884, 0.0018817056, 0.00215751026, 0.000562613888, 0.0013274767, 0.0012174102, 0.00310284854, 0.00169329706, 0.00189243304, 0.000511270075, 0.00124877889, 0.00117900653, 0.00325551489, 0.00193874002, 0.00220613508, 0.000530809746, 0.00126280193, 0.00115884549, 0.00332467863, 0.00179030071, 0.00203873287, 0.000528958335, 0.00141277071, 0.00121174159, 0.0033337241, 0.00181827461, 0.00210748846, 0.000548237818, 0.00129667681, 0.00119176344, 0.00311538042, 0.00165424368, 0.0019121879, 0.000518087123, 0.00128340814, 0.00121593685, 0.00329174171, 0.00193097931, 0.00224734796, 0.000545585994, 0.0013059997, 0.0011918844, 0.00340580079, 0.00183566601, 0.00215081521, 0.000549411634, 0.00147464348, 0.00121849915, 0.00334551185, 0.00185720937, 0.00225334777, 0.000576751307, 0.00136287627, 0.00120365503, 0.00305972691, 0.00167238247, 0.00200061244, 0.000531906262, 0.00131681294, 0.00118172355, 0.00320924097, 0.00191622297, 0.00224534306, 0.000549818156, 0.00134061335, 0.00118829589, 0.00339356787, 0.00188221899, 0.00211723428, 0.000551515259, 0.0015077953, 0.00126080518, 0.00338715548, 0.00187486713, 0.002183859, 0.000580299878, 0.00137552083, 0.00118564395, 0.00305955135, 0.00167223904, 0.00185221469, 0.00053818716, 0.00129695144, 0.00120782934, 0.00318515021, 0.00192720583, 0.00214214623, 0.00056210364, 0.00133323786, 0.00116274657, 0.00327850622, 0.00181563525, 0.00199127547, 0.000565133465, 0.00142089685, 0.00121399772, 0.00327960798, 0.0019014522, 0.00206788257, 0.000580127118, 0.00131596602, 0.00117561093, 0.00306591974, 0.00169393548, 0.00182482915, 0.000548159878, 0.0012792428, 0.00119572901, 0.00333544519, 0.0020604725, 0.00227071811, 0.000575929822, 0.00133674336, 0.00113690621, 0.00338170119, 0.00191922823, 0.00208899588, 0.000566691218, 0.00149106979, 0.00119059428, 0.00331770652, 0.00184061076, 0.00215042429, 0.000586686889, 0.00138138514, 0.00117697788, 0.00311717531, 0.00173019653, 0.00201457203, 0.000548834389, 0.00144642848, 0.00128653517, 0.00335395988, 0.00204224582, 0.00237792009, 0.000568870513, 0.00141148851, 0.00126106513, 0.00347970519, 0.00196484104, 0.0021750934, 0.00056747708, 0.00159255904, 0.00124380272, 0.00361547549, 0.00205020118, 0.00222788705, 0.000592388911, 0.00148217962, 0.00120319601, 0.00337525504, 0.00185976655, 0.00201217807, 0.000553683494, 0.00126551604, 0.00107144285, 0.0035366253, 0.00200142455, 0.00222742278, 0.000601483742, 0.00156684418, 0.00129257306, 0.00369206676, 0.00205068872, 0.00233505946, 0.000688776723, 0.00169656298, 0.00128311606, 0.00354307261, 0.00204673666, 0.00243989588, 0.000726826838, 0.00163252163, 0.00132683141, 0.00330119045, 0.00187573209, 0.00231248024, 0.00072737044, 0.0015212131, 0.00133871555, 0.00358263729, 0.00225518784, 0.00266756979, 0.00077380694, 0.00156114798, 0.00132907694, 0.00368935475, 0.00209963298, 0.00283858064, 0.000889081042, 0.00189325726, 0.00142839144, 0.00382485241, 0.00208730856, 0.00295660109, 0.000840854424, 0.00157803146, 0.0013579696, 0.00343591347, 0.00187861675, 0.00245170388, 0.000782152463, 0.00152936229, 0.00135543582, 0.00355217489, 0.00219855388, 0.00278029428, 0.000767236808, 0.00147727737, 0.00123209867, 0.003463723, 0.00210745027, 0.00257263309, 0.000789249374, 0.00166849222, 0.00119113422, 0.00335812289, 0.00211577793, 0.002649375, 0.000791404862, 0.00149342313, 0.00121791021, 0.0031662893, 0.00193719054, 0.00234238687, 0.000717318442, 0.00142980402, 0.00121615513, 0.00333963567, 0.00221616845, 0.00265917857, 0.000738212897, 0.00144271273, 0.00119137194, 0.00344796269, 0.00206207228, 0.00249064434, 0.000743848796, 0.00156535511, 0.00125668023, 0.00343385059, 0.00214758585, 0.00258332817, 0.000800387468, 0.00147356139, 0.00123793213, 0.00316331186, 0.00193804724, 0.0023682632, 0.000749607163, 0.00140649558, 0.0012670646, 0.00340325129, 0.0022752285, 0.00272401096, 0.000757348142, 0.00148758676, 0.00127841032, 0.00352177978, 0.00212849979, 0.00247570663, 0.000768683676, 0.00167930289, 0.00133075786, 0.00351336598, 0.00213923282, 0.0025808136, 0.000795261818, 0.00151146099, 0.00128775195, 0.00326761091, 0.00192115654, 0.00225483603, 0.000711387547, 0.0014259842, 0.00130294089, 0.00344227045, 0.00222274591, 0.00268120482, 0.000750070903, 0.00144984294, 0.00131462945, 0.00355807692, 0.00207097083, 0.00244809827, 0.00073462748, 0.00160827953, 0.00134165317, 0.0035614036, 0.00217311666, 0.00248285034, 0.000756012625, 0.00148318219, 0.0013020389, 0.00335851568, 0.00194653659, 0.00220546778, 0.000721496355, 0.00141392893, 0.00131352432, 0.00346567552, 0.00222650543, 0.00248460751, 0.000751612126, 0.00144848367, 0.00135857379, 0.00368060335, 0.00214986061, 0.00236514956, 0.000765773759, 0.00160714844, 0.00139307114, 0.00359572051, 0.00213399716, 0.00248422101, 0.000792514649, 0.00145321852, 0.00134031533, 0.00325082685, 0.00187441928, 0.00218587369, 0.000720030628, 0.00139319908, 0.00133357057, 0.00344149861, 0.00220702752, 0.00252355728, 0.000762568903, 0.00144673546, 0.00132634549, 0.00369218644, 0.00206109625, 0.0023858354, 0.000737288443, 0.0016281287, 0.00139597559, 0.00366059435, 0.0021111418, 0.00246678945, 0.000766718935, 0.00147330738, 0.0013477793, 0.00338402903, 0.00194281328, 0.00225834688, 0.000746978621, 0.00143160927, 0.00132787251, 0.00351600465, 0.00223810202, 0.00252685323, 0.000755206274, 0.00142369722, 0.00129765144, 0.00356417149, 0.00205172459, 0.00232436415, 0.000750544888, 0.00157627056, 0.00130480295, 0.00353896385, 0.00200994895, 0.00244222488, 0.000747787766, 0.00140469125, 0.00125707057, 0.00333190872, 0.00184722734, 0.00223256671, 0.000695539929, 0.00138522987, 0.00131057529, 0.00356156123, 0.00229726173, 0.00271853153, 0.000729347579, 0.00136364473, 0.00130744837, 0.00363724423, 0.00214683567, 0.00255732657, 0.000696479168, 0.00142689573, 0.00130389049, 0.00354101881, 0.00222451473, 0.00267193071, 0.000727151113, 0.0013263633, 0.00125298591, 0.00321682217, 0.00198209519, 0.00241328054, 0.000687892549, 0.0013240265, 0.00128803449, 0.00337633328, 0.00229517953, 0.00277075358, 0.000702936086, 0.00128656707, 0.00115674397, 0.00346036372, 0.00216876087, 0.00257683452, 0.000715881586, 0.00148652913, 0.00121581287, 0.0034681668, 0.00222700555, 0.00265621347, 0.000751093437, 0.00140123873, 0.00122513378, 0.00315684872, 0.00198940746, 0.00237340876, 0.000728683488, 0.00136965944, 0.00126156316, 0.0033529466, 0.00240187719, 0.00280409586, 0.0007665499, 0.00139321364, 0.00125289522, 0.00344196986, 0.00223782007, 0.00259981491, 0.000759576506, 0.00154461083, 0.00129773805, 0.00343677425, 0.00225354056, 0.00272289291, 0.00077796221, 0.00142154982, 0.00127046381, 0.00323082111, 0.00204631989, 0.00246001198, 0.000736199436, 0.0013784084, 0.00129616924, 0.00348141883, 0.00268150447, 0.0029180604, 0.000778212852, 0.00140768825, 0.00126141415, 0.00354705774, 0.00245603919, 0.00274501694, 0.000792231061, 0.00158893899, 0.00130629085, 0.0034828647, 0.00245660217, 0.00282111252, 0.000808270357, 0.00143777253, 0.00127291237, 0.00317462534, 0.00210887683, 0.00249893754, 0.000746939564, 0.00137195957, 0.00129021646, 0.00334579917, 0.00248608505, 0.00291322824, 0.000790910271, 0.00137220661, 0.00125351956, 0.00341603346, 0.00232542353, 0.00272508757, 0.000773035281, 0.00152213825, 0.00129095407, 0.00340194302, 0.00237988448, 0.00287240348, 0.000804882904, 0.00137150369, 0.00125443679, 0.00311980676, 0.00213223719, 0.00257340888, 0.000753803411, 0.00135748985, 0.00127883116, 0.00333005027, 0.00261445367, 0.00318337465, 0.00079479249, 0.00137896906, 0.00126947439, 0.00343186641, 0.00241942052, 0.00300284359, 0.00081647234, 0.00155871781, 0.00130377256, 0.00338074518, 0.00239919731, 0.00303938659, 0.000861028151, 0.0014263062, 0.00127076881, 0.00312004564, 0.00216093962, 0.00271928031, 0.000785875134, 0.00133760599, 0.00124035636, 0.00329678762, 0.00252499431, 0.0030076711, 0.000798848632, 0.001344727, 0.00120548729, 0.00342377461, 0.00235110335, 0.00286328956, 0.000784916454, 0.00150426303, 0.00125817256, 0.00337536749, 0.00236414373, 0.0029572458, 0.000807582517, 0.00137649127, 0.00121344696, 0.00309861242, 0.00211885362, 0.00259545143, 0.000745840603, 0.00131069624, 0.00124178792, 0.00324055902, 0.0024247102, 0.00297234929, 0.000771317922, 0.00132500206, 0.00120540534, 0.0033615923, 0.00220390991, 0.00268348842, 0.000758477778, 0.00145502563, 0.00124783244, 0.00331804436, 0.0022672629, 0.00277079828, 0.000775162713, 0.00131105212, 0.0011923539, 0.00303256302, 0.00203646393, 0.00241315668, 0.00071519491, 0.00126899569, 0.00119325146, 0.00317508471, 0.00236306665, 0.00284855603, 0.000742698554, 0.00126385246, 0.00117670314, 0.00327860471, 0.00223845127, 0.0026193969, 0.000743352459, 0.00141787843, 0.00121635094, 0.0032487784, 0.0022297767, 0.00273532583, 0.000750615029, 0.00131809153, 0.00117433711, 0.00297496468, 0.00200282014, 0.00251014042, 0.000699883967, 0.00127117988, 0.00118956657, 0.00316519197, 0.00229749223, 0.00287804147, 0.000734435744, 0.0012783889, 0.00117437856, 0.00330885104, 0.00218202686, 0.00262927194, 0.000738713599, 0.0014389155, 0.00121440773, 0.00324042677, 0.00221769349, 0.00278534647, 0.000760696363, 0.00133128639, 0.00117098959, 0.00296360371, 0.00200033607, 0.0024463085, 0.000692156376, 0.00128081196, 0.00116278208, 0.00311040855, 0.00233953702, 0.00282989396, 0.000716914597, 0.00125472108, 0.00113986724, 0.00324009871, 0.00217344542, 0.00263409573, 0.000714293099, 0.00143328845, 0.00118834421, 0.00323470216, 0.00221300824, 0.00273325085, 0.000737080758, 0.00127407396, 0.0011708953, 0.00306555815, 0.00200575637, 0.00243102596, 0.000694512331, 0.00124386151, 0.00117046083, 0.00316775963, 0.00233421079, 0.00284091942, 0.00073072582, 0.0012795286, 0.0011557379, 0.00323382788, 0.0022162823, 0.00271560787, 0.000747050566, 0.00144722883, 0.00120349741, 0.0032240916, 0.00224667741, 0.00276699546, 0.000746287813, 0.00130731636, 0.00118562917, 0.00295834173, 0.00202786108, 0.00251160422, 0.00070469873, 0.00128287356, 0.00119064806, 0.00315069035, 0.00238961913, 0.00292727863, 0.000732882181, 0.00128609792, 0.00115342042, 0.00325263361, 0.00225521601, 0.00274109188, 0.000750487787, 0.0014495143, 0.00120344362, 0.00321574602, 0.00228834013, 0.0028555945, 0.000760469586, 0.00128294062, 0.00116445788, 0.00292904815, 0.0020291002, 0.00258634752, 0.000716535898, 0.00127107697, 0.00118379609, 0.00315641961, 0.0024147504, 0.00301521737, 0.000744492107, 0.00126267935, 0.00114156515, 0.00320081087, 0.00228508492, 0.00268855691, 0.000740156393, 0.00134541758, 0.00115820102, 0.00318532111, 0.00228175637, 0.00281250291, 0.000765046512, 0.00126428821, 0.00116734498, 0.00297143217, 0.00206216751, 0.00249593239, 0.000700107368, 0.00122609921, 0.00116446347, 0.00315806735, 0.00243303902, 0.00283670775, 0.000728550833, 0.00124020991, 0.00112293428, 0.00320011703, 0.00227600359, 0.00271492614, 0.000727737555, 0.00139115599, 0.0011770284, 0.00322611956, 0.00236497633, 0.00287506822, 0.000764431548, 0.00128290278, 0.00116637512, 0.00299994135, 0.00215895195, 0.00251726969, 0.000695463794, 0.00122142327, 0.00117976381, 0.00311738905, 0.00241947128, 0.00292747351, 0.000733710942, 0.00123421056, 0.00113004341, 0.0032087469, 0.00228693592, 0.00271182158, 0.00072808651, 0.00139432482, 0.00120690698, 0.00326658902, 0.00235439953, 0.00283643929, 0.000774737739, 0.00127864641, 0.00115875166, 0.00297496, 0.00213754, 0.00258834846, 0.000730548229, 0.0012472776, 0.0011426236, 0.00310757384, 0.00247676065, 0.00295869331, 0.000745716214, 0.0012502165, 0.00111787836, 0.00316855498, 0.0023092872, 0.0026638275, 0.00074827607, 0.00140782632, 0.00117054, 0.00314384443, 0.00233354024, 0.00277583604, 0.000762349868, 0.00127582857, 0.00114064338, 0.00291244965, 0.00207731221, 0.00239774794, 0.000706832798, 0.00122428511, 0.00114460627, 0.00310664461, 0.00247197761, 0.00279753399, 0.000750063395, 0.0012523547, 0.00111004279, 0.00317554036, 0.00229150127, 0.00264181593, 0.000759693794, 0.00137704797, 0.00116196927, 0.00312283216, 0.00231665629, 0.00275048777, 0.000800164067, 0.00121286267, 0.00104884186, 0.00283182506, 0.00204791361, 0.00228554849, 0.000754668843, 0.00115781382, 0.00107057963, 0.00294925016, 0.00230999081, 0.00260679773, 0.000779996917, 0.00117417448, 0.00104622217, 0.00294726482, 0.00217391807, 0.0024380486, 0.000780939939, 0.00137442758, 0.00113582052, 0.0029198702, 0.00215982227, 0.00249483087, 0.000797523418, 0.00124343659, 0.00112351961, 0.00267178076, 0.00195472408, 0.00222775666, 0.00074712676, 0.00120330602, 0.00113229232, 0.00299394899, 0.00233905856, 0.00272671832, 0.000792203122, 0.00124723464, 0.00111804251, 0.00311219785, 0.00218671723, 0.00244942633, 0.000803091272, 0.00140914891, 0.00118958706, 0.00303716958, 0.00213196152, 0.00251363846, 0.000813629362, 0.00126980222, 0.00116345019, 0.0028037678, 0.00191360072, 0.00222191704, 0.000750027713, 0.00123256294, 0.00110355834, 0.00292756571, 0.00222843443, 0.00250092801, 0.00076633523, 0.00118306559, 0.00106959033, 0.00297528855, 0.00200696499, 0.00226766709, 0.000763403601, 0.00132783351, 0.00113164086, 0.00289026205, 0.00196533115, 0.00234205998, 0.000800250273, 0.00121913885, 0.00115265057, 0.00282580056, 0.00186733494, 0.0021617827, 0.000792612438, 0.0012369575, 0.0011759575, 0.00301462971, 0.00216548285, 0.00233864924, 0.000712299719, 0.00112822128, 0.00107185019, 0.00292663602, 0.00188630039, 0.00211340026, 0.000705540646, 0.00128110428, 0.00109841919, 0.00288753468, 0.00187078724, 0.00206755986, 0.000685999752, 0.0010881729, 0.00103650789, 0.00274709286, 0.00170450832, 0.00184079492, 0.000642583182, 0.00106379506, 0.00102894881, 0.00288326154, 0.00199977169, 0.00223788596, 0.000705490937, 0.0011094592, 0.000987093663, 0.00292001991, 0.00184842432, 0.00202831486, 0.000718367519, 0.00126132648, 0.00103040552, 0.00290101487, 0.00184396387, 0.00206318032, 0.000710954249, 0.00110646477, 0.00100145151, 0.00262892712, 0.00167573884, 0.00181015593, 0.000654984033, 0.00108688627, 0.00101060746, 0.00279632257, 0.00190297666, 0.00201612362, 0.000668873778, 0.00108460104, 0.00101769099, 0.00296007469, 0.00180963392, 0.00183476997, 0.000683321327, 0.00122060336, 0.00104432506, 0.00292220456, 0.00181347772, 0.0019328834, 0.000701207144, 0.00107222912, 0.00099854602, 0.00259275199, 0.00162573694, 0.00172257272, 0.000657408964, 0.00104701938, 0.000991687179, 0.00271241739, 0.00188754138, 0.00197493192, 0.000672206399, 0.00103318295, 0.000953004055, 0.00278643798, 0.00179164263, 0.00183281652, 0.000682205078, 0.00117302802, 0.000997339957, 0.00276339543, 0.00178593199, 0.00190298562, 0.000705184415, 0.0010675661, 0.000962758146, 0.00256179646, 0.00161651231, 0.00166592712, 0.000655635493, 0.00102503411, 0.000974250783, 0.00271632336, 0.00189377088, 0.00193275919, 0.000689368404, 0.00102567207, 0.000943181105, 0.00278727431, 0.00179059734, 0.00179488258, 0.000694386486, 0.00115503022, 0.000962299586, 0.002762313, 0.00177950249, 0.00185928936, 0.000700450735, 0.00103401649, 0.000939101563, 0.00255738734, 0.00161951385, 0.00165200722, 0.000650653383, 0.000996961957, 0.000948450877, 0.00267301733, 0.0018351227, 0.00190893083, 0.000670265581, 0.00099128799, 0.000920395658, 0.00275113084, 0.00173417316, 0.00174209126, 0.000663432002, 0.00111415959, 0.000973555841, 0.00282068481, 0.00178229471, 0.00180950796, 0.00069284864, 0.00102425704, 0.000925683358, 0.00250094733, 0.00158556201, 0.00163375004, 0.000635311066, 0.000992093468, 0.000946938002, 0.00266572181, 0.00183938653, 0.00187034137, 0.000647770765, 0.000986422063, 0.000913228665, 0.00265329145, 0.00170137361, 0.00169367169, 0.000636321667, 0.00110402529, 0.000958032091, 0.00264204969, 0.00168824091, 0.00173979742, 0.000642671657, 0.000986640109, 0.000901698775, 0.00225104694, 0.00141713722, 0.00147319853, 0.000564170652, 0.000923517975, 0.000895367353, 0.0024022921, 0.00164211506, 0.00174330152, 0.000604736211, 0.000919406884, 0.000850363169, 0.00242443429, 0.00155087141, 0.00157257798, 0.000593590492, 0.00106468471, 0.000920091406, 0.00241079996, 0.00153899018, 0.00160158169, 0.000613792916, 0.000952535658, 0.000849524862, 0.00217391504, 0.00139953976, 0.00142145716, 0.000594754179, 0.000937942241, 0.000835257757, 0.00234529353, 0.0016476498, 0.00166749337, 0.000618902443, 0.000923196494, 0.000821633963, 0.00245671906, 0.00157113187, 0.00153389829, 0.000622309977, 0.00106726517, 0.000857635401, 0.00252392958, 0.00157460023, 0.00161477923, 0.000630690483, 0.000938256388, 0.000837255153, 0.00232789316, 0.00142147345, 0.00143408729, 0.000595085614, 0.000934277836, 0.000854589453, 0.00249636942, 0.00164518226, 0.00165879459, 0.000613149197, 0.000935576973, 0.000824658084, 0.00250600791, 0.00155767857, 0.00150607759, 0.000617762154, 0.00103709055, 0.000876042235, 0.00254811253, 0.00159441249, 0.0015957338, 0.000643825275, 0.000954069721, 0.000845696253, 0.00233537587, 0.00143668451, 0.00141725002, 0.000607776397, 0.000928973255, 0.000858088781, 0.00250152522, 0.00169634982, 0.00164056721, 0.000625645916, 0.000941996113, 0.000816554471, 0.00251235976, 0.00164144149, 0.00150075008, 0.000630286639, 0.00106054381, 0.000851151883, 0.00250109239, 0.0016075233, 0.00154781097, 0.000647365232, 0.000942081388, 0.000826795585, 0.00230476563, 0.00144100061, 0.00137666368, 0.000612485455, 0.000929435424, 0.000841563917, 0.00246028369, 0.00164526387, 0.00159746362, 0.000637625635, 0.000929910166, 0.000846605282, 0.00255327229, 0.00161440414, 0.00148841424, 0.000639612786, 0.00104533252, 0.000851326156, 0.00250774901, 0.00156488793, 0.00152315665, 0.000645862252, 0.000962030084, 0.000851923483, 0.00239874842, 0.00152047584, 0.00138558017, 0.000632587646, 0.000944909814, 0.000869357493, 0.00250807102, 0.00173920707, 0.00166030426, 0.000662497885, 0.000954709889, 0.000848965661, 0.00257529924, 0.00166641257, 0.00153909787, 0.000668967492, 0.00108657347, 0.000876533275, 0.00254782429, 0.00165234366, 0.00158350426, 0.00068018568, 0.000989718712, 0.000858258398, 0.00239347667, 0.00151929935, 0.00144140259, 0.000659820507, 0.000971841917, 0.000876042235, 0.00249936292, 0.00174576626, 0.00167162146, 0.000667561253, 0.00097695482, 0.000842511537, 0.00253593875, 0.00163786882, 0.00154696894, 0.000656430726, 0.00109016302, 0.000858814688, 0.00251079234, 0.00160592387, 0.00157935941, 0.00066413614, 0.000969653076, 0.000823036535, 0.0022937113, 0.00142642157, 0.00135839637, 0.000611775438, 0.000930966402, 0.000840717519, 0.00245742756, 0.0016311839, 0.00155372545, 0.000603715773, 0.000942921499, 0.000836652587, 0.00251583336, 0.00159441703, 0.00148435635, 0.00061861641, 0.0011150483, 0.000916128221, 0.00264564855, 0.00162436301, 0.00151281583, 0.000634133583, 0.000964929, 0.000849932141, 0.00246040639, 0.00146927778, 0.00135822513, 0.000599764811, 0.00101642893, 0.000876999344, 0.00272823288, 0.00172440906, 0.00160350883, 0.00063496246, 0.00099003897, 0.000890526164, 0.00275180349, 0.00163685321, 0.00146445853, 0.00062640541, 0.00108884694, 0.000922510517, 0.00272560562, 0.00162474951, 0.00144237827, 0.000656029151, 0.000967902597, 0.000897679711, 0.00247413968, 0.00145875756, 0.00121880427, 0.000594013778, 0.000923563261, 0.000875235419, 0.00257724663, 0.00155814062, 0.00128707569, 0.000566298899, 0.000890569529, 0.000831293699, 0.00265513477, 0.00136058207, 0.00110440084, 0.000619003898, 0.000905200315, 0.000835011539, 0.00240242342, 0.00126101892, 0.00116383925, 0.000648030662, 0.000825184339, 0.000806995959, 0.0021828243, 0.00114145211, 0.00104413624, 0.000640758604, 0.000850642682, 0.000808286597, 0.00227933913, 0.00125583785, 0.00130452961, 0.000689256063, 0.000859313121, 0.000801887247, 0.00233530719, 0.00126373151, 0.00128980784, 0.000758154376, 0.00102487882, 0.000881236629, 0.00234017381, 0.00120367971, 0.00135217723, 0.000764367811, 0.000946252665, 0.000867697352, 0.00219966169, 0.00114868383, 0.00125449046, 0.000736263988, 0.000953488168, 0.000878815306, 0.00255199242, 0.00136417744, 0.00150504394, 0.00086178456, 0.000974812603, 0.000843853224, 0.00262948964, 0.00139908795, 0.00147630298, 0.000883555913, 0.00117519323, 0.000898029539, 0.0026500884, 0.00152529962, 0.00153325917, 0.000896641985, 0.00106097234, 0.000885632704, 0.00246690679, 0.0014580409, 0.00132633792, 0.00080674421, 0.00106296793, 0.000909386144, 0.00255656522, 0.00154929364, 0.00149777753, 0.000816468033, 0.00108932052, 0.000869671523, 0.00265370705, 0.00148043269, 0.00138741941, 0.000819123816, 0.00122213201, 0.000900989864, 0.0026593681, 0.00148867292, 0.0014365497, 0.000814062136, 0.00102008518, 0.00089605269, 0.0024296341, 0.001388276, 0.00129903702, 0.000727264036, 0.00094513176, 0.000904825167, 0.00256503629, 0.00157397229, 0.00144811824, 0.000759333314, 0.000945991254, 0.00091169728, 0.00263245264, 0.00155418878, 0.00140362815, 0.00076462602, 0.00103771815, 0.000908431306, 0.00255526463, 0.00150587119, 0.00144348724, 0.000781312876, 0.000935045537, 0.000901701394, 0.0023634648, 0.00143529382, 0.00132784212, 0.000746791542, 0.00092708366, 0.000893277931, 0.00244044, 0.00162567745, 0.00152705156, 0.000753519707, 0.000953623501, 0.000902443659, 0.00251208944, 0.0015254732, 0.00142501912, 0.000740393472, 0.00107195636, 0.000953504466, 0.00252681226, 0.00150912744, 0.00147857284, 0.000786048186, 0.000968439039, 0.000920136517, 0.0023139182, 0.00136287487, 0.00131109823, 0.000715497008, 0.000927357585, 0.000925397209, 0.00249904464, 0.00156980695, 0.00154651911, 0.000727684819, 0.000944885542, 0.000900347135, 0.00249797525, 0.00147784315, 0.00142624439, 0.00072833075, 0.00105927221, 0.000933713629, 0.00250840746, 0.00146292814, 0.00147163728, 0.000756947731, 0.000964173581, 0.000917653961, 0.00229575927, 0.00133071712, 0.00125955208, 0.000687129796, 0.000918814039, 0.00091537385, 0.00242324895, 0.00155001797, 0.00151594519, 0.000741238124, 0.000938450859, 0.000899207371, 0.00237772451, 0.00140837731, 0.00133925746, 0.000725454651, 0.00104304357, 0.000943794963, 0.00243200222, 0.00142474216, 0.00136660715, 0.000745555619, 0.000933529052, 0.000909991912, 0.00217478932, 0.00126039458, 0.00115741033, 0.000679484394, 0.000904429588, 0.000939876714, 0.00242782035, 0.00149202009, 0.00140952063, 0.000697450945, 0.000907508598, 0.000914352713, 0.00248470181, 0.00143919175, 0.00130061479, 0.000719248434, 0.00102257472, 0.000941122358, 0.00248387363, 0.00140863901, 0.00138654921, 0.000733617926, 0.000941890117, 0.000918383535, 0.00225834921, 0.00128134352, 0.00121206231, 0.000693550217, 0.000941160892, 0.000922392355, 0.00252027344, 0.00143696833, 0.00140285818, 0.000745460798, 0.000943128485, 0.000909185037, 0.0026167524, 0.00141882792, 0.00137702434, 0.000771228923, 0.00114750152, 0.000937124889, 0.0026782176, 0.0014012896, 0.00132340181, 0.000812034647, 0.0010421006, 0.000973604154, 0.00250688777, 0.00130572601, 0.00121617026, 0.000713695365, 0.000986350235, 0.000990092754, 0.00260927132, 0.00151728396, 0.00147862011, 0.000822157948, 0.00100394478, 0.000922557141, 0.00257495767, 0.00141734257, 0.00128298404, 0.000778293645, 0.00105992716, 0.000909321941, 0.00241909758, 0.00131815125, 0.00131820014, 0.000844018126, 0.000966041058, 0.00088200235, 0.00219760113, 0.00120463979, 0.00113244879, 0.00071436388, 0.000884823385, 0.000916138699, 0.0024650672, 0.00136116915, 0.00131483597, 0.000792009174, 0.000985066639, 0.000897444959, 0.00256793387, 0.00134852272, 0.00123728323, 0.00078302488, 0.00109091774, 0.000920008984, 0.00251300028, 0.00130704744, 0.00128020206, 0.000791759405, 0.00100371242, 0.000872833654, 0.00226815301, 0.00120640534, 0.0011824657, 0.000750216772, 0.000992308138, 0.000891174306, 0.00241392897, 0.00138099247, 0.0014018435, 0.000796871551, 0.000986700878, 0.0008611636, 0.00250482792, 0.00134545914, 0.00127958658, 0.000829380471, 0.0011079784, 0.000911048613, 0.00253522699, 0.00134634622, 0.00131798792, 0.000811940175, 0.000992920017, 0.000894169032, 0.00230968394, 0.00120310194, 0.00119729107, 0.000753792701, 0.000970126304, 0.000894720957, 0.00243229512, 0.00136683939, 0.0014177995, 0.000824709539, 0.000971734058, 0.000857532839, 0.00244961283, 0.00129047956, 0.00133949076, 0.000835337851, 0.00109070272, 0.000875735073, 0.00243374845, 0.00127823011, 0.00130734942, 0.000834320264, 0.000959813187, 0.000838338106, 0.00220620865, 0.00119224039, 0.00114075036, 0.000740090443, 0.000941544713, 0.000844787224, 0.00236168643, 0.00135465642, 0.00123006175, 0.000831284153, 0.000949857058, 0.000831145502, 0.00240248605, 0.00129875564, 0.00104116031, 0.000914257776, 0.00111645134, 0.000857877254, 0.0025225603, 0.00129834272, 0.0011229642, 0.000896392507, 0.000965318875, 0.000819011824, 0.00228201575, 0.00118014216, 0.00103170215, 0.000810604426, 0.000940527127, 0.000860905566, 0.00252836314, 0.00138873479, 0.00131027191, 0.000954606221, 0.00102509768, 0.000862818153, 0.0026631332, 0.001349336, 0.00107661495, 0.000958863064, 0.00123338029, 0.0008749853, 0.00264646998, 0.00139779469, 0.00118979998, 0.0010011252, 0.0011590994, 0.000933971256, 0.0024498736, 0.00127319561, 0.00110006693, 0.000929361093, 0.00121998508, 0.000973318878, 0.00281796744, 0.00155320333, 0.0013616787, 0.00104436697, 0.00128943392, 0.000944354979, 0.0028264001, 0.00147464289, 0.00124471169, 0.00105681678, 0.00145314774, 0.000922546722, 0.00285342545, 0.00150308886, 0.00136818609, 0.0011535259, 0.00132045755, 0.000927420333, 0.00259417528, 0.00143713318, 0.00123289693, 0.00115139014, 0.00128507789, 0.000945818145, 0.00276252581, 0.00161533768, 0.00146360684, 0.00109588355, 0.00125393912, 0.000893826189, 0.00276222103, 0.00148736022, 0.00114668848, 0.000980668119, 0.00137304782, 0.000951042923, 0.00284689874, 0.00153072027, 0.0012221135, 0.00108543551, 0.00126148213, 0.000942190876, 0.0026071847, 0.0013208763, 0.00104847911, 0.00094548706, 0.00117916672, 0.000928783964, 0.00268864003, 0.00152110436, 0.00116069824, 0.000977369957, 0.00115464174, 0.000897484715, 0.0026398669, 0.00143966184, 0.00110749772, 0.000994215952, 0.0013695159, 0.000988396816, 0.00291353278, 0.00146241637, 0.00120235165, 0.000965771615, 0.00119917607, 0.000945483916, 0.00252470281, 0.00130877958, 0.00104007125, 0.000863754249, 0.00113511947, 0.000932422758, 0.00276363082, 0.00142278301, 0.00114974775, 0.000887964852, 0.00118812674, 0.000968319131, 0.00272311829, 0.00140224071, 0.0010129353, 0.000902299187, 0.00124883663, 0.000971317466, 0.00267949421, 0.0013847003, 0.00104452868, 0.000956046977, 0.00112460321, 0.000931141723, 0.00242272695, 0.00127653847, 0.000935807126, 0.0009405741, 0.00110225868, 0.000920442166, 0.00257457187, 0.00147602591, 0.00111739559, 0.00102218951, 0.00113250478, 0.000916877936, 0.00268702046, 0.00147791626, 0.00103163533, 0.00102305366, 0.00126585586, 0.000959125755, 0.0027159953, 0.00145701878, 0.00105183828, 0.000973121845, 0.00114106492, 0.00093416567, 0.00248093833, 0.00135040435, 0.000929900503, 0.000938844867, 0.00114688405, 0.000953684794, 0.00268772594, 0.00154259731, 0.00106668915, 0.0009803758, 0.0011614149, 0.000913431519, 0.00273779593, 0.00147925096, 0.000999891781, 0.000997417024, 0.00129267154, 0.000945467677, 0.00272924383, 0.00142644334, 0.00100649789, 0.00104106753, 0.00116542273, 0.000944454398, 0.00245729648, 0.00132072414, 0.000902189931, 0.000960770703, 0.00112479064, 0.000955772877, 0.00260072551, 0.00148369768, 0.00106333464, 0.0010218696, 0.00112734898, 0.00092981098, 0.00269109476, 0.00148844393, 0.000963224215, 0.0010169103, 0.00128943636, 0.000981343095, 0.00280150771, 0.00145465147, 0.00101415976, 0.0010477443, 0.00114353828, 0.000971272122, 0.00248438399, 0.00137620885, 0.00092277478, 0.00103805133, 0.00114150031, 0.000972299837, 0.00262598321, 0.00151109835, 0.0010488769, 0.00103784178, 0.00116373447, 0.000941539358, 0.00267751352, 0.00146455481, 0.000972068345, 0.00105546857, 0.00131337799, 0.00100532291, 0.00275265821, 0.00143851223, 0.000991313136, 0.00105522515, 0.00116649177, 0.000965793675, 0.00249517523, 0.00131594494, 0.000882608118, 0.00102588115, 0.00116572541, 0.000981007819, 0.00260051712, 0.00147960463, 0.00102114212, 0.00105437811, 0.00116976316, 0.000934038311, 0.00265266094, 0.00143892446, 0.000957587559, 0.00105880306, 0.00131032942, 0.000962057151, 0.00263910997, 0.00143342488, 0.00100622175, 0.00107701297, 0.00117142021, 0.00093218562, 0.00233912538, 0.00132019538, 0.000884343346, 0.000983846257, 0.00112651533, 0.000953152077, 0.00250966754, 0.00151233911, 0.00102588115, 0.00101168826, 0.00115809846, 0.000921497704, 0.00256009377, 0.00146859989, 0.000956495351, 0.00102837547, 0.00131317973, 0.000953300216, 0.00259543653, 0.00143084326, 0.000983621343, 0.00102314621, 0.00119493657, 0.000925929926, 0.0023082979, 0.00131641561, 0.000881782209, 0.000975717092, 0.00121318107, 0.00100013462, 0.00255767931, 0.0015241272, 0.00101166382, 0.00102489651, 0.00122375996, 0.000920595136, 0.00258806278, 0.00157254981, 0.000951120048, 0.0011140859, 0.00141893083, 0.000995796174, 0.00271105813, 0.00153436349, 0.000997458352, 0.00117789966, 0.00130248244, 0.00103964587, 0.002495263, 0.00139086915, 0.00087013311, 0.00107130618, 0.00126230845, 0.00104111107, 0.00263584033, 0.00149675738, 0.000998213654, 0.0011312206, 0.00121983048, 0.00100035185, 0.00266263681, 0.00149300077, 0.000951276859, 0.00115852547, 0.00141860102, 0.00101258117, 0.00281364028, 0.00155431672, 0.000988146639, 0.00114356179, 0.00128228299, 0.00102031266, 0.00263950415, 0.00150355848, 0.000892517332, 0.00112375931, 0.0012846624, 0.00102659967, 0.00284083537, 0.00172407075, 0.00104298897, 0.00115841394, 0.00129182404, 0.00100390066, 0.00288361101, 0.00167628715, 0.000958879536, 0.00119015819, 0.00145242014, 0.00103291962, 0.00293846475, 0.00167911744, 0.00100260461, 0.0011913639, 0.00132093357, 0.00102704728, 0.00266857096, 0.00152717379, 0.000899605453, 0.00110451749, 0.00128903298, 0.0010241312, 0.00283163413, 0.00172683701, 0.00106282614, 0.00116577256, 0.00135062367, 0.00101146661, 0.00293334178, 0.00168778526, 0.000975772447, 0.00120074523, 0.00150589424, 0.00106217619, 0.00297336094, 0.00168041687, 0.00101613707, 0.00120052393, 0.00135694828, 0.00105174666, 0.00268971804, 0.00153012807, 0.000903642271, 0.00111188577, 0.00130208477, 0.00104585162, 0.0028442929, 0.00171508151, 0.00104757457, 0.00113557058, 0.00133266032, 0.00102806196, 0.00294264336, 0.00170169922, 0.000970901223, 0.001199894, 0.00153118465, 0.00106375187, 0.0030196486, 0.00167777424, 0.00103819242, 0.0012047739, 0.00136167218, 0.00100522523, 0.00264920783, 0.00150644558, 0.000918234757, 0.00109984225, 0.00133998587, 0.00105017272, 0.00291043683, 0.00185136951, 0.00107614021, 0.00115701789, 0.00133129267, 0.00102293468, 0.00301423855, 0.00178611127, 0.000995180802, 0.00121488736, 0.0015630814, 0.00109471555, 0.00309057487, 0.00177832635, 0.00106016255, 0.00124032679, 0.00140195154, 0.00106385129, 0.00283690915, 0.00163453969, 0.000947287306, 0.00111932133, 0.00133895013, 0.00107714336, 0.00303480704, 0.00192003429, 0.00112605025, 0.00120036234, 0.00140877313, 0.00103290298, 0.00307600154, 0.00186692807, 0.00107458828, 0.00125530339, 0.00162442494, 0.00110213587, 0.00320790545, 0.00192001218, 0.0010775621, 0.00129290973, 0.00145941484, 0.0010699241, 0.00280527328, 0.0016466853, 0.000940045109, 0.00119929865, 0.00142548804, 0.00109421986, 0.00298488722, 0.00186933042, 0.00107646827, 0.00127927947, 0.00146783458, 0.00107808225, 0.00310757244, 0.00187609193, 0.000987119623, 0.00118356396, 0.00158173789, 0.00112431066, 0.00317694433, 0.00186306483, 0.00102721073, 0.00121490762, 0.00144284195, 0.00108290091, 0.00277343462, 0.00166219915, 0.000932431663, 0.00113624264, 0.00137390918, 0.00106344651, 0.00295290351, 0.00188616395, 0.00108690583, 0.00120649033, 0.00141458097, 0.00104202656, 0.00317519647, 0.00194362528, 0.00106733327, 0.00122796989, 0.00142914639, 0.00102077739, 0.00311626284, 0.00177238742, 0.000980883953, 0.00111377763, 0.00133742206, 0.00102863426, 0.00284165842, 0.00166040694, 0.000874219404, 0.00106709125, 0.00133748376, 0.00101691904, 0.00284068566, 0.00179028371, 0.00102068356, 0.00109837623, 0.00148169417, 0.00104501646, 0.00319077331, 0.00194889389, 0.000948915025, 0.00118920859, 0.00174360769, 0.00097176031, 0.00312724547, 0.00184228737, 0.00100524258, 0.00116846315, 0.00172339217, 0.000977708376, 0.00272222003, 0.00163232593, 0.000901513326, 0.00108412723, 0.00156778574, 0.000979266246, 0.00294966181, 0.00182093191, 0.00101645221, 0.00115966378, 0.00155441067, 0.000971073168, 0.00306278188, 0.00177549559, 0.000924003485, 0.00109759462, 0.00170605455, 0.000996316783, 0.00306699262, 0.0017269908, 0.00097953598, 0.00114253932, 0.00171764463, 0.000991473789, 0.00288220984, 0.0015876469, 0.000901564374, 0.00107185275, 0.00170565909, 0.000981944264, 0.00299803377, 0.00184828707, 0.00106563244, 0.00111523364, 0.00174775079, 0.000961626472, 0.00305887684, 0.00180096878, 0.00095962151, 0.00113242923, 0.00193489075, 0.00101146323, 0.00321127521, 0.00186145701, 0.00102302432, 0.00119669456, 0.00181924598, 0.0010130317, 0.00271781161, 0.00156803068, 0.000879225379, 0.00100754469, 0.00178478798, 0.00100822432, 0.00284568081, 0.00184378144, 0.00105891854, 0.00115157512, 0.00186682132, 0.000981951365, 0.00312159117, 0.00183354772, 0.00100287213, 0.00118968217, 0.00196456071, 0.00101310527, 0.00299464236, 0.00169261987, 0.00101078348, 0.00117309683, 0.00188504928, 0.00105321815, 0.00287955813, 0.00167613791, 0.000954583928, 0.00113368453, 0.00189991971, 0.00111746485, 0.00321310922, 0.00198034337, 0.00115664757, 0.00119010115, 0.00198922982, 0.00108771841, 0.00328408601, 0.00192647055, 0.00105683994, 0.00115918496, 0.00211908459, 0.00110176939, 0.00316710817, 0.00183514529, 0.00107812986, 0.00121199666, 0.00187351659, 0.001069105, 0.00294276234, 0.00171787688, 0.00100127771, 0.00114908, 0.00188215286, 0.00113444612, 0.00308325561, 0.00189315551, 0.00117330416, 0.00116483506, 0.00190948497, 0.00106921745, 0.00324628549, 0.00190200051, 0.00107334508, 0.00116981054, 0.00214360119, 0.00114272372, 0.00335768424, 0.0018703948, 0.0011007298, 0.00114218402, 0.00196354557, 0.00110371085, 0.00309532229, 0.00173552847, 0.000986924628, 0.00109755632, 0.00193097373, 0.00112981745, 0.00333710061, 0.0019432999, 0.00113988074, 0.0010813215, 0.00188929937, 0.00105928082, 0.00340079702, 0.00175767473, 0.00105475937, 0.00109319936, 0.00211732788, 0.00110508059, 0.00361333578, 0.00178571523, 0.00108018855, 0.00113751786, 0.00189520011, 0.00107339828, 0.00325448602, 0.00161472405, 0.000949934183, 0.00110365206, 0.00186492701, 0.00110826665, 0.00333158579, 0.00185411284, 0.00110109907, 0.00112675526, 0.00196068059, 0.00107655441, 0.00342879561, 0.00179421133, 0.00100391649, 0.00113260397, 0.00210047048, 0.00115147536, 0.00359335472, 0.00179510145, 0.00102651364, 0.00117151393, 0.00189332303, 0.00115856738, 0.00312496768, 0.00159077288, 0.000909176364, 0.00106970489, 0.00185379514, 0.00121377874, 0.00332402904, 0.00181110553, 0.00108648406, 0.00110134447, 0.00186436705, 0.00118107046, 0.00338442344, 0.00175218075, 0.00100515538, 0.00110059674, 0.00212879456, 0.00119419757, 0.00337574771, 0.00169518183, 0.0010357803, 0.00111275096, 0.00194019487, 0.00115606701, 0.00298527209, 0.00151261559, 0.000923272979, 0.00103591452, 0.00181388331, 0.00121575198, 0.00313305855, 0.00169952458, 0.00109507912, 0.00107753335, 0.00187923748, 0.00122272526, 0.00320571801, 0.00168870378, 0.00100315874, 0.00104519562, 0.00205933419, 0.00120756705, 0.00309844036, 0.00160454889, 0.00103094464, 0.00108194083, 0.00177950412, 0.00124611391, 0.00284800888, 0.00150769972, 0.000928830355, 0.00104962254, 0.00177707814, 0.0012130558, 0.00301200827, 0.00170473789, 0.00107048987, 0.0011333531, 0.00183373794, 0.00120098377, 0.00312382961, 0.00168176123, 0.00096328801, 0.00106876495, 0.0019935586, 0.00118285837, 0.00306435185, 0.00158514851, 0.00098189665, 0.00109672442, 0.00174548186, 0.00114292954, 0.00266959891, 0.00146898814, 0.000863997499, 0.00102183316, 0.00172001822, 0.00116475415, 0.00296458858, 0.00167976727, 0.00101364532, 0.00105856103, 0.00178932771, 0.00113196985, 0.00295976363, 0.00160823192, 0.000951975002, 0.00107670575, 0.00200632541, 0.00118151202, 0.00310335914, 0.00163534668, 0.0010087582, 0.00113789446, 0.0018524949, 0.00115422776, 0.00281181326, 0.00145605823, 0.000866483664, 0.00102340442, 0.00174846314, 0.00117314758, 0.00300366851, 0.00165066752, 0.00100925355, 0.00105051289, 0.00179326872, 0.00117787241, 0.00311263138, 0.00160878582, 0.000925256172, 0.00105620245, 0.00211292389, 0.00121262355, 0.00318341376, 0.00163467822, 0.000962388585, 0.00111411291, 0.00193848624, 0.00119779294, 0.00284323003, 0.0014940931, 0.000858011015, 0.00104490854, 0.00172984647, 0.00118410052, 0.00291042589, 0.00162370584, 0.000996980933, 0.00110103714, 0.00181097724, 0.00119488779, 0.00307105435, 0.00158212206, 0.000906573085, 0.00113307079, 0.00198634155, 0.00120757846, 0.00303128851, 0.00156348723, 0.000963756698, 0.00115831511, 0.00178485434, 0.00120074465, 0.00268540182, 0.00144532137, 0.000846729439, 0.00106729101, 0.00174942461, 0.00120942027, 0.00285714911, 0.0016378453, 0.000961539394, 0.00110089674, 0.0017886603, 0.00115844829, 0.00287307566, 0.00155310868, 0.000853455102, 0.00112103182, 0.0019480444, 0.00117907627, 0.00289139943, 0.00157582574, 0.00092770491, 0.00119592331, 0.0018443818, 0.00117437914, 0.00266481936, 0.00143977767, 0.000806849508, 0.00113302807, 0.00178054802, 0.00125218648, 0.00289998902, 0.00164711324, 0.00100531708, 0.00120066584, 0.00184440101, 0.00120580837, 0.00298676244, 0.00161729264, 0.000903892913, 0.00115012692, 0.0019596396, 0.00121776748, 0.00293388986, 0.00154147833, 0.000946612447, 0.00118065299, 0.00170318538, 0.00120591, 0.00264387717, 0.00138082996, 0.000826595409, 0.00106450368, 0.00164914539, 0.00120407238, 0.00280606467, 0.00157748302, 0.000974010443, 0.00112000376, 0.00171876908, 0.00116144051, 0.00286418549, 0.00154425215, 0.000913841883, 0.00112903363, 0.00197013514, 0.00120693038, 0.00292278407, 0.00151789375, 0.000934163865, 0.00112015649, 0.00172248611, 0.0011900278, 0.00265756529, 0.00137365074, 0.0008278077, 0.00103373674, 0.00167234091, 0.00121436804, 0.0028479211, 0.00156191806, 0.000946802669, 0.00108621235, 0.00167189841, 0.00116558094, 0.00284407381, 0.00151458592, 0.000865528884, 0.00108239497, 0.0017983116, 0.00119143724, 0.00287896115, 0.00145122572, 0.000906491478, 0.00106991339, 0.00160311291, 0.00119302259, 0.00261793379, 0.00134132279, 0.000834353268, 0.000991965993, 0.00160105899, 0.00122892694, 0.00284786802, 0.00153920776, 0.000986149651, 0.00103794946, 0.00161588285, 0.00123713887, 0.0030405859, 0.00155316049, 0.000914938806, 0.00105210021, 0.00184854306, 0.00128800643, 0.00309849926, 0.00150504545, 0.000942538783, 0.00103122159, 0.00159684313, 0.0012379539, 0.00271004252, 0.00138056965, 0.000824043062, 0.000964361127, 0.00152423326, 0.00122402178, 0.00286245253, 0.00156884163, 0.00100341917, 0.00100683747, 0.00162791938, 0.00117144815, 0.00295609329, 0.00155129819, 0.000922941021, 0.000987144653, 0.00181291508, 0.00121294195, 0.00301476591, 0.00150055636, 0.000961122278, 0.00102959701, 0.0016594202, 0.00119946268, 0.00264898478, 0.00137592654, 0.000869508309, 0.00093378668, 0.00160810782, 0.00117739511, 0.00286798482, 0.00156729238, 0.00100772409, 0.000966729014, 0.00163069391, 0.00115746981, 0.00296252756, 0.00153777364, 0.000933270669, 0.00098142901, 0.00181770173, 0.00122361304, 0.00304384273, 0.00154104317, 0.000975409057, 0.00101860636, 0.00167193811, 0.00119309931, 0.00281330454, 0.00143264304, 0.000895893842, 0.000947472756, 0.00164150703, 0.00121895596, 0.00302049168, 0.00164663198, 0.00106798217, 0.00101416558, 0.00168854778, 0.00119112339, 0.00316193979, 0.00163070241, 0.0010420389, 0.00100331265, 0.0018405075, 0.00119940506, 0.00310412655, 0.00156365626, 0.00109271205, 0.00102359138, 0.00163043162, 0.00116192841, 0.00271932152, 0.0014351235, 0.000963375729, 0.000953334616, 0.00155322836, 0.00118401484, 0.00284783286, 0.00164771162, 0.00111057202, 0.000966989552, 0.00162162865, 0.00117926556, 0.00314848055, 0.0016097395, 0.00100371242, 0.00103815773, 0.00189714285, 0.00121555419, 0.00315136462, 0.00157572003, 0.00105077005, 0.00102939189, 0.00172037526, 0.00119829853, 0.00282416726, 0.00142420921, 0.000953213777, 0.000921667612, 0.00160962471, 0.00120557297, 0.00296077994, 0.00168669212, 0.00111310033, 0.00092980027, 0.0016415586, 0.00118140515, 0.00302571408, 0.0016891507, 0.00105452375, 0.000938372628, 0.00180233933, 0.00124604383, 0.00297205499, 0.0016766279, 0.0011126264, 0.0010371696, 0.00157647708, 0.00118682871, 0.00249429443, 0.00151621376, 0.000979501405, 0.000957439886, 0.0014888203, 0.00116638409, 0.0025880374, 0.0018249359, 0.00118651346, 0.00105604029, 0.00154084805, 0.00118428783, 0.00283107022, 0.00171373331, 0.00108721561, 0.00107264332, 0.00171016564, 0.00109912991, 0.00284091523, 0.00149918383, 0.000953170238, 0.00108442619, 0.00159243238, 0.00111433258, 0.00271638925, 0.00139732356, 0.000903739594, 0.0010449104, 0.00149657356, 0.00101922359, 0.00275185588, 0.00165390829, 0.00108689244, 0.00118158234, 0.00147272949, 0.000962460123, 0.00308423024, 0.00178942573, 0.00105923531, 0.00134320778, 0.0017611261, 0.00101263821, 0.00323677552, 0.00178030133, 0.00115755026, 0.00137325574, 0.00162660086, 0.00109667936, 0.0030235732, 0.0016873948, 0.00102032442, 0.00128876837, 0.00160120986, 0.00113155798, 0.00331963692, 0.00191257277, 0.00119854102, 0.0013134093, 0.00173153472, 0.00118011958, 0.00340454211, 0.00203130883, 0.00118933956, 0.00141153007, 0.00196462777, 0.00122761191, 0.00334577868, 0.00188129209, 0.00127076404, 0.00135167502, 0.00166435924, 0.00118804805, 0.00295031467, 0.00169974135, 0.00110180315, 0.00113528571, 0.0015880618, 0.00119979971, 0.00305370428, 0.00188271445, 0.00131788384, 0.00122624182, 0.00166607939, 0.0011132377, 0.00320712174, 0.00180500571, 0.00124540657, 0.00120614958, 0.00187577389, 0.00119789224, 0.00333962636, 0.001872767, 0.00130244694, 0.00118173438, 0.00164856226, 0.00122748164, 0.00292836735, 0.00170555187, 0.0011572371, 0.00104405126, 0.00157457183, 0.00127630553, 0.00304642692, 0.00191472413, 0.00132416817, 0.0010346038, 0.0016232467, 0.00118939334, 0.00318490807, 0.0018764527, 0.00122788223, 0.00107784604, 0.00185086636, 0.00121060631, 0.00323597877, 0.00186549791, 0.00125473307, 0.00111718371, 0.00174966117, 0.00116474077, 0.00272236089, 0.00161648146, 0.0011343899, 0.00108070485, 0.00164613896, 0.0011988316, 0.00307237171, 0.00187080342, 0.00132513721, 0.00109582767, 0.00168781017, 0.00115793513, 0.00318180444, 0.00183730235, 0.00123019773, 0.00112079806, 0.00189268508, 0.00119861763, 0.00325188693, 0.00182609691, 0.00128265191, 0.00115479808, 0.0017485671, 0.00121258444, 0.00293113221, 0.00167657179, 0.00112455024, 0.00103917252, 0.00167748448, 0.00119999924, 0.00314728054, 0.00196319586, 0.00135590194, 0.00111289462, 0.00173570297, 0.00115571811, 0.00317383488, 0.00189473829, 0.00127065636, 0.00110461435, 0.00199979171, 0.00112797529, 0.00291908719, 0.00171966536, 0.00120439997, 0.00103824632, 0.0018017285, 0.00106183731, 0.00250682211, 0.00154343771, 0.0010204867, 0.000904555782, 0.00159400015, 0.00113722356, 0.00263085845, 0.00183492177, 0.00124864222, 0.000967097469, 0.00170290424, 0.00112179026, 0.00270398706, 0.00178664632, 0.00115715119, 0.0009752966, 0.00181795948, 0.00118526001, 0.00271828985, 0.00183013338, 0.00123713422, 0.00102149148, 0.00159877306, 0.00114318973, 0.00234546326, 0.00163286761, 0.00109778426, 0.000983810634, 0.00154705055, 0.00119365111, 0.00252704299, 0.00197096774, 0.00130109803, 0.00104628457, 0.00163606473, 0.00114582549, 0.00261591398, 0.00192806742, 0.00118756259, 0.001022532, 0.00175463024, 0.00117310241, 0.00262946938, 0.00188226567, 0.00123282534, 0.00106032006, 0.00158924528, 0.0011607426, 0.00234074239, 0.00169710896, 0.00109788822, 0.000978128286, 0.00156031584, 0.00116740004, 0.00250948849, 0.00194569922, 0.00128528092, 0.00100356305, 0.00156014634, 0.00111370115, 0.00256954925, 0.00185464497, 0.00119107869, 0.00102209463, 0.00175130332, 0.00116581202, 0.00264874194, 0.00187992444, 0.00126299867, 0.00107388815, 0.00161128701, 0.00116747327, 0.0024339722, 0.00172345224, 0.00114745449, 0.00101820158, 0.00159917434, 0.00120205386, 0.00261283549, 0.00197807723, 0.00134741236, 0.00108371733, 0.00164930895, 0.00116492168, 0.00265397714, 0.00189175585, 0.00122725836, 0.00106189912, 0.00180214015, 0.00118371495, 0.00270619942, 0.00187250762, 0.00126230484, 0.00108256366, 0.00159726606, 0.00115535478, 0.00244337041, 0.00174647674, 0.00114545261, 0.00102533109, 0.00155375805, 0.00118090841, 0.00258284155, 0.00199139887, 0.00134734472, 0.00109356735, 0.0016326413, 0.00114644284, 0.0025254339, 0.00187834154, 0.00129008864, 0.00112197304, 0.00181819662, 0.00117089693, 0.00256225606, 0.00183736905, 0.00132032484, 0.00118063285, 0.00168303074, 0.00114921026, 0.00231994316, 0.00166822399, 0.00117691746, 0.00106533768, 0.00159799773, 0.00116276322, 0.00249619596, 0.00192341453, 0.00138543639, 0.00108955451, 0.00165242865, 0.00113903638, 0.00256868894, 0.00185707491, 0.00128936395, 0.00111771119, 0.00182888622, 0.0011589349, 0.00260228873, 0.00182072993, 0.00133635954, 0.00114358729, 0.00166521361, 0.00117057469, 0.00236516329, 0.00166962051, 0.0012018421, 0.0010876942, 0.00162914197, 0.00118493941, 0.00242487947, 0.00187697867, 0.00140686135, 0.00105643529, 0.00154977606, 0.00112109317, 0.00248427084, 0.00188708527, 0.00133473962, 0.00113173493, 0.0018187497, 0.00114323769, 0.00262910197, 0.00190281018, 0.0013759206, 0.00118340552, 0.00164747878, 0.00114214595, 0.00242884248, 0.00172979874, 0.00124438922, 0.00111661619, 0.00167400483, 0.00114890595, 0.00261112861, 0.00200537266, 0.00147409027, 0.00120986858, 0.00170688482, 0.00109460868, 0.00254584686, 0.00195251149, 0.00138383149, 0.00126079493, 0.00188299944, 0.00112574687, 0.00260739308, 0.00196992769, 0.00148849643, 0.00127885304, 0.00172701466, 0.00110697094, 0.00234189769, 0.00178267993, 0.00129696319, 0.00118024042, 0.00164617889, 0.00110445439, 0.00250131614, 0.00207184791, 0.00157963554, 0.00122643623, 0.0016783016, 0.00105685601, 0.00259421486, 0.00202686735, 0.00153888389, 0.0013007957, 0.00194301037, 0.00112634862, 0.00266597141, 0.00208998006, 0.00159257429, 0.00131660176, 0.00176400854, 0.00110731053, 0.00238771783, 0.00180439407, 0.00142865791, 0.00120537553, 0.00176635117, 0.00112487469, 0.00256617717, 0.00214144075, 0.00168513681, 0.00120643002, 0.00183571421, 0.00107762718, 0.00266303797, 0.00201621209, 0.00157352572, 0.00123826764, 0.00203114469, 0.00109749765, 0.0027691361, 0.00202180026, 0.0016222687, 0.0012380064, 0.00178413151, 0.00107039907, 0.00244192732, 0.00189694611, 0.00145962962, 0.00118580612, 0.00172283116, 0.00109093019, 0.00267465762, 0.00212999317, 0.00175348739, 0.00122824823, 0.001805951, 0.0010789868, 0.00272866548, 0.0020501269, 0.00165256881, 0.00124409294, 0.00203320058, 0.00113686174, 0.00277671264, 0.00213553687, 0.0017277908, 0.00127127615, 0.00184745144, 0.0010983973, 0.00247936323, 0.00188412366, 0.00152168248, 0.00119831227, 0.00177489221, 0.00110859249, 0.00267416798, 0.00219786656, 0.00180563563, 0.00125091872, 0.00183130789, 0.00105808105, 0.00275725778, 0.00212788326, 0.00166858127, 0.00128220103, 0.00201427029, 0.00110774685, 0.00283941464, 0.00217094319, 0.00171073724, 0.0012899806, 0.00178615563, 0.00103394059, 0.00238664728, 0.0018185213, 0.00143565121, 0.00112363568, 0.00163538812, 0.00104835606, 0.00256278133, 0.00211070711, 0.00171965966, 0.001234308, 0.00174301025, 0.00101725047, 0.00263396278, 0.0020304264, 0.0016373581, 0.00121452275, 0.00191897631, 0.00106029084, 0.00266560656, 0.00208125287, 0.00174015691, 0.00130839646, 0.00175159948, 0.0010708113, 0.00247846823, 0.00196030177, 0.00149298087, 0.00116129767, 0.00162022957, 0.00104171771, 0.00262411544, 0.00208780961, 0.00164271402, 0.00115659693, 0.00157418731, 0.000979940058, 0.00261400873, 0.00200944603, 0.00162914128, 0.00119855546, 0.00177444599, 0.00103227538, 0.00267708697, 0.00207509985, 0.00172475551, 0.00127792277, 0.00168233784, 0.00101661007, 0.00241414853, 0.00186737126, 0.00149892387, 0.001187591, 0.00161713944, 0.00101797131, 0.00259566377, 0.00211132457, 0.00173067185, 0.00118560682, 0.00165156368, 0.00100248808, 0.00269706617, 0.00208086264, 0.00162670377, 0.00124910136, 0.001859601, 0.00106096489, 0.00277362834, 0.00207442255, 0.00162505149, 0.00124817016, 0.00169178378, 0.00105957792, 0.0024614071, 0.00185153761, 0.00147125055, 0.00115700229, 0.00162453693, 0.00106752745, 0.00264782598, 0.00221179146, 0.00173885853, 0.00124918215, 0.00169325178, 0.00106148294, 0.00273525086, 0.00215628278, 0.00165649282, 0.00130078639, 0.00190014311, 0.00109888078, 0.00277869008, 0.00212310255, 0.0017169487, 0.00129883597, 0.00165016018, 0.00108034257, 0.00246950006, 0.00190960499, 0.00146985368, 0.00119765382, 0.00159515475, 0.00110105402, 0.00260126707, 0.00218086247, 0.00172945124, 0.00122443156, 0.00164363394, 0.00105637079, 0.00265358691, 0.00214736722, 0.00164295791, 0.00125174166, 0.00184630335, 0.00110363727, 0.00271153799, 0.00216027559, 0.00170544558, 0.00130388176, 0.00169759535, 0.00108793494, 0.00246605626, 0.00196287665, 0.00153488445, 0.00123464211, 0.00164063205, 0.00112023973, 0.00264385971, 0.00224970793, 0.00177557161, 0.00125115283, 0.001665805, 0.00111234933, 0.0027109927, 0.00214652531, 0.00166445272, 0.00127950241, 0.00188609201, 0.00114409847, 0.00276101287, 0.00218144688, 0.00173987017, 0.00129664829, 0.0016880905, 0.00112845574, 0.002523351, 0.00199736468, 0.00155749545, 0.00121116696, 0.00166648859, 0.00114703155, 0.00265818206, 0.00222711149, 0.00187621685, 0.00128243235, 0.00175948115, 0.00113046856, 0.00275401585, 0.00213175127, 0.00178069796, 0.00131967233, 0.00190981419, 0.0011729555, 0.00282506854, 0.00213703536, 0.00190091738, 0.00138115021, 0.00175349566, 0.00115292938, 0.00251431763, 0.00180056924, 0.00162792485, 0.00124427967, 0.00167023973, 0.00111751421, 0.0027071815, 0.00210589566, 0.00193957239, 0.00114319357, 0.00168645207, 0.0011361083, 0.0027048178, 0.00197108416, 0.00173941324, 0.00130175136, 0.00193940441, 0.0011589122, 0.00270757964, 0.00194580224, 0.00178710977, 0.00134599884, 0.00174621399, 0.00112473057, 0.00238593318, 0.00176753465, 0.00151659211, 0.00126103032, 0.00167830801, 0.00113342423, 0.00260877982, 0.00215729233, 0.0018455988, 0.00141534349, 0.00170030876, 0.00108147098, 0.00262322091, 0.00194921682, 0.00172879128, 0.00137076969, 0.00176156708, 0.00112041796, 0.00254904223, 0.00191349525, 0.00169702328, 0.00136652577, 0.00148492749, 0.00103338214, 0.00220646895, 0.00143371837, 0.00137359009, 0.0010951896, 0.00156213972, 0.00111681933, 0.00245570019, 0.00192127912, 0.00165929855, 0.00122801785, 0.00162502122, 0.00109045801, 0.00251150434, 0.00193589297, 0.00165149278, 0.00126068445, 0.00179466372, 0.00111435819, 0.002477339, 0.00181621336, 0.00166097004, 0.00126049004, 0.00164575898, 0.00110133458, 0.00226968457, 0.00162175985, 0.0014379546, 0.00119842403, 0.00161368202, 0.00112207141, 0.00242386735, 0.00193858868, 0.00173952908, 0.00133979972, 0.00167874736, 0.00108437985, 0.00249137427, 0.00197843509, 0.00159004238, 0.00135034649, 0.00184593792, 0.00112983643, 0.00251608109, 0.00186271721, 0.00155644491, 0.00128721911, 0.00166924694, 0.00110208767, 0.00226089032, 0.00167462102, 0.00141730474, 0.00125557475, 0.00165278593, 0.00112628634, 0.00245541427, 0.00188084459, 0.00161714095, 0.00115812931, 0.00163610373, 0.00108466856, 0.00249199872, 0.00183025189, 0.00150851195, 0.00117478764, 0.00181084441, 0.0011284271, 0.00256275199, 0.00185139594, 0.00155706762, 0.00123749778, 0.00167817215, 0.00109231169, 0.00234035635, 0.00166850642, 0.00138523849, 0.0011092088, 0.00160633365, 0.00111251988, 0.00251673465, 0.00186738023, 0.00160005537, 0.001125979, 0.00164354627, 0.00108667079, 0.00254183635, 0.00181373325, 0.0015158673, 0.00115724921, 0.00181550824, 0.00113663659, 0.00258683367, 0.0018146676, 0.00154439267, 0.00118723244, 0.00159448525, 0.00109616562, 0.00230372394, 0.00163141754, 0.00139096775, 0.00110935455, 0.00157420302, 0.00112062669, 0.00248386757, 0.00189632608, 0.00159014831, 0.00111921353, 0.00159892614, 0.00107468653, 0.00249509187, 0.00182668096, 0.0015047444, 0.00114610326, 0.00179731066, 0.00113970274, 0.00256861909, 0.00179836992, 0.00150829926, 0.00116611901, 0.00159643206, 0.00110431144, 0.00231222506, 0.00161396235, 0.00136630842, 0.00110729155, 0.00157092896, 0.00109962479, 0.00245883409, 0.0018199631, 0.00155919732, 0.00112123042, 0.00163603039, 0.00107766327, 0.00253741047, 0.00174534309, 0.00145343493, 0.00113787106, 0.00180892332, 0.00110000558, 0.00258525927, 0.00177137274, 0.00153503718, 0.00118542369, 0.00165516522, 0.00108899118, 0.002297926, 0.00159893674, 0.00132502744, 0.00106467248, 0.00155299786, 0.00108756451, 0.00246340781, 0.00182351458, 0.00156694709, 0.00108100334, 0.00155603013, 0.00108014944, 0.00258274563, 0.00177360419, 0.00145801587, 0.0011115612, 0.00181648065, 0.00113841845, 0.00258955522, 0.00173770008, 0.00153638993, 0.00115664082, 0.00166288589, 0.00110346056, 0.00234190538, 0.00158541859, 0.001361256, 0.00108938327, 0.00162272272, 0.0011396159, 0.00249523669, 0.00180880527, 0.00158119295, 0.00115069235, 0.0016874061, 0.00109183847, 0.00252250629, 0.00174643018, 0.00153712812, 0.00116453844, 0.00190294231, 0.00112917181, 0.00260020327, 0.00179944525, 0.00161475712, 0.00119284587, 0.00176451926, 0.00108630036, 0.00234753941, 0.00157818687, 0.00134535867, 0.00107390003, 0.00162968424, 0.00107184413, 0.00241605821, 0.00179276848, 0.00159469317, 0.00103744038, 0.00160988595, 0.00106827414, 0.00252016773, 0.00176608551, 0.00145624951, 0.0011270548, 0.00185257895, 0.00116331049, 0.00252019917, 0.00171558943, 0.00156732462, 0.00114470453, 0.00167266105, 0.00110344647, 0.00222787028, 0.00155846402, 0.00134611491, 0.00104394823, 0.00166142546, 0.001211797, 0.00243799784, 0.00186900108, 0.00158348691, 0.00126467366, 0.00179018313, 0.00120201835, 0.00255752471, 0.00181527401, 0.00150266907, 0.00119649072, 0.00195515156, 0.00122818514, 0.00241472991, 0.00160103291, 0.00137116155, 0.000961028447, 0.00127407757, 0.00104594824, 0.00185171841, 0.00118696771, 0.00122273399, 0.000894788245, 0.0012490853, 0.0009386288, 0.00190935063, 0.00143561768, 0.00151665334, 0.000968534965, 0.0012834986, 0.000911497511, 0.00193144626, 0.00146302837, 0.00143912178, 0.000984797138, 0.00153250841, 0.000959928846, 0.0020380246, 0.00143491232, 0.00149663072, 0.000998211675, 0.00145963591, 0.000948487082, 0.00190851395, 0.00135236443, 0.00142069382, 0.000964140985, 0.00139827002, 0.000953586248, 0.00207789033, 0.00144003355, 0.0015341976, 0.000962984748, 0.00138364581, 0.0009315153, 0.00211936794, 0.0014090013, 0.00143979082, 0.000997133902, 0.0015788055, 0.000939987716, 0.0021487081, 0.00141311728, 0.00152540125, 0.000998896663, 0.00144196686, 0.000941402162, 0.00196141796, 0.00129552616, 0.0012842518, 0.000932673342, 0.00142548187, 0.000971957226, 0.00213622022, 0.00138653466, 0.00151623471, 0.00090071169, 0.00140935148, 0.000915886485, 0.00212967931, 0.00135267433, 0.00145472412, 0.000936346245, 0.00155104871, 0.000939435384, 0.00221159356, 0.00138086546, 0.00148167589, 0.000986619852, 0.00146517484, 0.000934694486, 0.00198737578, 0.00122676685, 0.00140224549, 0.000907729089, 0.00139053736, 0.000945246138, 0.00211191177, 0.00139662658, 0.00159370364, 0.000942073297, 0.0014213, 0.000910111528, 0.00211861078, 0.00137467438, 0.00153241633, 0.000946171407, 0.00154014619, 0.00093231973, 0.0021437346, 0.00136400841, 0.00159118872, 0.000959073135, 0.00141083926, 0.000908594404, 0.00192343094, 0.00121652533, 0.00132363627, 0.00087794417, 0.00133790111, 0.000908597081, 0.00204745145, 0.00135978358, 0.00146525097, 0.000918017817, 0.00136875361, 0.00089017069, 0.00206303992, 0.00128920411, 0.00132897578, 0.000913928903, 0.00150172715, 0.000898024882, 0.00210435386, 0.00130863069, 0.00139302656, 0.000932278403, 0.00136924465, 0.000902495172, 0.00195172464, 0.00125926477, 0.00125482515, 0.000904180983, 0.00134547462, 0.000945400214, 0.00216876413, 0.00142602646, 0.00139500212, 0.000902292319, 0.00132351276, 0.000889736577, 0.00205251155, 0.00134849711, 0.00132387772, 0.000889923132, 0.00145436754, 0.000901911058, 0.00212672539, 0.00131195085, 0.0013883356, 0.000927734887, 0.00126258668, 0.00086911727, 0.00180709828, 0.00114766788, 0.00121668342, 0.000833505823, 0.00119996036, 0.000852150493, 0.00183677953, 0.0012558474, 0.00139156263, 0.000863732828, 0.00124058325, 0.000847321062, 0.00187413907, 0.00127206417, 0.00125831994, 0.000865542155, 0.00139836059, 0.0008652939, 0.00187770522, 0.00124730193, 0.00125374517, 0.000863719673, 0.00125473901, 0.000838943408, 0.0016852282, 0.00114459754, 0.00113381085, 0.000850885874, 0.00125213992, 0.000861493871, 0.00184276537, 0.00126668694, 0.0013490289, 0.000894022989, 0.0012787506, 0.000831044978, 0.0019480834, 0.00123545434, 0.00127070467, 0.00091917743, 0.00146013417, 0.000880171661, 0.00201290846, 0.00122387253, 0.00128917245, 0.00091495883, 0.00133312738, 0.000869412499, 0.00185530819, 0.00114882167, 0.00116487185, 0.000792332925, 0.00125537266, 0.000867131224, 0.00192959944, 0.00126981665, 0.00137244188, 0.000806739205, 0.00132202089, 0.000848664029, 0.00197839621, 0.00128808198, 0.0013623226, 0.000790171267, 0.00145280885, 0.000878070423, 0.00202202471, 0.00126825506, 0.00137645006, 0.000815362553, 0.00130887504, 0.000855354418, 0.00185403333, 0.00117565796, 0.00127307372, 0.000786094752, 0.00129161938, 0.000882756023, 0.00195946265, 0.00129281252, 0.00153097999, 0.000849448785, 0.0013240485, 0.000855210994, 0.00196028338, 0.00129609206, 0.00147588551, 0.000880177133, 0.00148440432, 0.000885928981, 0.00199089106, 0.00130635686, 0.00155786169, 0.000938272045, 0.00135314523, 0.000871471537, 0.00179795723, 0.00118814653, 0.00138637482, 0.000890770578, 0.0013021034, 0.000888533599, 0.00191176182, 0.00130769005, 0.0015959359, 0.000923971646, 0.00133801438, 0.000857623294, 0.00196603732, 0.00128728175, 0.00147280435, 0.000935738848, 0.00150899333, 0.000884626177, 0.00200851564, 0.00125908502, 0.00145287672, 0.000959418598, 0.00136796979, 0.00087027991, 0.00177203142, 0.00114611909, 0.00124884187, 0.000924308028, 0.00131834252, 0.00088210823, 0.00188450934, 0.00130284159, 0.00146756694, 0.000949668, 0.00131420512, 0.000863555935, 0.0018785292, 0.00128776359, 0.00138741289, 0.000952354516, 0.00146800012, 0.000900608778, 0.00191440328, 0.00126649498, 0.00146877009, 0.000980058685, 0.00134643214, 0.000877960061, 0.00176448724, 0.00117404421, 0.0012880211, 0.000940965372, 0.00130696164, 0.000881288375, 0.00185522321, 0.00130069302, 0.00148952857, 0.000953252893, 0.00133010384, 0.000851936522, 0.00186402444, 0.00132030342, 0.00145952462, 0.000980927027, 0.00149965216, 0.000867764291, 0.0018964397, 0.00124860939, 0.001387347, 0.000963719969, 0.00133949588, 0.000849900884, 0.00171631307, 0.0011515806, 0.00124001259, 0.00091047585, 0.00128224806, 0.000869690499, 0.00182590215, 0.00127972057, 0.00147145777, 0.000905585941, 0.00128925964, 0.000839820364, 0.00182805606, 0.00126177038, 0.0013477793, 0.000963808096, 0.00146196864, 0.000872719684, 0.00188872416, 0.00123888825, 0.00134538882, 0.000968798995, 0.00130952219, 0.000851467426, 0.00169832271, 0.0011287852, 0.00122319779, 0.00090282294, 0.00128218508, 0.000867909461, 0.0018006902, 0.00124960812, 0.00143723446, 0.000921936415, 0.00130131072, 0.000841373869, 0.00179234624, 0.00123714248, 0.00132171018, 0.000911405485, 0.00139521202, 0.000874858641, 0.00186065456, 0.00117474794, 0.00132358691, 0.00090492348, 0.00124890485, 0.000854502374, 0.00170779822, 0.00108130113, 0.00120917032, 0.00088504306, 0.00124278013, 0.000857881387, 0.00186550408, 0.00120973436, 0.00147658691, 0.000942612416, 0.00125940924, 0.00084583764, 0.00184539321, 0.00121102273, 0.00130949658, 0.000980645418, 0.00144773896, 0.000888896058, 0.00192431372, 0.00122231152, 0.00138250121, 0.00102390151, 0.00134245655, 0.000882151828, 0.00176464452, 0.00115324149, 0.00123287283, 0.00096880534, 0.00130519888, 0.000898997416, 0.00196381076, 0.0013179346, 0.001555747, 0.00106264686, 0.00149023521, 0.000898228085, 0.00201442535, 0.00132963399, 0.00152505341, 0.00113134459, 0.00162717176, 0.000911691634, 0.00203520246, 0.00127521984, 0.00139970495, 0.00105446042, 0.00141183659, 0.000887394242, 0.00180020265, 0.00113473367, 0.00117516471, 0.000886695692, 0.00131913519, 0.000891118601, 0.00183976814, 0.00124509574, 0.00134591945, 0.000915568497, 0.00139213132, 0.000905110617, 0.0018513297, 0.00123536191, 0.00121867738, 0.000939440739, 0.00151932403, 0.000927307177, 0.00185096427, 0.00118469168, 0.00124682859, 0.00092246983, 0.0013222805, 0.000896168756, 0.00166029553, 0.00107642834, 0.00102616509, 0.000796686334, 0.00123262091, 0.000890781288, 0.00176263216, 0.00117192022, 0.00116224482, 0.000770260987, 0.00123627018, 0.000858624349, 0.00177597068, 0.00114204152, 0.00105663564, 0.000743501238, 0.00140904682, 0.000903595705, 0.00181513233, 0.00113427639, 0.00110621599, 0.00077714416, 0.00129911944, 0.000888594484, 0.00168097846, 0.00104713312, 0.000980832148, 0.000726434286, 0.001264764, 0.00090379169, 0.00179709494, 0.00117316993, 0.00110081385, 0.00071291998, 0.0012848624, 0.000878316525, 0.00177500211, 0.00112848787, 0.00102859398, 0.000701589859, 0.0014082212, 0.000888204726, 0.00182878191, 0.00111284107, 0.00104405568, 0.000727506704, 0.00125963602, 0.000857369974, 0.00170187978, 0.00102849735, 0.00094543444, 0.00070955517, 0.00124472345, 0.000883972214, 0.00174035155, 0.00112280273, 0.00112405035, 0.000730228494, 0.00128766533, 0.000871180207, 0.00180009799, 0.00115556386, 0.00106009399, 0.000752581807, 0.00144077814, 0.00090545608, 0.00183081208, 0.00114247389, 0.00109321473, 0.000751703803, 0.00127234461, 0.00088305684, 0.0016385715, 0.00105628988, 0.000971079629, 0.000719151518, 0.00127158978, 0.000900088984, 0.00174021989, 0.00116480305, 0.00111432513, 0.000739645853, 0.00128020451, 0.000867440598, 0.00175246247, 0.00114840153, 0.00104583369, 0.000746893231, 0.00143327285, 0.000898577389, 0.00177790318, 0.00111853192, 0.00107718434, 0.000765729346, 0.00131862401, 0.00088535971, 0.00162849145, 0.00103008852, 0.000946113374, 0.000713777961, 0.00127724383, 0.0008929295, 0.00175827311, 0.0011840926, 0.00113841589, 0.000733760535, 0.00127940974, 0.000880616717, 0.00175500533, 0.0011609348, 0.00107124285, 0.00073316152, 0.0014254573, 0.000899088627, 0.00178939011, 0.0011445136, 0.0011073295, 0.000755721703, 0.00130514614, 0.000871300523, 0.00168090337, 0.00105333456, 0.000988257816, 0.000720756594, 0.00126160472, 0.00088600372, 0.00180080498, 0.00114418555, 0.00115117361, 0.000746736652, 0.00128964079, 0.000864202913, 0.00175329857, 0.00112544594, 0.0010743083, 0.000761069474, 0.00146458263, 0.000920665392, 0.00183223304, 0.00112729531, 0.00110591052, 0.000764364493, 0.00133358338, 0.000885175017, 0.00164666562, 0.00103863014, 0.000975049916, 0.000712819514, 0.00128040928, 0.000901056919, 0.00172959385, 0.00115747086, 0.00113998016, 0.000716754002, 0.00128350407, 0.000870279153, 0.0017367095, 0.00113730715, 0.00107216369, 0.000736625458, 0.00144996995, 0.000899428735, 0.00180324365, 0.00111404818, 0.0010870219, 0.000769054866, 0.00132598425, 0.000886798021, 0.00163677975, 0.00103218865, 0.000980048091, 0.000719729462, 0.00130036217, 0.00090451655, 0.00175871502, 0.00116795953, 0.00112504244, 0.000741728174, 0.00129946822, 0.000874353515, 0.00177478255, 0.00115699798, 0.00107412564, 0.000757084403, 0.00148950459, 0.00092227594, 0.00184755074, 0.00114582758, 0.00108659116, 0.000783613825, 0.00135621766, 0.000830683159, 0.00162794429, 0.00104661088, 0.000947222346, 0.000722848112, 0.00128703646, 0.000914326578, 0.00182616629, 0.00116991601, 0.00111472444, 0.000689834997, 0.00124366698, 0.000875476515, 0.001767457, 0.00114366575, 0.00109686749, 0.000767949969, 0.00151511678, 0.000923983112, 0.00183721678, 0.00113943359, 0.00111417554, 0.000789045589, 0.00136624393, 0.000894512166, 0.00165525614, 0.0010529377, 0.000966697175, 0.000723310106, 0.00131064327, 0.000886883412, 0.00174203224, 0.0011900122, 0.00113842008, 0.000751075102, 0.00134297425, 0.000882650027, 0.00176260364, 0.00116100453, 0.0010781124, 0.000758762704, 0.00150426093, 0.000916057092, 0.00186472537, 0.00115414639, 0.00110751088, 0.00077824475, 0.00137298193, 0.00089663174, 0.00167795562, 0.00105660025, 0.000974184019, 0.000744913996, 0.00131797278, 0.000915680605, 0.00176432449, 0.00118244812, 0.00114512327, 0.000757147616, 0.00134702469, 0.000889311952, 0.00177901809, 0.0011681742, 0.00106090319, 0.000760149327, 0.00148573355, 0.000919425278, 0.00182652625, 0.00115493452, 0.00107692112, 0.000774822664, 0.00135829824, 0.000901905878, 0.00166291767, 0.00107680669, 0.000967944565, 0.000730219064, 0.0013215252, 0.000915993762, 0.00178206572, 0.00120244152, 0.00112640753, 0.000745380588, 0.00134043733, 0.000892424665, 0.00179080525, 0.00117255421, 0.00106337084, 0.000765921606, 0.00151574751, 0.000919907296, 0.00182575686, 0.00115777808, 0.00109456957, 0.000789700076, 0.00139524846, 0.00090567692, 0.00165539386, 0.00107391691, 0.000976105337, 0.000752633496, 0.00134246971, 0.000928048859, 0.00177305238, 0.00121238444, 0.00114738231, 0.000746531063, 0.00135235791, 0.000892838056, 0.00174802053, 0.00117651606, 0.00107052666, 0.000762421347, 0.00149220624, 0.000911110663, 0.00178527308, 0.00113749458, 0.00109525013, 0.000769620761, 0.00137838151, 0.00089021062, 0.00163692946, 0.00105631247, 0.000972962356, 0.000724089798, 0.00132686307, 0.000907377165, 0.00175279472, 0.00118299131, 0.00122230442, 0.000814907718, 0.00137072813, 0.000889775576, 0.00178474805, 0.0012021712, 0.00112252461, 0.000819800072, 0.00153030851, 0.00092939107, 0.00184666889, 0.00121635268, 0.00113583787, 0.000827575102, 0.0013612468, 0.000915339973, 0.00165688398, 0.00111105829, 0.0010218973, 0.000780554488, 0.00131134805, 0.000913646014, 0.00175267446, 0.0012412807, 0.0011770447, 0.000771759776, 0.00127408118, 0.000899250212, 0.00184353231, 0.00121630798, 0.00106955518, 0.000798858178, 0.00146300625, 0.000932529394, 0.00185410399, 0.0012105488, 0.00119069114, 0.000866524992, 0.00140222395, 0.000923710235, 0.001685119, 0.00113011221, 0.00104166579, 0.000800513313, 0.0013347168, 0.000941081031, 0.00178900769, 0.00125988154, 0.00118247641, 0.000835439656, 0.00136977166, 0.000905838679, 0.00179335487, 0.00125402096, 0.00109603303, 0.00080903637, 0.00149372895, 0.000938785262, 0.0017939721, 0.00121883268, 0.00111414038, 0.000812471902, 0.00135696062, 0.000906898349, 0.00162902649, 0.00112476922, 0.000999991316, 0.000781035167, 0.00131934509, 0.000924862281, 0.00170546665, 0.00123360113, 0.00110969553, 0.000778293295, 0.0012914472, 0.00088344136, 0.00169872551, 0.00121874118, 0.00101123098, 0.000760389143, 0.00132783211, 0.000935014687, 0.00178659079, 0.00121542788, 0.00104489247, 0.000791662489, 0.00127075694, 0.000898909231, 0.00162920647, 0.00113529817, 0.000923564075, 0.000736508926, 0.00121344975, 0.000906048983, 0.0016993297, 0.00124074752, 0.00106457609, 0.000751570624, 0.00120188098, 0.00088254374, 0.00172121718, 0.00122142222, 0.00100061309, 0.000741803495, 0.00131883565, 0.00090029306, 0.00177366007, 0.00119289244, 0.00100059586, 0.000754133274, 0.00119083421, 0.000855961931, 0.00154593296, 0.00110361783, 0.000925905246, 0.000701628218, 0.00115365454, 0.000867558469, 0.00161607284, 0.00122707954, 0.00107088569, 0.000714333204, 0.00116157322, 0.000837060448, 0.00160922762, 0.00119294692, 0.000974298688, 0.000709776592, 0.00130133529, 0.000870995456, 0.00166823005, 0.00116940727, 0.00100760208, 0.000716103415, 0.00117190613, 0.000850911019, 0.00157895579, 0.00108287204, 0.000867575, 0.000640698767, 0.00113585091, 0.000854170998, 0.00174817198, 0.00123055116, 0.00101898913, 0.000654444622, 0.00118871813, 0.000842687266, 0.00166263757, 0.00119676325, 0.000978948199, 0.000695398194, 0.00136180583, 0.000903886801, 0.00174825673, 0.00121087604, 0.00103574782, 0.000733696972, 0.00119476195, 0.000860268774, 0.00158964493, 0.00111979805, 0.000896547921, 0.000668718247, 0.00113500445, 0.000881661254, 0.00172692072, 0.00124834245, 0.00103247992, 0.000687632302, 0.00115050934, 0.00084894622, 0.00171719154, 0.00121753558, 0.000970139634, 0.00067489408, 0.00126756297, 0.000880346633, 0.0018029724, 0.0011998089, 0.000994703034, 0.000682406942, 0.00115716772, 0.000856025435, 0.00158025825, 0.00109314197, 0.000883642642, 0.000625134271, 0.00111109868, 0.000880969223, 0.00168406044, 0.0012176109, 0.00101821765, 0.000639544858, 0.00110524811, 0.000832746155, 0.00166152499, 0.00118739984, 0.000945687469, 0.000625002605, 0.00119054492, 0.000856842322, 0.00167577877, 0.00117440161, 0.000979006407, 0.00063964451, 0.00107185589, 0.000846950628, 0.00150001771, 0.00108387007, 0.000861278852, 0.000574271427, 0.00100710313, 0.000852396013, 0.0016448145, 0.00122192653, 0.00098493183, 0.000585720525, 0.00100185454, 0.000838999345, 0.0016667092, 0.00120625063, 0.000908465416, 0.000590773707, 0.00109953887, 0.000856732076, 0.00163663016, 0.00117557892, 0.000938957499, 0.000605015259, 0.000991160981, 0.000838847016, 0.00153689482, 0.00110659446, 0.000843972142, 0.00058082561, 0.00096787815, 0.000850415323, 0.0016165768, 0.00125197298, 0.000993614667, 0.000609627867, 0.000993316411, 0.000833733764, 0.00164364092, 0.00124200084, 0.000919169979, 0.000616841018, 0.00111473433, 0.000867867668, 0.0016723274, 0.0012096772, 0.000954975898, 0.000618109538, 0.00101013959, 0.000836652995, 0.00152040075, 0.00111870817, 0.00084848085, 0.000575301354, 0.000977309886, 0.000854678568, 0.00161057373, 0.00123392709, 0.000985528342, 0.000594498648, 0.00098387897, 0.000827879063, 0.00160770246, 0.0012087858, 0.000915988116, 0.000604229805, 0.00110401271, 0.000863681082, 0.0016683921, 0.00120790687, 0.000958547927, 0.000621970801, 0.00101148197, 0.00084914529, 0.00153086241, 0.001112981, 0.000858221203, 0.000577586936, 0.000980487908, 0.000859250897, 0.00161340239, 0.00122833136, 0.000984156621, 0.000581007393, 0.000992988585, 0.000836072839, 0.00170314417, 0.00121730717, 0.000914965, 0.000610416522, 0.00111363223, 0.000866710325, 0.00167724572, 0.00117655087, 0.000961223443, 0.000635097385, 0.00102970295, 0.000847209594, 0.00153643976, 0.00111234828, 0.000852572382, 0.000596788246, 0.000987512874, 0.000860567263, 0.00161940441, 0.00124697294, 0.000986351632, 0.000608868082, 0.00100103347, 0.000835668237, 0.00162256695, 0.00123285223, 0.000922676816, 0.000617862737, 0.00112869218, 0.000873954559, 0.00166872412, 0.00121860881, 0.000951488968, 0.000630620518, 0.00101911242, 0.000850615033, 0.0015317467, 0.00112756342, 0.000842431968, 0.0005872029, 0.00098864804, 0.000871397729, 0.00162197137, 0.00125413691, 0.000979318167, 0.000606846996, 0.00100406911, 0.000839773566, 0.00162145111, 0.00122319313, 0.000921219354, 0.000612525502, 0.00112430588, 0.000872640696, 0.00165163132, 0.00120669475, 0.000957481738, 0.000633629737, 0.00101943151, 0.000851528253, 0.00152635726, 0.00111005653, 0.000848994823, 0.000591790711, 0.000984654529, 0.0008699873, 0.00161757227, 0.00123700802, 0.000997083611, 0.00060493825, 0.00100929604, 0.000835831102, 0.00162951741, 0.00123258354, 0.00094193191, 0.000603535038, 0.00112664478, 0.000874083198, 0.00169251428, 0.00120143802, 0.000958039367, 0.000632850919, 0.00101951498, 0.000862425251, 0.00152404897, 0.00111469778, 0.000860835833, 0.000590300129, 0.00100623374, 0.000882153166, 0.00162790867, 0.00125460932, 0.00100574549, 0.000612083648, 0.00101803185, 0.000846609648, 0.0016180682, 0.00122108357, 0.000929876929, 0.000611632247, 0.00113235752, 0.000880978478, 0.00166740431, 0.00118799938, 0.000948617759, 0.000633186079, 0.00104194705, 0.000856601459, 0.00151730934, 0.0011111357, 0.000851869932, 0.000593837234, 0.00101350015, 0.000866049842, 0.00163450616, 0.00124218187, 0.000981442165, 0.000605425914, 0.00101909111, 0.000839110813, 0.00160472852, 0.0012191243, 0.000924869208, 0.000617777172, 0.00114583748, 0.000868333445, 0.0016484987, 0.001189642, 0.000948406232, 0.000627800182, 0.00105438626, 0.000839737593, 0.0015047359, 0.00109235395, 0.000842959562, 0.000572477817, 0.000998917618, 0.000850687327, 0.00159799459, 0.00122624764, 0.000985706691, 0.000589256233, 0.00102386088, 0.000817003543, 0.00159669586, 0.00119539141, 0.000925976201, 0.0005936292, 0.00113031524, 0.000855930033, 0.00175429462, 0.00118398212, 0.000947716995, 0.000624553708, 0.0010273169, 0.00082704419, 0.0015101101, 0.00107805501, 0.000854479091, 0.000582642329, 0.00100728311, 0.00085495715, 0.00159097603, 0.00121372601, 0.000996918301, 0.00060544291, 0.0010320266, 0.000821620692, 0.00159483892, 0.00118787063, 0.000921046187, 0.000616500445, 0.00114857452, 0.000858878484, 0.00164133043, 0.00118813745, 0.000955656404, 0.000628978189, 0.0010417446, 0.000830357138, 0.00149679091, 0.00110520865, 0.000855127058, 0.000589446048, 0.00101954606, 0.000846871408, 0.00161579903, 0.0012448515, 0.000992003246, 0.000610024319, 0.00104166532, 0.000829431054, 0.00163687719, 0.00122617057, 0.000909486611, 0.000616466394, 0.00116178789, 0.000858926796, 0.00164509623, 0.00116714649, 0.000924808031, 0.000619726954, 0.00104590179, 0.000828699209, 0.00149775844, 0.00108880643, 0.000825609954, 0.000564142654, 0.000980329001, 0.000841814093, 0.00158718519, 0.00121371914, 0.000950896647, 0.000609881885, 0.00103850139, 0.00082744332, 0.00160689582, 0.00121718307, 0.000899195729, 0.000610639749, 0.00115854968, 0.000861075358, 0.00166744576, 0.0011909306, 0.000909839349, 0.000617496029, 0.00105339906, 0.000831828103, 0.00154668302, 0.00111717789, 0.000808321638, 0.000582329405, 0.00101866247, 0.000854849641, 0.0016185767, 0.00124428736, 0.000940251106, 0.000607522437, 0.00105527346, 0.000832127349, 0.00162305916, 0.00123339088, 0.000888793962, 0.00060738402, 0.00115895818, 0.000864223519, 0.00167382392, 0.00123064255, 0.000921312487, 0.000638208294, 0.00106778578, 0.000836000254, 0.00151754345, 0.00112703815, 0.000815770531, 0.000588549068, 0.00102876651, 0.000847160001, 0.00162048335, 0.00126083882, 0.00096013007, 0.000604458444, 0.00104985852, 0.000823335547, 0.00161392009, 0.00123937498, 0.000880039646, 0.00061211572, 0.00115583919, 0.000843423943, 0.00162132073, 0.00119903556, 0.00090279791, 0.000623661326, 0.00106747309, 0.000836641062, 0.00151266681, 0.00112690555, 0.000807117438, 0.000585551083, 0.00103026861, 0.000839316752, 0.00162048638, 0.00122951355, 0.000911277835, 0.000586086069, 0.00102600281, 0.000823650858, 0.00161504617, 0.00122822006, 0.000847798365, 0.00059416052, 0.00114363746, 0.000847086951, 0.00164993922, 0.00121071516, 0.000877163897, 0.000597644655, 0.00103406387, 0.000841709843, 0.00157990318, 0.00113098253, 0.0007941433, 0.00057809701, 0.00101751601, 0.000863301801, 0.00167084485, 0.00130050571, 0.000929338858, 0.000602940563, 0.00102789304, 0.000830501842, 0.00161944842, 0.00123626378, 0.000855357677, 0.000593797595, 0.00116697082, 0.000858345476, 0.00165339408, 0.0012029839, 0.000876629259, 0.000608397939, 0.00108033791, 0.000835918647, 0.00151996932, 0.00107694732, 0.000774965214, 0.000571532466, 0.00107989833, 0.000865074224, 0.00162909331, 0.00124004693, 0.000904283428, 0.000591386692, 0.00110393891, 0.000844303577, 0.00161919941, 0.00117682479, 0.00082414865, 0.000585247064, 0.00120442221, 0.00087249442, 0.00166850328, 0.0011469879, 0.00085366983, 0.000609561102, 0.00107218313, 0.000839579094, 0.00149374525, 0.00105138647, 0.000751928776, 0.000567737326, 0.00104085391, 0.000856156752, 0.0015902021, 0.00117032544, 0.000883963832, 0.000585807313, 0.00105003256, 0.000835854502, 0.00159242772, 0.00114121928, 0.000795505592, 0.000577502244, 0.00114425854, 0.000857836509, 0.00162791018, 0.00111777673, 0.000819245586, 0.000586216745, 0.00104071607, 0.000830921403, 0.00147666584, 0.00103286258, 0.000719370786, 0.000537380925, 0.000986231957, 0.000836333318, 0.00158863259, 0.00116206391, 0.000847237126, 0.000581711414, 0.00102220976, 0.000826612697, 0.00158016058, 0.00116354495, 0.000789738377, 0.000575485115, 0.00115155207, 0.000856914266, 0.00162605348, 0.00115427119, 0.000813609222, 0.000589139177, 0.00103741512, 0.000838110805, 0.00147958705, 0.00107472541, 0.000753105211, 0.000559823762, 0.0010205236, 0.000860964588, 0.00157189101, 0.0012164528, 0.000866964285, 0.000565918861, 0.0010305763, 0.000819613051, 0.00153206836, 0.00118150131, 0.000805816439, 0.000564825197, 0.00114836881, 0.00084612373, 0.00161784654, 0.00118349947, 0.000861708948, 0.000599843392, 0.0010412297, 0.000822817849, 0.00142765569, 0.00109897181, 0.000774719287, 0.00056111603, 0.00104225683, 0.000862560875, 0.0015633041, 0.00125939981, 0.000897014514, 0.0005956245, 0.00105618569, 0.000834290928, 0.00156217837, 0.00120219297, 0.000829517317, 0.000575481565, 0.00117108948, 0.000861025299, 0.00156942499, 0.00119561236, 0.000842329231, 0.000579250278, 0.00107679958, 0.000854663493, 0.00142770028, 0.00111568894, 0.000750388717, 0.000530059391, 0.00104223052, 0.000859354914, 0.00154898223, 0.0012473535, 0.000871684111, 0.000552348851, 0.00104565476, 0.000811286678, 0.00155362126, 0.00122123375, 0.000797894318, 0.000562954519, 0.00117491849, 0.000829884491, 0.00159392739, 0.00119684637, 0.000828694087, 0.000596117985, 0.00108175236, 0.000807845325, 0.00144827797, 0.00112518622, 0.000743556884, 0.000543075381, 0.00100990431, 0.000820146175, 0.0015163928, 0.00126545201, 0.000852761616, 0.000560977845, 0.00101983454, 0.000799456378, 0.00150155392, 0.00123620359, 0.000784232398, 0.000549139164, 0.00112119352, 0.000812804152, 0.00153615221, 0.00119532773, 0.00081054488, 0.000550793193, 0.0010328932, 0.000794514257, 0.00141582882, 0.0011160865, 0.000726526952, 0.000524554343, 0.000984536367, 0.000807833858, 0.00146647927, 0.00121330889, 0.000844073133, 0.000552797574, 0.00101897225, 0.000789665501, 0.00147430366, 0.00119022175, 0.000774449843, 0.000530603342, 0.00111405656, 0.000801906746, 0.00151440781, 0.00114715181, 0.000797680696, 0.000535679166, 0.000976721174, 0.000775701832, 0.00134690478, 0.00107353798, 0.000706135994, 0.000501814531, 0.000952218077, 0.000787813391, 0.00141942676, 0.00115605828, 0.000798673718, 0.000506514218, 0.000964787963, 0.000762030657, 0.00141795259, 0.00113095553, 0.000741085969, 0.000519685389, 0.0010571396, 0.000780782953, 0.00144562009, 0.00108023034, 0.000747740385, 0.000528795063, 0.000956543547, 0.000762543117, 0.00130335649, 0.000974449969, 0.00066188752, 0.000478273345, 0.000919009326, 0.000769883802, 0.00137157831, 0.00107476441, 0.000754886831, 0.000479013397, 0.000915512559, 0.000750879, 0.00137581828, 0.00107013201, 0.000705170969, 0.00048811271, 0.00101988809, 0.000779979047, 0.00141434383, 0.00106149912, 0.000738505565, 0.000492381339, 0.000926422304, 0.00075465237, 0.00132274523, 0.000982614467, 0.000658333767, 0.000462096068, 0.000904099143, 0.000766643439, 0.00139646151, 0.00108311034, 0.000763930904, 0.000482398202, 0.000926309265, 0.000754164183, 0.00138586049, 0.00111327681, 0.000710595516, 0.000485062425, 0.00102331385, 0.000778935442, 0.0014320428, 0.00108882831, 0.00072328496, 0.000487489917, 0.000923006504, 0.000754790031, 0.00129056431, 0.000995595125, 0.000641048828, 0.000453941, 0.00089048798, 0.000770699233, 0.00136317988, 0.00110737374, 0.000751384068, 0.000481490482, 0.00092334504, 0.000745313358, 0.00136306637, 0.00110137719, 0.000708284613, 0.000480986084, 0.00101780053, 0.000763849646, 0.00141911453, 0.00108181976, 0.0007382154, 0.000510381942, 0.000935297634, 0.000745295605, 0.00128085294, 0.00100036187, 0.000644709682, 0.000464986748, 0.000902257394, 0.000756512862, 0.00134343735, 0.00109106582, 0.000747039157, 0.000477990747, 0.000920822786, 0.000729093212, 0.00134109228, 0.00108474458, 0.000697725569, 0.000481035851, 0.0010118233, 0.000760945783, 0.0013813785, 0.00104789296, 0.000726145925, 0.000494122272, 0.000919880054, 0.000731618376, 0.00126414374, 0.000979978358, 0.000649389578, 0.000453363726, 0.000878499704, 0.000749330677, 0.00137215701, 0.00108508405, 0.000753513246, 0.000480242103, 0.000886996626, 0.000726954255, 0.00135577156, 0.00107579434, 0.000702911871, 0.000482270378, 0.00100081041, 0.000759430346, 0.0014079978, 0.00105661794, 0.000733143359, 0.000499389658, 0.000899097242, 0.000740593823, 0.00128177309, 0.000976198236, 0.000658705307, 0.000475784473, 0.00087832578, 0.000752004678, 0.00135326816, 0.00107282994, 0.000759153219, 0.000496747612, 0.000897492457, 0.000726983068, 0.00132455933, 0.00106513617, 0.00070898555, 0.000501325878, 0.00101142237, 0.000755803776, 0.00137642387, 0.00105661142, 0.0007512304, 0.000545549032, 0.000918643491, 0.000730557309, 0.00124141772, 0.000934514625, 0.00066583202, 0.00050211366, 0.000886811526, 0.000744932797, 0.00133021362, 0.00108914578, 0.000762858603, 0.000518675195, 0.000906615925, 0.00072109804, 0.00132822793, 0.0010732786, 0.000720290351, 0.000522380928, 0.00100520602, 0.00074767659, 0.00137636613, 0.00106823142, 0.000750374806, 0.000544446928, 0.000903406413, 0.000721606368, 0.00124380318, 0.000985224498, 0.000668787688, 0.000506455544, 0.000880907173, 0.000736328191, 0.00135554362, 0.00108821527, 0.00077732827, 0.000541727815, 0.000899224018, 0.000724950049, 0.00136740983, 0.00109352462, 0.000739190669, 0.000560130691, 0.00102508115, 0.000761691655, 0.00138420518, 0.0010730701, 0.000758575392, 0.000565275142, 0.000943053921, 0.000739900395, 0.0012700574, 0.00101615791, 0.000687207386, 0.000540581415, 0.000917024619, 0.000759316434, 0.0013354962, 0.00113732228, 0.000819272187, 0.000589962117, 0.000951434486, 0.000740205054, 0.00134836847, 0.00114904274, 0.000771456456, 0.000595797086, 0.00105010765, 0.000768680766, 0.00137954054, 0.00112751231, 0.000792159408, 0.000609335082, 0.000951165275, 0.000742143893, 0.00125580677, 0.0010361945, 0.000698938093, 0.000550062163, 0.000911646464, 0.000756919268, 0.00130409037, 0.00113673043, 0.000796202105, 0.000567450828, 0.000940809434, 0.000729448337, 0.00131079997, 0.00112286792, 0.000754289213, 0.000573344936, 0.00103253603, 0.000754031877, 0.00135294278, 0.00108885323, 0.000781964569, 0.000588018622, 0.00091634912, 0.000729531865, 0.00123699976, 0.00101323938, 0.000701026758, 0.000547285483, 0.000902985048, 0.000746855512, 0.00131906231, 0.00114632759, 0.000808539218, 0.000554563361, 0.000912435469, 0.000722566445, 0.0013473666, 0.00113058987, 0.000747273443, 0.00057851529, 0.00102328369, 0.000748556748, 0.00136678608, 0.00111233757, 0.000775664055, 0.0005883376, 0.000924592139, 0.000730070751, 0.00124563975, 0.00103893399, 0.00070432818, 0.000553988561, 0.000894857396, 0.000744650315, 0.00131001242, 0.00115857949, 0.000818343367, 0.000568299845, 0.000916704477, 0.000719636853, 0.00130141235, 0.00114647788, 0.00076893426, 0.000567998795, 0.00103644864, 0.000758525508, 0.00135684246, 0.00113236776, 0.000803938543, 0.000593121629, 0.000949115376, 0.000732910004, 0.00122601714, 0.00105046178, 0.000718407216, 0.000554349332, 0.000922716339, 0.000751334301, 0.00130340562, 0.0011787035, 0.000836044957, 0.000572836667, 0.000940890983, 0.000733731198, 0.00131038914, 0.00116328837, 0.00078033295, 0.000579618616, 0.0010535788, 0.000761076401, 0.00136098126, 0.00114091707, 0.000818971603, 0.000595548656, 0.000951555092, 0.000743833662, 0.00124542566, 0.00105576159, 0.000716762559, 0.000562413887, 0.000923612621, 0.000757665723, 0.00132108969, 0.00117414491, 0.000840786786, 0.000565864844, 0.000938835845, 0.000730955624, 0.0013266399, 0.00116392632, 0.000773485168, 0.000562481466, 0.00104750984, 0.000755286776, 0.00137683854, 0.00114399812, 0.000808382116, 0.000590638316, 0.000950589078, 0.000740787189, 0.00123176991, 0.0010575318, 0.000723734498, 0.000561231573, 0.000932850176, 0.000767395191, 0.00131206273, 0.0011981416, 0.000852854748, 0.000581088942, 0.000944723084, 0.000740331365, 0.00131804589, 0.00119603821, 0.000785234093, 0.000590152806, 0.00105971424, 0.000772978936, 0.00136421248, 0.00118308933, 0.000825886789, 0.000621764862, 0.000973390765, 0.00075626414, 0.00123670709, 0.00109017652, 0.000734176079, 0.000575959799, 0.000939728634, 0.000774221146, 0.00132870115, 0.00121552404, 0.000859022548, 0.000587577117, 0.000948643021, 0.000748928869, 0.001306299, 0.00119968446, 0.0007824364, 0.000590775977, 0.00105106749, 0.000778559246, 0.00134601549, 0.0011751909, 0.000808254175, 0.000613014796, 0.000963203143, 0.000753659813, 0.00123887113, 0.00108616473, 0.000728575862, 0.000566492206, 0.000919594488, 0.000775549503, 0.00131285284, 0.0012010833, 0.00085843174, 0.000586455455, 0.000930904818, 0.000748945284, 0.00130712101, 0.001183304, 0.000805529591, 0.000574458623, 0.00101676746, 0.000767115853, 0.00136309827, 0.00115188328, 0.000824451854, 0.000582708337, 0.000914810225, 0.000739166804, 0.0012252382, 0.00104809483, 0.000736864808, 0.000535822939, 0.000910773058, 0.000759778544, 0.00129870779, 0.00117588858, 0.000865492562, 0.000561769411, 0.000928663998, 0.000733133696, 0.00129546458, 0.00115998974, 0.000807138975, 0.000546080701, 0.00101591053, 0.000744954799, 0.00132570264, 0.00107612275, 0.00080596999, 0.000568415213, 0.000968644395, 0.000735346461, 0.00119687256, 0.00092691055, 0.000696971838, 0.000513097737, 0.000931148825, 0.00076765375, 0.00130976399, 0.00115675107, 0.00084154465, 0.000547799282, 0.000959297526, 0.000746521458, 0.00133257546, 0.00114417088, 0.000787213852, 0.000555844861, 0.00106524792, 0.000772174273, 0.00135506538, 0.00111616834, 0.00080103724, 0.000556453422, 0.000953246548, 0.000746038917, 0.00121932861, 0.000996405026, 0.000696440751, 0.000515758002, 0.000913290132, 0.000749756116, 0.00128123723, 0.0011407705, 0.000802944356, 0.00051716296, 0.000926030509, 0.000732596556, 0.00130094064, 0.00113724149, 0.000741277996, 0.000515049614, 0.00104497909, 0.000753001543, 0.00134578231, 0.00110997772, 0.000764936442, 0.000538267253, 0.000944018131, 0.000727754959, 0.00123198237, 0.00101691519, 0.000678450568, 0.000505816774, 0.000913302239, 0.000747225422, 0.00127147662, 0.00111225282, 0.000800809416, 0.000521408103, 0.000923749059, 0.000724090787, 0.00127048453, 0.00109180552, 0.000719367352, 0.000520589529, 0.00101725047, 0.000743719924, 0.00131962844, 0.00108848279, 0.000744031393, 0.000531443045, 0.000926542329, 0.000725331251, 0.00120811455, 0.00100664177, 0.000674592447, 0.000493919826, 0.000883067376, 0.000734695699, 0.00127308466, 0.00112544862, 0.000785831828, 0.000514494954, 0.000897413294, 0.00070852699, 0.00127946574, 0.00108916324, 0.000724923855, 0.000519613328, 0.00100897113, 0.000740741729, 0.00131726521, 0.00107888295, 0.000756455236, 0.000537373708, 0.000930328504, 0.000718298426, 0.00119726488, 0.000998103758, 0.000674656185, 0.000506679469, 0.000897502643, 0.000738136878, 0.00126284419, 0.00110441959, 0.000786175951, 0.000515337626, 0.000902965781, 0.000710346387, 0.001263652, 0.00109439285, 0.00072656339, 0.000525554991, 0.00102355075, 0.000729243329, 0.00130411517, 0.00106571789, 0.000746703299, 0.000525522453, 0.000919910788, 0.00070595002, 0.00122239045, 0.000992840505, 0.000660853286, 0.000492008578, 0.000916681311, 0.000728978601, 0.0012657427, 0.00108627754, 0.000786677701, 0.000509844685, 0.000943162711, 0.000707966799, 0.00125665625, 0.00107574044, 0.000716823735, 0.000518522866, 0.00103483337, 0.000733604713, 0.0013119427, 0.00106160983, 0.000756441848, 0.000542669673, 0.000935016898, 0.000712617126, 0.00120070006, 0.000977551215, 0.000674756477, 0.000487871992, 0.000906468136, 0.000728808111, 0.00126222777, 0.00109154719, 0.000783041702, 0.000500242924, 0.000923827291, 0.00070494588, 0.00127608259, 0.00106971001, 0.000738448638, 0.000506848155, 0.00102942332, 0.000727897161, 0.00133280305, 0.00106383767, 0.000771044521, 0.000542515598, 0.000949737208, 0.000700386357, 0.00120414526, 0.000963107741, 0.000671641901, 0.000477412919, 0.000911405892, 0.000717667164, 0.00128446356, 0.00110240257, 0.000796451, 0.000512876897, 0.000933555188, 0.000698508869, 0.00128899922, 0.0010720432, 0.000743750308, 0.000502143579, 0.00101642997, 0.000713604852, 0.00132954167, 0.00105338113, 0.000759072194, 0.00052749546, 0.000932079041, 0.000687479624, 0.00120708637, 0.0009775738, 0.000686466112, 0.000491200422, 0.000918055419, 0.000706562423, 0.00127778878, 0.0010853156, 0.000800217444, 0.000515751832, 0.000932813738, 0.000686212326, 0.00126322557, 0.00105739897, 0.000694189104, 0.000482586329, 0.00100626634, 0.000719713338, 0.00132634491, 0.00101449981, 0.000750853331, 0.000542728114, 0.000940413331, 0.000713203452, 0.00120171381, 0.000960168487, 0.000697611424, 0.000522742514, 0.000911123294, 0.00073362072, 0.00127947191, 0.00108904659, 0.00083291909, 0.000552387792, 0.000915818848, 0.000712051289, 0.0012768273, 0.00109558401, 0.000784266042, 0.000559048494, 0.00104061398, 0.000732452725, 0.00134850992, 0.00108935067, 0.00080643635, 0.000583060028, 0.000946487999, 0.00071120495, 0.00121140794, 0.000982708996, 0.000723284611, 0.000543884991, 0.000926075852, 0.0007337844, 0.0012854893, 0.00110616127, 0.000834507577, 0.00056836562, 0.000951887865, 0.00071904459, 0.00128005212, 0.0011253549, 0.000797572779, 0.000573589292, 0.00106249412, 0.000737385359, 0.00133481855, 0.00105656951, 0.000819520501, 0.000593018718, 0.000941834587, 0.000707279949, 0.00120805483, 0.000971607224, 0.000722482044, 0.000523675059, 0.000891346659, 0.000719166594, 0.00126914075, 0.00108364562, 0.000841389934, 0.000534472696, 0.00090545218, 0.000700995966, 0.00127059885, 0.00108952133, 0.000796161476, 0.000551726902, 0.00103283406, 0.000741071068, 0.00131305156, 0.00107358024, 0.000808354816, 0.000556328217, 0.000966790656, 0.000711668399, 0.00120220159, 0.00097808952, 0.000688072818, 0.000497149013, 0.000898540602, 0.000720072829, 0.00126700546, 0.00105491956, 0.000809917634, 0.000509705744, 0.000906116737, 0.000704173057, 0.00127587956, 0.00104791706, 0.00072691415, 0.000530634134, 0.00103170553, 0.000707148225, 0.00134703878, 0.000998892356, 0.000767508172, 0.000554489437, 0.000947761175, 0.000694292947, 0.00129798031, 0.000941940467, 0.000685820007, 0.000524870178, 0.000901683758, 0.000709802378, 0.00126986264, 0.00102795917, 0.000785929908, 0.000520594709, 0.000906078669, 0.000686145562, 0.00127125613, 0.00105248683, 0.000748186198, 0.000536187261, 0.00102225668, 0.000714019465, 0.00131292222, 0.00103807461, 0.000773239124, 0.000561197812, 0.000937194563, 0.000692366157, 0.00119836465, 0.000949054782, 0.000659767713, 0.000508818834, 0.000908535614, 0.000707414758, 0.00126693246, 0.00104991347, 0.000751088781, 0.000517362205, 0.000897872145, 0.000689149019, 0.00126480695, 0.00104206719, 0.000704003964, 0.000530493679, 0.00102257228, 0.00071557943, 0.00130456244, 0.00102354004, 0.000744653924, 0.000546112424, 0.000933235104, 0.000696270145, 0.00119857583, 0.000942475395, 0.000650485395, 0.000502135663, 0.000904407061, 0.000712282083, 0.00126928464, 0.00105779571, 0.000761147356, 0.000518202956, 0.000914370641, 0.000692839734, 0.00126884109, 0.00104694709, 0.000700130768, 0.000530001125, 0.00101053331, 0.00071580318, 0.00131039042, 0.00102365168, 0.000728151703, 0.000543283415, 0.000930513721, 0.00069300388, 0.00123637682, 0.000961123151, 0.000643301057, 0.000505292497, 0.000885877816, 0.000709807675, 0.00128375471, 0.00105687254, 0.00076027395, 0.000531981525, 0.000893434626, 0.000691492343, 0.00126148923, 0.00104051968, 0.000700951263, 0.000525988755, 0.00100446597, 0.000715115224, 0.00131515041, 0.00101654895, 0.000723265985, 0.000534729508, 0.000895395468, 0.000691302004, 0.00119718607, 0.000944422383, 0.000631311443, 0.000494688749, 0.000866773596, 0.00070664566, 0.0012509455, 0.00103993597, 0.000727808627, 0.000500300841, 0.000878170831, 0.000683391641, 0.00124711602, 0.00102488766, 0.000687872176, 0.000504739175, 0.000983987818, 0.000707881059, 0.0013136894, 0.000996592687, 0.000697954616, 0.000526703952, 0.000896068406, 0.000686383981, 0.00118325255, 0.000915816694, 0.000629289716, 0.000496485329, 0.000863232592, 0.000698057353, 0.00125680468, 0.00100119668, 0.000733862631, 0.000525197946, 0.000865379581, 0.000687439577, 0.00124980649, 0.00102623121, 0.000669095607, 0.00051248254, 0.000977735035, 0.000719649252, 0.0012958193, 0.00103807217, 0.000701071171, 0.000539766916, 0.00091013324, 0.000693260808, 0.00119092315, 0.000951818074, 0.00063643558, 0.000502667681, 0.000856625964, 0.000706047518, 0.0012881991, 0.00107453903, 0.000733299879, 0.000537552754, 0.000889768766, 0.00069095561, 0.00125245017, 0.00110157125, 0.000699624477, 0.000554899219, 0.0010114878, 0.000721800374, 0.00129520718, 0.00103135221, 0.00072932092, 0.000575766782, 0.000933825795, 0.000696287374, 0.00119041104, 0.000985141611, 0.000661142985, 0.000538357068, 0.000906687579, 0.000700948585, 0.00125499244, 0.00103132124, 0.000751863874, 0.00053688942, 0.000909130031, 0.000693310052, 0.00126475072, 0.00104137743, 0.000701349578, 0.000535650586, 0.00101224892, 0.000712642272, 0.00129483221, 0.00105135981, 0.000725550053, 0.000538781285, 0.00091957784, 0.000698964403, 0.00119634031, 0.000967178494, 0.000646513712, 0.000512731727, 0.000906467321, 0.000726906525, 0.00126892026, 0.00109354605, 0.000753113127, 0.000547767908, 0.000933613512, 0.000705151877, 0.00127507781, 0.00107536546, 0.000701043464, 0.000539066677, 0.00104713312, 0.000741249067, 0.00132173777, 0.00103650498, 0.000721584074, 0.000544338487, 0.000931028102, 0.00071351137, 0.00120376411, 0.00097901246, 0.000647514302, 0.000514122541, 0.000909096736, 0.000725141843, 0.00130407803, 0.00108188216, 0.000755874731, 0.000547297706, 0.000927091634, 0.000715585251, 0.00127033389, 0.00109512382, 0.000698466669, 0.000528524164, 0.00103020773, 0.000737400143, 0.00131256389, 0.00108919549, 0.000734954432, 0.000579824962, 0.000951371097, 0.000720710261, 0.00122234633, 0.000986652332, 0.000645133201, 0.00055119762, 0.000920907478, 0.000740606571, 0.00131049659, 0.00113817083, 0.000742422591, 0.000559789652, 0.000936514873, 0.00071979058, 0.00129126513, 0.00109880534, 0.000700103003, 0.000568313175, 0.00103880232, 0.00074011687, 0.00133094541, 0.00107810099, 0.000727167411, 0.000569459109, 0.00097600586, 0.000727047562, 0.0012464117, 0.000991927227, 0.000647749694, 0.000537927146, 0.000934892276, 0.000745688158, 0.00131458568, 0.00107446744, 0.000740159128, 0.000541273854, 0.000946054293, 0.000722514815, 0.00130242028, 0.00109182694, 0.000689050532, 0.000556324259, 0.00106311671, 0.000760715222, 0.00135189062, 0.00107330014, 0.000720286567, 0.000560259912, 0.000942216895, 0.000735055306, 0.00123602233, 0.000984739978, 0.000640354527, 0.000541934045, 0.000957739074, 0.000761744624, 0.00133025274, 0.00111268112, 0.000758440932, 0.000607595081, 0.000945789448, 0.000746894395, 0.00134255365, 0.00113938365, 0.00071393518, 0.000591275981, 0.00107593474, 0.000786243763, 0.00136596244, 0.00108526542, 0.000727777136, 0.000571746787, 0.00096925965, 0.000728948449, 0.00124081725, 0.000931777933, 0.000622097054, 0.000511075195, 0.000926293316, 0.000732658722, 0.00131891842, 0.00103270134, 0.000718336727, 0.000550255179, 0.000956326257, 0.000709297194, 0.00131757266, 0.00103912002, 0.000684549275, 0.00055781944, 0.00107953791, 0.000753634609, 0.00133663882, 0.00103404908, 0.000702990976, 0.000513207517, 0.000882519293, 0.000725427642, 0.0012240595, 0.000888865441, 0.000668002933, 0.000528411882, 0.000883941539, 0.00076283497, 0.00135585037, 0.00109678169, 0.000803286792, 0.000647792884, 0.00095204293, 0.000745850906, 0.00133207534, 0.00108255749, 0.000752055261, 0.000572371122, 0.00108471815, 0.000793657673, 0.00136816001, 0.00112456782, 0.000823272683, 0.00063516543, 0.000997880823, 0.000771703082, 0.00125670189, 0.000996123767, 0.000689913926, 0.000554729893, 0.000936975412, 0.000790130638, 0.00134520291, 0.00112304976, 0.000791195256, 0.000574869977, 0.000960842008, 0.000779596332, 0.00135038642, 0.00110800797, 0.000726769387, 0.000579728803, 0.00102321792, 0.000789405138, 0.00137902168, 0.00106482732, 0.000761927979, 0.000632053823, 0.000971138943, 0.000763814023, 0.00125007599, 0.000994052971, 0.000701886078, 0.000593491714, 0.000928539666, 0.00078894489, 0.00134884648, 0.00110935455, 0.000832849648, 0.000622022722, 0.000951236929, 0.000764917932, 0.00131682493, 0.00107316719, 0.00078023033, 0.0006544278, 0.00105667475, 0.000793083105, 0.00135354081, 0.00106285908, 0.000805378484, 0.000647261622, 0.000948585104, 0.000760668132, 0.00124124822, 0.000979857519, 0.000709483051, 0.000594188808, 0.000910883246, 0.000787108089, 0.00138752384, 0.00108811166, 0.000822266506, 0.000615786586, 0.000929460162, 0.000763523625, 0.0013272427, 0.00106730883, 0.000770346785, 0.000613390643, 0.0010602721, 0.000809999881, 0.00137202966, 0.00106878567, 0.000802968105, 0.000619705126, 0.000963515253, 0.000794824678, 0.00127392286, 0.000973362068, 0.000687472988, 0.00057378225, 0.000926191919, 0.000803759205, 0.00136177859, 0.00108629628, 0.00079392473, 0.000600450789, 0.00092686381, 0.00077835971, 0.00132924155, 0.00107353076, 0.00075367419, 0.000600629137, 0.00103854202, 0.000799079775, 0.00137843937, 0.00105925603, 0.000784585252, 0.000620964507, 0.000939022866, 0.000778492016, 0.0012668788, 0.000966740015, 0.000709939282, 0.000610301096, 0.000910803035, 0.000791254453, 0.00133522786, 0.001081008, 0.000826936506, 0.000623937289, 0.000918669684, 0.00077344873, 0.00131388032, 0.00104961148, 0.000778576301, 0.000644260959, 0.00102707231, 0.00079415465, 0.0013659168, 0.00108037738, 0.000830652658, 0.000678631011, 0.000933278701, 0.00077623676, 0.0012573112, 0.000969344692, 0.00071561907, 0.000606457936, 0.000896049314, 0.000779232418, 0.00138090225, 0.00105269998, 0.00084677391, 0.000612843083, 0.000895863981, 0.000755525776, 0.00135202054, 0.00102885114, 0.000775018008, 0.000597165432, 0.00101136253, 0.000781095936, 0.00135344418, 0.00100363663, 0.000795490749, 0.000586120645, 0.000932993717, 0.000756743248, 0.00125471328, 0.000932635099, 0.000711001572, 0.000545317132, 0.000896649668, 0.000772413157, 0.00133590074, 0.00105206121, 0.00080871192, 0.000551898615, 0.000923049578, 0.00075180846, 0.00132697797, 0.00103140541, 0.000754108769, 0.000547693809, 0.00103096524, 0.000764914672, 0.00136401108, 0.0010070157, 0.000752936234, 0.000560844375, 0.000918534002, 0.000728998741, 0.00126066047, 0.000901071413, 0.000682907877, 0.000527456752, 0.000888923532, 0.000742284639, 0.00130596606, 0.000992712798, 0.00076511153, 0.000529076089, 0.000895773526, 0.000720177428, 0.00129264814, 0.000972046109, 0.000711504894, 0.000527115772, 0.00100922002, 0.000747342478, 0.00133719598, 0.000960907084, 0.000745511265, 0.000554640545, 0.000913417141, 0.000730912434, 0.00125078473, 0.000874163234, 0.000657472177, 0.000529062061, 0.000892110984, 0.000739029376, 0.00132602488, 0.00100386527, 0.000755441666, 0.000549691089, 0.00089458283, 0.000735726731, 0.00136587792, 0.000977151212, 0.000690992805, 0.000559836568, 0.00100403267, 0.0007572709, 0.00137521303, 0.00095850043, 0.000759672141, 0.000573683355, 0.000925253495, 0.000729463703, 0.00126871665, 0.000873143028, 0.000665846979, 0.000543185044, 0.000913190888, 0.000756837369, 0.00135812629, 0.000981191522, 0.000775389606, 0.000557933294, 0.000929654983, 0.000739644864, 0.00135040248, 0.000975352712, 0.00071835937, 0.000570907432, 0.00104445009, 0.000761244912, 0.00138615491, 0.000965841464, 0.000735076028, 0.000590929994, 0.000945263251, 0.000745817146, 0.00128763972, 0.000886112568, 0.000636380108, 0.000548042124, 0.000909004943, 0.000760659401, 0.00134716905, 0.000964101986, 0.000739160401, 0.000560403802, 0.000927923305, 0.000735376612, 0.00132104196, 0.000945593871, 0.000682565907, 0.000572335673, 0.00103948731, 0.000764562225, 0.00134846626, 0.000919680286, 0.000683556427, 0.000615477154, 0.000940479571, 0.000759696995, 0.00129597215, 0.00093218917, 0.000650831382, 0.000600961503, 0.000925331202, 0.000805729709, 0.0014031938, 0.0010389922, 0.000779466354, 0.000627762754, 0.000925418804, 0.000782238843, 0.00139464997, 0.00105505122, 0.000696535979, 0.000644017593, 0.00106753863, 0.000828037679, 0.0014319059, 0.001001728, 0.000732179906, 0.000659333949, 0.000962393184, 0.000799784902, 0.00123040518, 0.000902811706, 0.0006604761, 0.000600186759, 0.000921224244, 0.000811483827, 0.00132764806, 0.00100806297, 0.000768152066, 0.000639440957, 0.000930743467, 0.000789736921, 0.00131625065, 0.00101790577, 0.000720950717, 0.00063828344, 0.00102378393, 0.000796349952, 0.0013511132, 0.000990579952, 0.000727325038, 0.000628483889, 0.000927547517, 0.000780284579, 0.00123997603, 0.000901882362, 0.000633611402, 0.000572484918, 0.000898186176, 0.000782557938, 0.0013386046, 0.0010029251, 0.000743815966, 0.000590548851, 0.000900905812, 0.000773652166, 0.00127772684, 0.000980562996, 0.000685455452, 0.000600180414, 0.00102151872, 0.000807907665, 0.00133939134, 0.000970037072, 0.000708304869, 0.000629757356, 0.000921312021, 0.000786613207, 0.00124776829, 0.000901627995, 0.000642301282, 0.000586988288, 0.000884313835, 0.000802559895, 0.00133074191, 0.000992715708, 0.000740794989, 0.000587235379, 0.000893687073, 0.000771846855, 0.00131464249, 0.00098079897, 0.000692725822, 0.000592471915, 0.00101501227, 0.000801392656, 0.00139947445, 0.000960980309, 0.000716274721, 0.00062600855, 0.00091818755, 0.000778920657, 0.00125934579, 0.000884358538, 0.000642126251, 0.00058315834, 0.000905012654, 0.000804583367, 0.00131724263, 0.000989366672, 0.000747767161, 0.000613496115, 0.000902735104, 0.00077949313, 0.00131065259, 0.00100446597, 0.000699521159, 0.00060207746, 0.00100662874, 0.000808341312, 0.00135242636, 0.000984297134, 0.000724353769, 0.000631075294, 0.000917359488, 0.000785054872, 0.00124900136, 0.000902924454, 0.000638890837, 0.000573654601, 0.000886895228, 0.000803032308, 0.00133168767, 0.000999090029, 0.00074877037, 0.000602329965, 0.000904083194, 0.000782245246, 0.00131491246, 0.000990385655, 0.000695451803, 0.000617571932, 0.00102804089, 0.000815115462, 0.00135211844, 0.000970580149, 0.000725103542, 0.000645497348, 0.000937345903, 0.000800893293, 0.00126175291, 0.0008984952, 0.000644704094, 0.000592783908, 0.000915059529, 0.000818186614, 0.00134659442, 0.000997749623, 0.000753925589, 0.000611222058, 0.000922768144, 0.000791177154, 0.00132117153, 0.0010004011, 0.000698210439, 0.00061539677, 0.00103101425, 0.000806038326, 0.00138480973, 0.000969335902, 0.000727246341, 0.00063420675, 0.000944615458, 0.000787432131, 0.00128541491, 0.000898145081, 0.000644519867, 0.000586787239, 0.0009158756, 0.000810614903, 0.00133348303, 0.00100341626, 0.000755681715, 0.000602484739, 0.000930440146, 0.000790927617, 0.00133917003, 0.00100833864, 0.000703284401, 0.00060348789, 0.0010406574, 0.000818860019, 0.00138407003, 0.000987726962, 0.000737019349, 0.000627118396, 0.000939018442, 0.000794858381, 0.00128296576, 0.00093182415, 0.000654734671, 0.000602085725, 0.000923949643, 0.000828534074, 0.00136233238, 0.00103148387, 0.000775519584, 0.000644963526, 0.00094311143, 0.00080271333, 0.00134421117, 0.00103179703, 0.000722281402, 0.000639315404, 0.00104826991, 0.000827757292, 0.00138393184, 0.00100514339, 0.000744657125, 0.000653746945, 0.00094839721, 0.000808780838, 0.00129291287, 0.000933292904, 0.000660428195, 0.000618371239, 0.000946451444, 0.000844330119, 0.00138791581, 0.00105484831, 0.000785187643, 0.000654509175, 0.000972549489, 0.000823861279, 0.00135798135, 0.00109148002, 0.000725933874, 0.000650087779, 0.00111498672, 0.00085334375, 0.00139605405, 0.00119189534, 0.000750291743, 0.000670406676, 0.00100614165, 0.000835167477, 0.0013380592, 0.000976969721, 0.000672551803, 0.000636373705, 0.000965102809, 0.000852741359, 0.00141247758, 0.00103452138, 0.000786428805, 0.00067520357, 0.00099800108, 0.000838185078, 0.00138094055, 0.00107227708, 0.000728587678, 0.000671726419, 0.00112688728, 0.000864514266, 0.0014187193, 0.0010667782, 0.000764390745, 0.000716357201, 0.00102598092, 0.000849544595, 0.00131877535, 0.000990097411, 0.000680465833, 0.000666739419, 0.000982940197, 0.000863756752, 0.00141193881, 0.00112033891, 0.000797350076, 0.000704342849, 0.000982589088, 0.000829340541, 0.00137697102, 0.0011019049, 0.000735351699, 0.000690844317, 0.00111762655, 0.000857147796, 0.00142295239, 0.00108594343, 0.000762236887, 0.000714930531, 0.00100255595, 0.000829362776, 0.00131033675, 0.000986742438, 0.000676029595, 0.000643744483, 0.000984242768, 0.000836657768, 0.00137692597, 0.00106589904, 0.000802408205, 0.000625127112, 0.000892655982, 0.000804961426, 0.00134687708, 0.00107507152, 0.000742758741, 0.000675152405, 0.00113286194, 0.000855398364, 0.00142593263, 0.00107792451, 0.000768457772, 0.000702012505, 0.00100409484, 0.000823075068, 0.00131247018, 0.000984334736, 0.000683907361, 0.000653962663, 0.000972908689, 0.000850110373, 0.00142016774, 0.00107187056, 0.000801056682, 0.000664323219, 0.000979094766, 0.000827097334, 0.00136612239, 0.00106501149, 0.000753763888, 0.00067333295, 0.00110916852, 0.000849865726, 0.00141024229, 0.00107064389, 0.000764542259, 0.000701255922, 0.000998800504, 0.000833297323, 0.00130346953, 0.00100344839, 0.000681598671, 0.000643002917, 0.000979885459, 0.000869328505, 0.00139541668, 0.00111692143, 0.000805778778, 0.000676424068, 0.00107904291, 0.000859182561, 0.00136922102, 0.00112217083, 0.000746692298, 0.000687675783, 0.00110030756, 0.000870170479, 0.00143604213, 0.00109884725, 0.000770597195, 0.000720735639, 0.00100286247, 0.000848403666, 0.00131677836, 0.001024622, 0.000680689584, 0.000658857229, 0.000980453682, 0.000879609142, 0.00139488187, 0.00113358081, 0.000797673129, 0.000686964719, 0.000980018172, 0.000848584808, 0.00136765605, 0.00112770009, 0.000736050366, 0.00068249082, 0.00109996903, 0.000879501516, 0.00141499727, 0.00111666613, 0.000764766708, 0.000706312654, 0.0010020365, 0.000851768418, 0.0013062522, 0.00102095841, 0.000682370155, 0.000668200955, 0.000982215162, 0.000873232842, 0.0013925042, 0.00112902489, 0.00080568128, 0.000700948585, 0.000986806117, 0.000847773277, 0.00136035145, 0.00110035297, 0.000737439434, 0.000687563384, 0.00111033267, 0.000877032697, 0.00139733299, 0.00108518638, 0.000757351401, 0.000712528185, 0.00100695074, 0.00085677125, 0.00130001176, 0.00100328773, 0.000677554403, 0.000660717196, 0.000981216319, 0.000880505948, 0.00138929707, 0.00112970441, 0.000802673108, 0.000693826936, 0.000972279464, 0.000850650016, 0.00135206885, 0.00112962152, 0.000749119034, 0.000685719424, 0.00109496841, 0.000871852739, 0.00141699694, 0.001108094, 0.00076656678, 0.000702727062, 0.000990015338, 0.000851367193, 0.00135470415, 0.00101228268, 0.000688629691, 0.00066734018, 0.000968048873, 0.000874244375, 0.00140316377, 0.00111389218, 0.000813891471, 0.000693443173, 0.000982655678, 0.000851046469, 0.00138058013, 0.0010940691, 0.000748330669, 0.000680129975, 0.001100722, 0.000881812361, 0.00141968299, 0.00108264864, 0.000774538494, 0.00070197403, 0.000991342473, 0.000859758293, 0.00131814939, 0.00100059493, 0.000688314787, 0.000659517478, 0.000969340035, 0.000876826758, 0.00141027663, 0.00111534144, 0.000801883405, 0.00066103437, 0.000974152412, 0.00085747207, 0.00141184067, 0.00111720455, 0.000744515506, 0.000680894591, 0.00110234122, 0.000896830752, 0.00141513336, 0.00111865287, 0.000779823691, 0.0007028369, 0.000992840505, 0.000867663417, 0.00131629012, 0.00101460726, 0.000685347652, 0.000649353722, 0.000962972757, 0.000884913548, 0.00140391686, 0.00113388337, 0.000807890727, 0.000670928217, 0.000972914742, 0.000864126778, 0.00138231541, 0.00111643213, 0.000745868369, 0.000665812695, 0.00109550625, 0.000889700605, 0.00142720353, 0.00110241841, 0.000770589511, 0.000690462475, 0.000994467875, 0.000861929497, 0.001339501, 0.00101588771, 0.000682926795, 0.000640947372, 0.000966609688, 0.0008810297, 0.00141650869, 0.00110553403, 0.000802029041, 0.000667131622, 0.000978496042, 0.000854055106, 0.00136078405, 0.00111813995, 0.00074036204, 0.000669697183, 0.00109972176, 0.000875155733, 0.00140978501, 0.00109773397, 0.000767018646, 0.000693341484, 0.000992503366, 0.000857747451, 0.0013233861, 0.00104987563, 0.000683704333, 0.000657441502, 0.000968081993, 0.000875821919, 0.00140268472, 0.00114997453, 0.000801684451, 0.000679142191, 0.000983819948, 0.000845810224, 0.00136705954, 0.00115391624, 0.000739818555, 0.00067439198, 0.00112134684, 0.000891309173, 0.00141428714, 0.0010927791, 0.000761597243, 0.000694153307, 0.00101661345, 0.000878026942, 0.00131977163, 0.00103602104, 0.000683901773, 0.000649971596, 0.000989661668, 0.000908362446, 0.0014069787, 0.00112282624, 0.000804134179, 0.000676537224, 0.000996554154, 0.000883951667, 0.00138193695, 0.00114041078, 0.000751298794, 0.000676313823, 0.00111651199, 0.00091878965, 0.00141407712, 0.00111496868, 0.00078057166, 0.000692771457, 0.00101687631, 0.000894827477, 0.00134498766, 0.00103581534, 0.000687866239, 0.000637249555, 0.000977554359, 0.000912176038, 0.00145055272, 0.00113372342, 0.000801726361, 0.000674073293, 0.00098467432, 0.000883321103, 0.00139271352, 0.00113149011, 0.000751218351, 0.00067585893, 0.00113097066, 0.000909982482, 0.00143487134, 0.00113354623, 0.000768684433, 0.000711348315, 0.00101874978, 0.000885357615, 0.00134180766, 0.00105930434, 0.000684392115, 0.000666926091, 0.000989663531, 0.000920752995, 0.00142434007, 0.00115396013, 0.000816909771, 0.000696436386, 0.00100421929, 0.000877650571, 0.00138887635, 0.00117222266, 0.000754085137, 0.000695385563, 0.00114497216, 0.000911977491, 0.00144719298, 0.00114435016, 0.000771082356, 0.00073478854, 0.00101109967, 0.00087697932, 0.00132614095, 0.00104774931, 0.000680205761, 0.000693400216, 0.000980838202, 0.000911804964, 0.00140830711, 0.00116503274, 0.000794170657, 0.00071575481, 0.000989679596, 0.000878301857, 0.00138016988, 0.00115004915, 0.000726044236, 0.000712515204, 0.00110051187, 0.000916880614, 0.00143037247, 0.00113963429, 0.000774617016, 0.000753689965, 0.00100513431, 0.000890998053, 0.00133727805, 0.00105852156, 0.000689191103, 0.000696517644, 0.000975399744, 0.000907017617, 0.00147050247, 0.00111435819, 0.000796851818, 0.000726866012, 0.000983124715, 0.000892250391, 0.0014298067, 0.00112030585, 0.000747009646, 0.000724696612, 0.00111627486, 0.000915817101, 0.00144032971, 0.0011026588, 0.000782599789, 0.000761437637, 0.00101888971, 0.000889595074, 0.00133236195, 0.00105123664, 0.000701881712, 0.000699637225, 0.000994732836, 0.000894222758, 0.00139253447, 0.00116660283, 0.000798362424, 0.00071331457, 0.00100263418, 0.00087180041, 0.00138809497, 0.0011459908, 0.000765543955, 0.000715657196, 0.00112832722, 0.000894591794, 0.00142070733, 0.00114197296, 0.000791539089, 0.000745397178, 0.00101690367, 0.000885050627, 0.00133913232, 0.001056568, 0.000698375516, 0.000687161926, 0.000983092934, 0.000905347813, 0.00142161292, 0.00112189609, 0.000817574386, 0.000734340807, 0.00100206933, 0.000885377463, 0.00137175329, 0.00112447364, 0.000748114951, 0.000705503102, 0.00111482001, 0.000892666169, 0.00139611319, 0.00112299959, 0.000808503013, 0.000718469906, 0.000988629763, 0.000892649987, 0.00133068312, 0.0010194761, 0.000708251609, 0.000677749456, 0.00098275207, 0.00091819407, 0.00143137143, 0.00112214393, 0.000835710787, 0.000698147865, 0.000998232746, 0.000903392676, 0.00145852007, 0.00110947876, 0.000780086848, 0.000729751948, 0.00112872559, 0.000931941438, 0.00144246407, 0.00110868842, 0.000819750887, 0.000782704912, 0.00104846829, 0.00090352603, 0.00134528114, 0.0010102907, 0.000725723687, 0.000711559842, 0.00100086199, 0.000919296581, 0.00142845244, 0.00110003445, 0.000844591705, 0.000725167745, 0.001000555, 0.000881388609, 0.00137926196, 0.00109801267, 0.000781803043, 0.00070900115, 0.00110969075, 0.000902947679, 0.00142661459, 0.0010615784, 0.00079260784, 0.000717446965, 0.000996660907, 0.000869556272, 0.00133465067, 0.000972954964, 0.000696222065, 0.000664879277, 0.000962995342, 0.000885153073, 0.00142291526, 0.00107020442, 0.000809425837, 0.000691367837, 0.000971284986, 0.000856975035, 0.00138949952, 0.00105433585, 0.00072860223, 0.000694119546, 0.00110374345, 0.000898861676, 0.00142251002, 0.00103908521, 0.000768592523, 0.00072620553, 0.00099436543, 0.000863502908, 0.00134459592, 0.000975991949, 0.000680622179, 0.000660641643, 0.00096092897, 0.000883940258, 0.00143461232, 0.00107429037, 0.000798899389, 0.000676771917, 0.000975803996, 0.000862998248, 0.00142292539, 0.00106547924, 0.000738371222, 0.000669143454, 0.00109717005, 0.000891002361, 0.00147561415, 0.00103833515, 0.000742700649, 0.000673856121, 0.000979845296, 0.000864380912, 0.00134372024, 0.000957344135, 0.000660663703, 0.000639380596, 0.000938184967, 0.000892502896, 0.00140517077, 0.00104935467, 0.000774704153, 0.000653061958, 0.0009609189, 0.000870366581, 0.00138156209, 0.00104047114, 0.00072275725, 0.000668276451, 0.00110041117, 0.00089831464, 0.00144113356, 0.00103052123, 0.000758395006, 0.000687066989, 0.000963859551, 0.000871779339, 0.00133351225, 0.000949183188, 0.000661603757, 0.000595989113, 0.00090444769, 0.000892873737, 0.00144749903, 0.00105117552, 0.000776386936, 0.000609014649, 0.000904034183, 0.000866380462, 0.00139128987, 0.00103508588, 0.000714293099, 0.000610984396, 0.00101416069, 0.000888799899, 0.00143381278, 0.00102358498, 0.000746409409, 0.000630789378, 0.000914156262, 0.000867385359, 0.00133737992, 0.000950359041, 0.000665222527, 0.000572101097, 0.000891149219, 0.000891220174, 0.00142293551, 0.00105696172, 0.000781797804, 0.000603832596, 0.000892527052, 0.000854653015, 0.00139322958, 0.00104886189, 0.00071626174, 0.000584940834, 0.00100110273, 0.000895153265, 0.00148310873, 0.00101918192, 0.000730338041, 0.000618367689, 0.000896949496, 0.000862933346, 0.00132259412, 0.000935922959, 0.00065450446, 0.000570246659, 0.000876767968, 0.000885252201, 0.00140944484, 0.00104047707, 0.000770232989, 0.000598962128, 0.000897121383, 0.000859208289, 0.00138368271, 0.00101810368, 0.000701208482, 0.000600389612, 0.00099580083, 0.000883928966, 0.0014075354, 0.00100415177, 0.000732288056, 0.000607645197, 0.000890451949, 0.000863196095, 0.00131204014, 0.000936570112, 0.000648502668, 0.000560290297, 0.000861638342, 0.000880898675, 0.00140911806, 0.00102921447, 0.000765923411, 0.00058780174, 0.00086690404, 0.000862931658, 0.00140389556, 0.00100314349, 0.000700653065, 0.000580944063, 0.000977895339, 0.00088370149, 0.00140751724, 0.000981047517, 0.000724630372, 0.000606214395, 0.00086805044, 0.000854991027, 0.00130842999, 0.000903266133, 0.000635483419, 0.000576067017, 0.000849697681, 0.000876561098, 0.00138607249, 0.00100520311, 0.000731377862, 0.000583193672, 0.000858053914, 0.000850564917, 0.0013606596, 0.000970823399, 0.00068212999, 0.000567992043, 0.000952793402, 0.000892379554, 0.0014021052, 0.000959859753, 0.000705375685, 0.000586518028, 0.000854937243, 0.000854603306, 0.00130698341, 0.000892920478, 0.000605924171, 0.00053065666, 0.0008268932, 0.000873305369, 0.00137075223, 0.000985439168, 0.000707302592, 0.000551058678, 0.000839152024, 0.000845306611, 0.0013363664, 0.000969594053, 0.000658394885, 0.000551380974, 0.000942327839, 0.000875924597, 0.00137751352, 0.000964010076, 0.00068535062, 0.00055472122, 0.000849376724, 0.000856517407, 0.00127683196, 0.000888555602, 0.0006138389, 0.000509125937, 0.000828655728, 0.000869769661, 0.00135176315, 0.000978307566, 0.000709956512, 0.000516594911, 0.000826549367, 0.000846448762, 0.0013635162, 0.000956848031, 0.000652097922, 0.000521488604, 0.000932162046, 0.000874989491, 0.00137573062, 0.000939739693, 0.000680721714, 0.000540943234, 0.000837877509, 0.000844234426, 0.00127275439, 0.000874181045, 0.000608186936, 0.000499995425, 0.000816360349, 0.000868082396, 0.00135292346, 0.000982842874, 0.0007206031, 0.000519161345, 0.000814429135, 0.000843801419, 0.00133385649, 0.000974229071, 0.000663639104, 0.000519183173, 0.000919302751, 0.000870440097, 0.00138708402, 0.000958111952, 0.000685876294, 0.000533570303, 0.000830928155, 0.000844735012, 0.00131799933, 0.000888442562, 0.000608047179, 0.000495632703, 0.000807022094, 0.000860958127, 0.00136574905, 0.000970778172, 0.000705956365, 0.000521598209, 0.000816461106, 0.000830383913, 0.00132659951, 0.000945267791, 0.000648469955, 0.000516647182, 0.000927771209, 0.000867083261, 0.00137165014, 0.000935468241, 0.000679544581, 0.00053406792, 0.000839004875, 0.000853167672, 0.00128338858, 0.000867993338, 0.000601492415, 0.000491991523, 0.000816761865, 0.000874593505, 0.00136580109, 0.000961912796, 0.000697291107, 0.000517832697, 0.000822741888, 0.000843043905, 0.00134611491, 0.000947804248, 0.000645383494, 0.000512337487, 0.000925480505, 0.000874433492, 0.0014073652, 0.000926330045, 0.000672879454, 0.000537449028, 0.00084026414, 0.000852820172, 0.00129169063, 0.000853838166, 0.000597126782, 0.000496973982, 0.000822144619, 0.000875104161, 0.00136458536, 0.000943845836, 0.000701243524, 0.000518004119, 0.000819055189, 0.000842900889, 0.00133369886, 0.000939635444, 0.000640848419, 0.000518581714, 0.000921190483, 0.000868627976, 0.00136911287, 0.000932257448, 0.000669019122, 0.000542968744, 0.000824748073, 0.000842012698, 0.00127810298, 0.000867856143, 0.000593510631, 0.000501074712, 0.000813398743, 0.000865053968, 0.00135468482, 0.000964866485, 0.00069154083, 0.000526219606, 0.000818498083, 0.000842354493, 0.00132720801, 0.000945363659, 0.000643854029, 0.000524110277, 0.000927858637, 0.000872264151, 0.00136932801, 0.000924141728, 0.000672035385, 0.000549577351, 0.000835834711, 0.000844909577, 0.00128267484, 0.000869459822, 0.000602793996, 0.00050767092, 0.000811034755, 0.000866681803, 0.00136585906, 0.000949862588, 0.000695102266, 0.000519630208, 0.000818945176, 0.000833103317, 0.00132912141, 0.000937563018, 0.000645390886, 0.000519774854, 0.000922742242, 0.000866022252, 0.00141043786, 0.000935186283, 0.00067450566, 0.000553298916, 0.000834547624, 0.000842760783, 0.00129258051, 0.000858923537, 0.000600209634, 0.000511340681, 0.000818523869, 0.000866007351, 0.00135588518, 0.000962861755, 0.000704685925, 0.000532107311, 0.00082167401, 0.000833675091, 0.00132791302, 0.000955362746, 0.000653451716, 0.000528407341, 0.000927841407, 0.000857993844, 0.00136777584, 0.00094393309, 0.000677003467, 0.000552896643, 0.000840706343, 0.000836126157, 0.00126597169, 0.000875098282, 0.000599513354, 0.000511005288, 0.000819323701, 0.000854870479, 0.00134945428, 0.000952410861, 0.00069308182, 0.000537813059, 0.000831868092, 0.000827314856, 0.0013192622, 0.000932554249, 0.000645098742, 0.000526693591, 0.000922958599, 0.000858100539, 0.00134749943, 0.000918777427, 0.000663839339, 0.000545415387, 0.000832641672, 0.000842387846, 0.00124343554, 0.000840616471, 0.00060359831, 0.000491195533, 0.000820204034, 0.000860599626, 0.00131820631, 0.00093752367, 0.000698461954, 0.000504851516, 0.000825524097, 0.000823166047, 0.00129697064, 0.000916781777, 0.000640983169, 0.00050190551, 0.000927663292, 0.000852050085, 0.00135850394, 0.00089922233, 0.000667339249, 0.000523421855, 0.000834543607, 0.000837768661, 0.00129761198, 0.000844055088, 0.000595940743, 0.000496941269, 0.00082097156, 0.000861247652, 0.00132046384, 0.000931007729, 0.000695857278, 0.000521790178, 0.000838582171, 0.00083738839, 0.00130683521, 0.000930907496, 0.000646728789, 0.000526054413, 0.000943755032, 0.000864525849, 0.00133641227, 0.00091031281, 0.000666912354, 0.000540473731, 0.000855252903, 0.000845759758, 0.00123724667, 0.000850412936, 0.000603044289, 0.000495538756, 0.000836376334, 0.000862454879, 0.00130687316, 0.000933391566, 0.00069965818, 0.000504219614, 0.000829575292, 0.000834060425, 0.0012889182, 0.000917567522, 0.000656404765, 0.000502044219, 0.00093005196, 0.000866141869, 0.0013133717, 0.000898690312, 0.000674401643, 0.000529351528, 0.00083445065, 0.000842806126, 0.00123358052, 0.000823736424, 0.000601043983, 0.000488365185, 0.000815145671, 0.000864804664, 0.00130522822, 0.000920300547, 0.000703660189, 0.000499402464, 0.000810747268, 0.000836083258, 0.00129446469, 0.000898595317, 0.000649877184, 0.000495142594, 0.000924099353, 0.000845179777, 0.00132775481, 0.000883615226, 0.000660591933, 0.000518842251, 0.000835367304, 0.000833242957, 0.00128749129, 0.000823734095, 0.000592327968, 0.000488098565, 0.000813880586, 0.000847536663, 0.00131817639, 0.000892726181, 0.000697879121, 0.00053041114, 0.000833453785, 0.0008337826, 0.00129815645, 0.000897891354, 0.000651746581, 0.000530785415, 0.000931582239, 0.000863351452, 0.00132521428, 0.000881122833, 0.000674418989, 0.00055298314, 0.000840280205, 0.000834441162, 0.0012335137, 0.00080980995, 0.000596323167, 0.000502734794, 0.000829644501, 0.00084868347, 0.00130544626, 0.000895248726, 0.000692598114, 0.000528666074, 0.000845888804, 0.000825472991, 0.0012954534, 0.000886824215, 0.000642652507, 0.000534217514, 0.000972004316, 0.000857632491, 0.00133797375, 0.000871456985, 0.000670453999, 0.000559622422, 0.000854946615, 0.000832965947, 0.001221844, 0.000802129915, 0.000593418838, 0.000516073487, 0.000825391908, 0.000861093344, 0.00130091468, 0.000897929072, 0.000685232691, 0.000543241506, 0.000824992545, 0.000824059185, 0.00127871428, 0.000881638494, 0.000639077916, 0.000525483687, 0.0009275591, 0.000852798228, 0.00131845311, 0.000873143028, 0.000663168088, 0.000548037642, 0.000829861208, 0.000830349221, 0.00122379279, 0.000803469389, 0.000582303561, 0.000492860272, 0.000802635332, 0.000842845533, 0.00130167208, 0.000882101536, 0.000680882542, 0.000507312012, 0.000799565401, 0.00081745832, 0.00126037118, 0.000875812722, 0.000635369623, 0.000509454054, 0.000926690642, 0.000854331302, 0.00131298264, 0.000858200307, 0.000660256483, 0.00053357688, 0.000830439385, 0.000828279532, 0.00121055334, 0.000799024187, 0.000587710994, 0.000490231323, 0.000808862853, 0.000837242755, 0.00128600583, 0.000885293528, 0.000685013016, 0.000502445677, 0.000816683692, 0.000818868633, 0.00127323507, 0.000875603175, 0.000630847178, 0.000484300544, 0.00090648199, 0.000842839887, 0.00132313697, 0.000855367514, 0.000654984033, 0.000506548793, 0.000807273667, 0.000826212694, 0.00119340047, 0.000790291757, 0.000586402544, 0.000465137855, 0.000784029893, 0.000838396722, 0.00128647254, 0.000877038576, 0.000678507204, 0.000478507485, 0.000785432057, 0.000815298001, 0.00127998448, 0.000878351973, 0.000630606373, 0.000477992115, 0.000874096993, 0.000837247935, 0.00129209913, 0.000856374914, 0.000658292323, 0.000509473786, 0.000797996239, 0.000816941611, 0.00120256003, 0.000790951017, 0.000577405328, 0.000474741799, 0.000796872308, 0.000843526854, 0.00131272594, 0.000874976511, 0.000670982641, 0.000504631666, 0.000791688857, 0.000827873242, 0.00126617064, 0.000853898411, 0.000630070164, 0.00049278792, 0.000891205622, 0.000852340076, 0.00129861699, 0.000840199355, 0.000649111113, 0.000497665373, 0.000797427201, 0.000823809125, 0.00121794047, 0.000778455345, 0.000580325606, 0.000465207093, 0.000779988011, 0.000847220537, 0.00128992018, 0.000870141026, 0.000677096425, 0.000475589739, 0.000774597866, 0.000826290692, 0.00125539768, 0.000860563538, 0.00062248623, 0.000480705319, 0.000878492137, 0.000846234965, 0.00128177856, 0.000839677523, 0.000641021295, 0.000490156002, 0.000789984944, 0.000820591871, 0.00118724839, 0.00077789987, 0.000574916485, 0.000462579977, 0.000753647939, 0.000852820929, 0.00125338405, 0.000868074014, 0.0006718355, 0.000487153826, 0.000772646512, 0.000826681731, 0.00124423951, 0.0008684356, 0.000630871451, 0.000492942752, 0.000867427851, 0.000853193284, 0.0012635095, 0.000853661273, 0.000655626995, 0.000504478696, 0.000772936619, 0.00082651194, 0.00116649398, 0.000793413434, 0.000574290345, 0.000457685557, 0.000764153316, 0.000842982088, 0.00123935379, 0.000871458207, 0.000669215515, 0.000473745895, 0.000754825596, 0.00080851611, 0.0012349902, 0.000869280484, 0.000619066181, 0.000463888777, 0.000857354433, 0.000838440261, 0.00126399251, 0.000854056329, 0.000649658323, 0.000472896121, 0.000785250624, 0.000827392214, 0.00116383203, 0.000782916031, 0.000567233772, 0.000477629597, 0.000755437999, 0.000847592019, 0.00124717236, 0.000874012418, 0.000669055444, 0.00047689557, 0.000752432621, 0.000811586622, 0.00121584581, 0.000863223511, 0.000622667663, 0.000457726128, 0.000841431203, 0.000828790711, 0.00124109257, 0.000852727564, 0.000632276351, 0.000438377465, 0.00075062149, 0.000806623837, 0.00114643516, 0.00077440968, 0.000560536864, 0.0004381857, 0.000757483533, 0.000820753688, 0.00122076273, 0.000857961131, 0.000663615065, 0.000454222143, 0.000763406511, 0.00079838105, 0.00120295538, 0.000852354628, 0.000610226416, 0.000453954854, 0.000861532579, 0.000823580369, 0.0012356292, 0.000832859543, 0.000629138551, 0.000458290655, 0.000765599427, 0.000804666197, 0.00114464876, 0.000765602337, 0.000559698965, 0.00041998722, 0.000739989278, 0.000811732141, 0.00120855367, 0.00084949896, 0.000645870867, 0.00042739138, 0.000736308168, 0.00077877508, 0.00120431394, 0.000837658474, 0.000597774517, 0.000426740677, 0.000821923022, 0.000811384874, 0.00123411533, 0.000827073236, 0.00062391581, 0.000450940192, 0.000740145158, 0.000783722848, 0.00111776509, 0.000762585667, 0.00055173639, 0.000411935616, 0.000725902384, 0.000802959257, 0.00118667283, 0.000839918794, 0.000642963336, 0.000424402067, 0.00073042087, 0.000777040899, 0.00118101016, 0.000836476742, 0.000599196879, 0.000428606611, 0.000826446631, 0.000811290985, 0.00122240675, 0.00082037563, 0.00061849202, 0.000445889251, 0.000742215954, 0.000786242599, 0.00111723959, 0.000764285505, 0.000549952325, 0.000407490734, 0.000718503376, 0.000803578121, 0.0012123799, 0.000843945309, 0.000639064179, 0.000440129545, 0.000726540864, 0.000777764013, 0.00118275348, 0.000830813777, 0.000599004154, 0.000442285469, 0.000815737119, 0.000810574682, 0.00122648419, 0.000827243144, 0.000619770144, 0.000452279841, 0.000730252068, 0.000779720431, 0.00112792384, 0.000764049182, 0.00054848654, 0.00041190302, 0.000711105647, 0.000797167479, 0.00119674148, 0.000831734971, 0.000633632473, 0.000421579316, 0.000718766358, 0.000766820274, 0.00118455978, 0.000834697974, 0.000597912353, 0.000424810481, 0.00080402079, 0.000798284425, 0.00123339135, 0.000818796165, 0.000612322241, 0.000442315679, 0.000727348321, 0.000776864239, 0.00112272566, 0.000754591136, 0.000549323158, 0.000414139795, 0.000712959154, 0.00078758155, 0.00119806686, 0.00082554773, 0.000641895866, 0.000426600105, 0.000726860773, 0.000765535224, 0.00118694291, 0.000827528071, 0.000599418185, 0.000424242928, 0.000815001316, 0.000786930381, 0.00123050297, 0.000804859446, 0.00060592813, 0.000436650444, 0.000729030115, 0.000755609421, 0.00111938838, 0.000742594886, 0.000527420605, 0.000400714576, 0.000723464938, 0.000755782181, 0.00122283201, 0.000824528106, 0.000626765599, 0.000417742209, 0.000722753117, 0.000746196078, 0.00122175447, 0.000820141577, 0.000594261801, 0.000425114296, 0.000812962186, 0.0007768129, 0.00124709995, 0.000806701428, 0.000619754137, 0.000444306643, 0.00072048296, 0.000765209203, 0.00114420138, 0.000746755919, 0.00055035454, 0.00040082194, 0.000699347176, 0.000787381199, 0.00120962888, 0.000833111641, 0.000646439788, 0.000413717207, 0.000684702303, 0.000765871198, 0.00120033079, 0.000835419807, 0.000603487366, 0.000406765932, 0.000777526817, 0.000792965991, 0.0012381433, 0.000816689164, 0.000617601385, 0.000420841709, 0.000702345103, 0.000770191895, 0.00113499037, 0.000753258413, 0.000546460797, 0.000390050001, 0.000693245616, 0.000775526278, 0.00119399501, 0.000828326156, 0.0006342376, 0.000403548824, 0.000701835903, 0.000756117108, 0.00118373521, 0.000831172045, 0.000597103091, 0.000419468299, 0.000799214933, 0.000776162837, 0.00122386427, 0.000814139668, 0.000615956611, 0.000418150041, 0.000712477893, 0.00075582834, 0.00112494384, 0.00074749568, 0.000542322698, 0.00039008251, 0.000700621342, 0.000762067677, 0.00118703069, 0.000830125355, 0.000634281139, 0.000396406394, 0.000706905674, 0.000743733312, 0.00121462706, 0.000819849723, 0.00059361133, 0.000406389037, 0.000795613567, 0.00075193448, 0.00121264439, 0.000794799707, 0.000612114556, 0.000414663227, 0.000709510816, 0.000734260422, 0.0011089372, 0.000736723712, 0.000544882321, 0.000378961995, 0.000687775493, 0.000753658358, 0.00116752461, 0.000818613509, 0.000632285664, 0.00039524911, 0.000682483078, 0.000722613942, 0.00116338418, 0.000811814098, 0.000581726141, 0.000365950196, 0.000761454285, 0.000744746823, 0.00119502249, 0.000772741507, 0.000597196165, 0.000374688272, 0.000683014048, 0.000720280339, 0.00110549014, 0.000721048913, 0.000532543927, 0.000333742646, 0.000657588826, 0.000722940429, 0.00114053581, 0.000775993452, 0.00059900753, 0.000337865407, 0.000662509818, 0.000707721221, 0.00114759896, 0.000778662332, 0.00056473905, 0.000354092394, 0.000761978677, 0.000736372021, 0.00118925341, 0.00075845106, 0.000590580399, 0.000363419938, 0.00067211251, 0.000723549398, 0.00109114964, 0.000699470809, 0.000522440649, 0.000323430315, 0.000656163902, 0.000728245126, 0.00114296097, 0.000751475629, 0.000595153542, 0.000333060569, 0.00068340404, 0.000715620467, 0.00118823932, 0.000753099157, 0.000566893315, 0.000344132277, 0.000763063261, 0.000744134595, 0.0012394134, 0.000768217258, 0.000594044104, 0.000358771649, 0.000697419106, 0.000727832667, 0.00110907876, 0.000696268165, 0.000533649116, 0.000331669231, 0.000696650415, 0.000736602233, 0.00117087632, 0.000784074015, 0.000611082243, 0.000347401452, 0.00068982417, 0.000713322777, 0.00116099697, 0.000787534576, 0.000560887158, 0.000350065588, 0.000773797452, 0.00073504867, 0.0011974884, 0.000752956257, 0.000571033102, 0.000359381491, 0.000685363717, 0.000712772715, 0.00109688065, 0.000691907073, 0.000512017228, 0.000324048218, 0.000655386422, 0.000717256975, 0.0011588583, 0.000773867476, 0.000590173528, 0.000341901439, 0.000662216917, 0.000707409403, 0.00116049999, 0.000777301204, 0.000550869794, 0.000359102909, 0.00075491704, 0.000745375932, 0.00119385752, 0.000758076727, 0.000573508849, 0.000364361767, 0.000652662478, 0.000736058399, 0.00109712558, 0.000703665894, 0.000504498195, 0.000332485419, 0.000643282663, 0.000754578912, 0.00116101117, 0.000772472005, 0.000579044339, 0.000337848323, 0.000641322578, 0.000732768036, 0.00116334762, 0.000739447074, 0.000533528044, 0.000336215424, 0.000706201303, 0.000738630188, 0.00120199774, 0.000739506329, 0.000555135659, 0.000355973927, 0.00063259009, 0.000723229838, 0.00108689768, 0.000690126675, 0.000494697946, 0.00033677282, 0.000602900342, 0.000734330679, 0.00113238557, 0.0007263429, 0.000559262699, 0.000331673335, 0.000592337514, 0.000706114108, 0.00112303859, 0.000734196394, 0.000521600188, 0.000360318198, 0.000688630331, 0.000728292624, 0.00116640457, 0.000705831219, 0.000531870523, 0.000361223647, 0.000616539794, 0.000717980496, 0.00105819292, 0.000647067907, 0.000468784128, 0.000327130198, 0.000617803831, 0.000736792863, 0.00114444841, 0.000696055242, 0.000537417189, 0.000328268623, 0.000623955682, 0.000716259645, 0.00113684137, 0.000698590477, 0.000509512902, 0.000340116298, 0.000708482461, 0.000750344363, 0.001171496, 0.000670998881, 0.000505555363, 0.000357839483, 0.000650286383, 0.000725286605, 0.00107599876, 0.000630218245, 0.000456756534, 0.000318018923, 0.000625966582, 0.000732283865, 0.00114648882, 0.000689612818, 0.000530291349, 0.000326511072, 0.000626890105, 0.000703802041, 0.00113469909, 0.000700839038, 0.000497468049, 0.000335555931, 0.000718917814, 0.000728115323, 0.00119638245, 0.000689283654, 0.000515867898, 0.000348077883, 0.000643321313, 0.00070918398, 0.001120926, 0.000649212569, 0.000472841813, 0.000326854584, 0.000633750809, 0.000725570077, 0.00114046736, 0.000706285471, 0.000548788812, 0.000334488635, 0.000640902726, 0.000692291302, 0.00114401116, 0.000700833742, 0.000512067927, 0.000335152639, 0.000708327512, 0.000706336636, 0.00117259345, 0.000681535399, 0.000519515306, 0.000343652995, 0.000641537481, 0.000689508393, 0.00108295877, 0.000633519841, 0.000459960313, 0.000312917575, 0.000613566313, 0.000692787871, 0.00114466518, 0.000700021337, 0.000536873005, 0.000328272057, 0.000637030927, 0.00067834137, 0.00113965059, 0.000692776754, 0.00050970132, 0.000328235183, 0.000696970557, 0.000719564268, 0.00115372543, 0.000680542318, 0.000520854956, 0.000340176251, 0.000647697889, 0.000700540841, 0.00107698073, 0.000633412972, 0.000470495754, 0.000313588942, 0.000621992745, 0.000722095487, 0.00113667618, 0.000697342562, 0.000539750734, 0.000322588108, 0.000625127112, 0.00070027425, 0.00113856129, 0.000693199341, 0.000505753618, 0.000324088673, 0.000704022823, 0.000737436232, 0.00117579568, 0.000684333325, 0.000515616382, 0.000340298226, 0.000625028217, 0.000692172267, 0.00109932676, 0.000628936861, 0.000458505383, 0.000314913137, 0.000608216505, 0.00074192934, 0.0011277647, 0.000693605805, 0.000546337105, 0.000328881986, 0.000600123836, 0.000718516065, 0.00112627028, 0.000684391765, 0.000507161836, 0.000326246605, 0.000671149581, 0.000737439434, 0.00115918333, 0.000672737719, 0.000521411886, 0.000341288513, 0.000600841828, 0.000727609266, 0.00107055425, 0.000618108374, 0.000467968639, 0.000308087445, 0.000575591228, 0.00073590799, 0.00111862307, 0.000690991816, 0.000537185173, 0.000317721657, 0.000591745018, 0.00070928369, 0.0011197133, 0.000674301991, 0.000502234674, 0.000329895352, 0.000656799588, 0.000746188278, 0.00116239989, 0.000657095748, 0.000512131723, 0.000342184794, 0.00061977189, 0.000740317919, 0.00106511288, 0.000630075578, 0.0004655105, 0.000321426138, 0.000598880812, 0.000750713807, 0.0011194353, 0.000688284577, 0.000532175764, 0.000324457476, 0.000602335436, 0.000721107353, 0.00111726462, 0.000675350951, 0.000505651697, 0.000330573152, 0.000675190648, 0.00075789867, 0.00115573895, 0.000672136899, 0.000519182649, 0.000345962733, 0.000619195052, 0.000729506137, 0.00105359475, 0.000613978948, 0.000453238201, 0.000300106069, 0.000574102334, 0.000737008115, 0.00112242624, 0.000673286733, 0.00053061475, 0.000321028609, 0.000578902545, 0.000715140137, 0.00112367678, 0.000663171872, 0.000500070513, 0.000333232078, 0.000655052951, 0.000741770258, 0.00113871845, 0.000644289248, 0.000507855089, 0.000333843258, 0.000591609103, 0.000722518249, 0.00104805373, 0.000599569816, 0.000460139214, 0.000310897856, 0.000572027522, 0.000742440985, 0.00110062619, 0.000679060002, 0.000531772908, 0.000301861641, 0.000542946742, 0.000725859893, 0.00111056375, 0.000643232488, 0.000484598888, 0.000298477331, 0.000608647882, 0.000756629684, 0.00115533394, 0.000636700192, 0.000500306254, 0.000310208008, 0.000554061495, 0.000744682911, 0.0010580417, 0.000586832233, 0.000445174694, 0.000283026398, 0.000537543208, 0.000759025163, 0.00112344825, 0.000650322356, 0.000516123429, 0.000287287607, 0.000549691846, 0.000737008115, 0.00113681436, 0.000646343804, 0.000483149925, 0.000292637036, 0.000604309898, 0.000766015321, 0.0011705691, 0.00063083478, 0.000489110593, 0.00030263362, 0.000552895595, 0.000736027258, 0.00107045739, 0.000587627874, 0.000438182149, 0.000276890292, 0.000528388191, 0.000751483196, 0.00111998676, 0.00063759461, 0.000506646815, 0.000285927614, 0.000541508954, 0.000725875027, 0.00111381081, 0.000628467067, 0.000480175717, 0.000294032303, 0.000605364796, 0.000776624482, 0.00114047434, 0.000627389236, 0.000494515349, 0.000306812639, 0.000550169148, 0.000743132608, 0.00104311225, 0.000586140435, 0.000437250623, 0.000282822497, 0.000522040413, 0.000748534279, 0.00110085367, 0.000643402804, 0.000503331772, 0.000293703371, 0.000530383375, 0.000722983212, 0.00110039872, 0.000631697883, 0.000469286635, 0.000301443768, 0.000590271724, 0.000752934022, 0.0011586016, 0.000625181594, 0.000482717471, 0.000307673239, 0.000539067725, 0.000735989073, 0.00108146633, 0.000579259126, 0.000436265167, 0.000287488743, 0.000523369643, 0.000744100893, 0.00110103714, 0.000645198917, 0.00050710293, 0.000295958831, 0.000532243575, 0.000722204975, 0.00111222337, 0.000642356346, 0.00048096152, 0.00030363095, 0.000590229291, 0.000753114175, 0.00114256109, 0.000640682294, 0.00049228745, 0.00031425574, 0.000530860794, 0.00073430693, 0.00104700855, 0.000587382878, 0.000440733536, 0.000287002069, 0.0005143733, 0.000739473908, 0.00110082678, 0.000648609072, 0.000508007128, 0.00030373226, 0.000527241675, 0.00072461128, 0.00110902393, 0.000634927303, 0.000475104898, 0.000302667933, 0.000576897583, 0.000753407367, 0.00113855244, 0.000624199514, 0.000491154147, 0.000315282668, 0.000537000422, 0.000739857031, 0.00104314147, 0.000585288275, 0.000432905799, 0.00028774704, 0.000521021313, 0.000739869371, 0.00108493725, 0.000639935082, 0.000496800523, 0.000293305144, 0.000524767907, 0.000716843526, 0.00108884799, 0.000638235128, 0.00046822158, 0.000300554442, 0.00058947783, 0.000751353567, 0.00113476114, 0.000620873354, 0.000483286509, 0.000307209557, 0.000540310983, 0.000726099359, 0.00105915824, 0.000579202431, 0.000429346779, 0.000283314759, 0.00052279135, 0.000742317585, 0.00110811403, 0.000631451665, 0.000490375154, 0.000295982201, 0.000543472008, 0.000716997893, 0.00109486154, 0.000625145622, 0.000460256531, 0.000301991735, 0.000610803836, 0.00075261842, 0.00113401492, 0.000626201043, 0.000480098126, 0.000316495716, 0.000549162913, 0.000717978808, 0.00103608239, 0.000575981743, 0.000418796641, 0.000287738279, 0.000518873916, 0.000703504658, 0.00105960923, 0.000604312168, 0.000471466163, 0.000296493992, 0.000525514886, 0.000683989434, 0.00106891815, 0.000607377966, 0.000457573857, 0.000302237138, 0.000585921225, 0.000727820792, 0.00111000147, 0.00059722038, 0.000482109754, 0.000314108969, 0.000535245577, 0.000722246943, 0.0010224377, 0.000566700648, 0.000423029793, 0.000284742069, 0.000494485081, 0.000724597834, 0.0010553766, 0.000619944069, 0.000486387988, 0.00030251767, 0.000510766404, 0.000689161476, 0.00107111735, 0.000599637569, 0.000455632166, 0.00029556657, 0.00056968868, 0.000739416806, 0.00110868365, 0.000596009428, 0.000478891714, 0.000313608965, 0.000541015703, 0.000709318148, 0.00102403911, 0.00056251121, 0.000418844196, 0.000292291254, 0.000543409784, 0.000753497181, 0.00110050873, 0.000649849593, 0.000516137225, 0.000316453516, 0.000546013529, 0.000729271502, 0.00108861201, 0.000629773072, 0.000494210457, 0.000331038987, 0.00061040232, 0.000773382024, 0.00113893754, 0.000621585932, 0.000489447091, 0.000334365264, 0.000546365744, 0.000731593929, 0.00105147192, 0.000582430162, 0.000456174574, 0.000315439946, 0.000517833396, 0.000736257643, 0.00111057679, 0.000635598844, 0.000529456534, 0.000321060768, 0.000529127778, 0.000733062043, 0.00110625301, 0.000610560877, 0.000502634153, 0.000321246887, 0.0005913442, 0.000761747535, 0.00114507729, 0.000620212697, 0.000526283868, 0.00033726776, 0.000549015356, 0.000752918946, 0.00105295877, 0.000579745683, 0.000462219003, 0.000309148716, 0.000526687596, 0.000753463828, 0.00108395261, 0.000633668969, 0.00052226166, 0.000314707548, 0.000518789398, 0.000724920421, 0.00109176245, 0.000617773912, 0.000486179197, 0.000319973828, 0.000577534607, 0.000750823936, 0.00111782621, 0.000607695489, 0.000496330089, 0.000327366055, 0.00052928552, 0.000728831394, 0.00102260639, 0.000572667166, 0.000456884387, 0.000304837013, 0.000533339975, 0.0007622267, 0.00108793972, 0.000635346514, 0.000525014009, 0.000313848839, 0.000533515587, 0.00074014836, 0.00108214095, 0.000621142623, 0.000507353339, 0.00031628579, 0.000581357453, 0.000748883816, 0.0011223359, 0.00061440462, 0.000517065171, 0.000326650887, 0.000524408417, 0.000707596482, 0.00101247896, 0.000570119009, 0.00045663616, 0.000303790788, 0.000503358082, 0.000717300689, 0.00106914272, 0.000627106172, 0.000527972647, 0.000311447919, 0.000511880091, 0.000695814786, 0.00106740021, 0.000622703927, 0.000493150204, 0.000313921861, 0.000564072805, 0.000726630155, 0.00110876199, 0.000611333642, 0.000508355326, 0.00032757147, 0.000522375456, 0.000707590429, 0.00100836891, 0.000576544146, 0.0004582775, 0.000301427674, 0.000504964148, 0.000723366044, 0.00106625096, 0.000634262338, 0.000532841485, 0.000310379604, 0.000509383215, 0.00070950808, 0.00107161235, 0.000621227955, 0.000504910247, 0.000318710372, 0.000574965903, 0.0007279602, 0.00111491722, 0.000607046648, 0.000519569963, 0.000330738985, 0.000525855925, 0.000704538194, 0.00101526093, 0.000559536333, 0.000452382024, 0.000307118782, 0.000502533279, 0.000705532264, 0.00105771818, 0.000612054544, 0.000513547624, 0.000308795221, 0.000501498987, 0.000686066458, 0.00106447376, 0.000600589905, 0.000473687483, 0.000313263794, 0.000557338702, 0.000712367881, 0.00109116361, 0.000581914966, 0.000508503639, 0.000324586814, 0.000503062212, 0.000684671395, 0.000994570786, 0.000546191644, 0.000443376077, 0.000298238941, 0.000486381032, 0.000698737917, 0.00104024122, 0.000605336507, 0.000520901638, 0.000309813739, 0.000500075519, 0.000676587806, 0.00104933605, 0.000594985264, 0.000505062577, 0.000314848905, 0.000554520637, 0.00072032708, 0.00110358361, 0.000605756708, 0.000518964662, 0.000328793918, 0.00051311648, 0.000684568542, 0.000994652277, 0.000536391453, 0.00044681874, 0.000294608064, 0.000496841851, 0.000688480155, 0.00103841245, 0.000589289411, 0.000521425798, 0.000300396874, 0.000485558325, 0.000670002773, 0.00104048697, 0.000578767038, 0.000487837853, 0.000305922673, 0.000555979728, 0.000699615804, 0.00107893429, 0.000572403078, 0.000501605857, 0.000316183898, 0.000497721601, 0.000679022167, 0.000987526961, 0.00053553161, 0.000445652811, 0.000290477241, 0.000482566073, 0.000690739602, 0.00104781019, 0.000580550754, 0.000522046583, 0.000301852997, 0.000489955244, 0.000666930457, 0.00106504851, 0.000579599291, 0.000503654708, 0.000307107053, 0.000545990129, 0.000708833686, 0.00109399296, 0.000559248321, 0.00051797874, 0.000316375052, 0.000499202521, 0.000682808342, 0.000985875377, 0.000521935406, 0.000450545078, 0.000289147109, 0.000476036017, 0.000696187897, 0.00102748675, 0.000575343613, 0.000519564259, 0.0002964499, 0.000485908386, 0.000670108711, 0.00103645655, 0.000569101248, 0.00048914022, 0.000307208102, 0.000542191439, 0.000713271322, 0.00108504889, 0.000565855706, 0.000500246242, 0.00032257734, 0.000491495535, 0.000691352121, 0.000993379392, 0.000524933974, 0.00044155377, 0.000288786192, 0.000476626534, 0.000698185118, 0.00105044479, 0.000583732792, 0.000517879205, 0.000304617919, 0.000478884875, 0.000672898022, 0.00103234616, 0.000582222536, 0.000501204107, 0.000308416551, 0.000537859509, 0.00070706394, 0.00107855781, 0.000572684046, 0.000504350406, 0.000308598013, 0.000483841693, 0.000687671534, 0.000995277427, 0.000543875911, 0.000462247408, 0.000293730787, 0.000478498143, 0.000696852978, 0.00104157056, 0.000582586974, 0.000534645224, 0.000305784459, 0.000500920927, 0.000683553808, 0.00105784624, 0.000596366299, 0.000508996367, 0.000306974747, 0.000554167083, 0.0007065268, 0.00110067916, 0.000581934175, 0.000535547151, 0.00032920728, 0.000516361091, 0.00069516612, 0.00100358424, 0.000537075161, 0.000469468738, 0.000292043085, 0.00049241021, 0.000705135404, 0.0010303132, 0.000592373661, 0.000543188711, 0.000302871456, 0.000495935266, 0.000684376457, 0.00104065845, 0.000593874487, 0.000523965107, 0.000315371086, 0.000551428006, 0.000710794644, 0.00108449755, 0.00057668204, 0.000532213075, 0.000323796819, 0.000494910928, 0.000694477872, 0.000994656468, 0.000550771656, 0.000476903107, 0.000296038401, 0.000480106624, 0.000698687742, 0.00104291434, 0.000602020125, 0.00054620672, 0.000306375936, 0.000487104408, 0.000675439718, 0.0010415701, 0.000589583186, 0.000512869097, 0.000304584537, 0.000532711972, 0.000707242521, 0.00107677875, 0.000586075417, 0.000523456256, 0.00031722014, 0.000485574099, 0.000687904248, 0.000979530858, 0.000533357728, 0.000464744109, 0.000288022304, 0.000465612102, 0.000694659888, 0.00102079299, 0.000588168798, 0.00054308254, 0.000297667983, 0.000462260155, 0.000667288026, 0.0010249936, 0.000584626221, 0.000509965466, 0.000301815278, 0.000517248292, 0.000695494527, 0.00107184006, 0.000578090898, 0.000530959514, 0.000316922087, 0.000474591565, 0.000679961406, 0.000968586653, 0.000548969256, 0.000472950022, 0.000292560871, 0.000466605125, 0.000694904651, 0.00101701799, 0.000589966017, 0.000553117541, 0.000304784422, 0.000481344498, 0.000690091518, 0.0010364881, 0.000600094732, 0.000523874012, 0.000311404263, 0.000539144734, 0.000709529733, 0.0010726602, 0.000583760906, 0.000540089561, 0.000322232139, 0.000484316261, 0.000687060412, 0.000979941571, 0.000543490634, 0.000479553593, 0.000295678474, 0.000473876222, 0.000695093302, 0.00101829856, 0.000598306244, 0.000562287227, 0.000303301727, 0.000477630703, 0.00067621714, 0.0010536561, 0.000580805936, 0.000518690504, 0.000308570685, 0.000538531516, 0.00070676551, 0.00106501544, 0.000573071185, 0.000542960479, 0.000319522689, 0.000487591926, 0.000683416321, 0.000974306546, 0.000539333327, 0.000479589042, 0.000289503747, 0.000464831159, 0.00068217871, 0.00101414276, 0.000567068346, 0.000551537611, 0.00030166746, 0.00047406528, 0.000673871487, 0.00102584402, 0.000573535683, 0.000523191877, 0.000306384114, 0.000527997967, 0.000701833924, 0.00106482161, 0.000559990294, 0.000538352411, 0.000316589285, 0.000482032337, 0.000684023311, 0.000975224073, 0.000523662602, 0.00047581963, 0.000289272546, 0.000474261033, 0.000696312985, 0.00102303457, 0.000577256782, 0.000550072175, 0.000299578067, 0.000479210226, 0.000677504693, 0.00102754694, 0.000565833121, 0.000518262968, 0.000305442401, 0.000533961516, 0.000708715466, 0.00106324267, 0.000561531226, 0.000534615887, 0.000315496785, 0.000486799399, 0.000690126384, 0.00097303011, 0.000520177302, 0.000472877407, 0.000293789315, 0.000478220696, 0.000704287784, 0.00102363806, 0.000564758142, 0.000532974082, 0.000305801659, 0.000506800774, 0.000683486462, 0.00103842979, 0.000567148323, 0.000514319399, 0.000304286485, 0.000554338505, 0.000707240484, 0.001084744, 0.000556781481, 0.00051887345, 0.000314755016, 0.000502375537, 0.000685639679, 0.000980228186, 0.000525279844, 0.000475362613, 0.000285945367, 0.000465362275, 0.000693176175, 0.0010248652, 0.000581104658, 0.000544694311, 0.000294749945, 0.00046741913, 0.00067258894, 0.00103116955, 0.000565388822, 0.000509850041, 0.00029987123, 0.00051781314, 0.000698018179, 0.00106854143, 0.000564061513, 0.000526967284, 0.000310349104, 0.000488528167, 0.000686473912, 0.000983932521, 0.000525441021, 0.000474510191, 0.000288181094, 0.000474739762, 0.00069011189, 0.00103313499, 0.000572407967, 0.000549209013, 0.000296324142, 0.000480511313, 0.000672318507, 0.00103865075, 0.000566039642, 0.000523558294, 0.000303378649, 0.0005376396, 0.000714281516, 0.00108195946, 0.000556698709, 0.000534880499, 0.000312851975, 0.000486773904, 0.000678223383, 0.000977737363, 0.00051531475, 0.000494156964, 0.000288928015, 0.000481828349, 0.000679507968, 0.00102277298, 0.000563767739, 0.000553051068, 0.000296953105, 0.000477553112, 0.000665345171, 0.00103117642, 0.000557766063, 0.000518048124, 0.000300147833, 0.000533488928, 0.000698498567, 0.0010935975, 0.000559431501, 0.00053580245, 0.000317616563, 0.000486655597, 0.000689397973, 0.000977422576, 0.000526441203, 0.000479045353, 0.000287725386, 0.00046910753, 0.000690557004, 0.00102441269, 0.000567807641, 0.000549093878, 0.000299726904, 0.000474175991, 0.000664802035, 0.00103726122, 0.00056558341, 0.00052264781, 0.000306723174, 0.000534370891, 0.000702512159, 0.00106866518, 0.000550393597, 0.000533494924, 0.000314540812, 0.000484184013, 0.000672803726, 0.000965259154, 0.000517165696, 0.000475258159, 0.000292453769, 0.000475950044, 0.000691393216, 0.00102265656, 0.000552286743, 0.000551785342, 0.000303409877, 0.000485601806, 0.000683097343, 0.00102989085, 0.000561975583, 0.000527489465, 0.000310457719, 0.000545646239, 0.000708724256, 0.00106392696, 0.000554904982, 0.000539193512, 0.000321594707, 0.000491351006, 0.000696474512, 0.000970130786, 0.000523749914, 0.000478590751, 0.000293439167, 0.000474467641, 0.000704158621, 0.00101766677, 0.000570016273, 0.000551076257, 0.00030512255, 0.000482250907, 0.000684316154, 0.00102900073, 0.00056809868, 0.000521764334, 0.000308832037, 0.000537381391, 0.000715998234, 0.00108864158, 0.000565647264, 0.000542969035, 0.000325602159, 0.000495232583, 0.000693810405, 0.000989806023, 0.000522959279, 0.00048031006, 0.000299062987, 0.000479646435, 0.000700034085, 0.00101915747, 0.000566007278, 0.000551392033, 0.000309815776, 0.000485055934, 0.000680685102, 0.00102592318, 0.000564428803, 0.000521241338, 0.00031199411, 0.000541152083, 0.000710198423, 0.00106693467, 0.000557658088, 0.000537327549, 0.000324579363, 0.000490253675, 0.000685498235, 0.000966954627, 0.000519017398, 0.000475993787, 0.000296600017, 0.000473931053, 0.000694873801, 0.00101144076, 0.000566570263, 0.000550380268, 0.000304347079, 0.000477768015, 0.000671326066, 0.00102084363, 0.000563067209, 0.00051767542, 0.000312056887, 0.000537985121, 0.00070026092, 0.00105812843, 0.000556219777, 0.000531915866, 0.00032656244, 0.000492746185, 0.000684878149, 0.000967671629, 0.000515633146, 0.000476706715, 0.000299680309, 0.00047522175, 0.000690911082, 0.0010130232, 0.000562033441, 0.000547764474, 0.000309351832, 0.000488671649, 0.00067116518, 0.00102338253, 0.000561559631, 0.000525537995, 0.000317958591, 0.000533103303, 0.000699701777, 0.00106174941, 0.000552037847, 0.000538556662, 0.000320863706, 0.000506564218, 0.00068472448, 0.000980455545, 0.000511137769, 0.000475776993, 0.000298381987, 0.000479562994, 0.000696653791, 0.00101203728, 0.000557053776, 0.000553664519, 0.00030489426, 0.00049049675, 0.000679484045, 0.00102162093, 0.00055171398, 0.000519522233, 0.000311022974, 0.000539559813, 0.000707299914, 0.00105961727, 0.000549236196, 0.000537622429, 0.000326607609, 0.000493524945, 0.000690543442, 0.000964228821, 0.000511622115, 0.000478582515, 0.000299214124, 0.000482414733, 0.000700027333, 0.00100987696, 0.000561104738, 0.00054868788, 0.000307534501, 0.000486961828, 0.000677862787, 0.00102207949, 0.000560941116, 0.000524914416, 0.000312397169, 0.000540903537, 0.00070669147, 0.00106464932, 0.000553666381, 0.000538014341, 0.000325936038, 0.000501139613, 0.000692821923, 0.00097007642, 0.000521098322, 0.000490126142, 0.000300385145, 0.000490098144, 0.000707448111, 0.00102394202, 0.000567218638, 0.000558415253, 0.0003046075, 0.000486896432, 0.00068665389, 0.00103695365, 0.000566443661, 0.00053420302, 0.000316560036, 0.000553210091, 0.000719234406, 0.0010797733, 0.000559758162, 0.000568530057, 0.000334543525, 0.000510870072, 0.000710641558, 0.000984445447, 0.000518088636, 0.000507124176, 0.000310781994, 0.00049858226, 0.000711410306, 0.00103877345, 0.000567060779, 0.000591308402, 0.000321843458, 0.000499701011, 0.000703747035, 0.00103709952, 0.00055969198, 0.000563997542, 0.000328307156, 0.000558803382, 0.000730347063, 0.00107910961, 0.000568270567, 0.000565299357, 0.000341996609, 0.000504413387, 0.000712138484, 0.0009828232, 0.000526549062, 0.000497104716, 0.000306997856, 0.000495248823, 0.000725094578, 0.00103342265, 0.00057397614, 0.000573923462, 0.000314047298, 0.000505050761, 0.000701695157, 0.00103077269, 0.000567828771, 0.000543621194, 0.000318912789, 0.000557107734, 0.000727036095, 0.00108731387, 0.000567472249, 0.000562646659, 0.000332686701, 0.000511274266, 0.000715516799, 0.000976749812, 0.000528746925, 0.00050155184, 0.000307731039, 0.000493646367, 0.000718604482, 0.00102107506, 0.000579919491, 0.000569607015, 0.000316986116, 0.000501839211, 0.00070178177, 0.00102388882, 0.000556659244, 0.000535097672, 0.000320544787, 0.000554541242, 0.00072580314, 0.00105485576, 0.000545950665, 0.000543469447, 0.000329513772, 0.000498266483, 0.000707734784, 0.000966688385, 0.000512834347, 0.000489513623, 0.000305838417, 0.000487984536, 0.000717861811, 0.00102440198, 0.000560258573, 0.00056448637, 0.000316517137, 0.000500765687, 0.000697349897, 0.00101783359, 0.000549248245, 0.000518438639, 0.000317178376, 0.000557822117, 0.000732890214, 0.00105848024, 0.000552239886, 0.000542017806, 0.000337187113, 0.000520436151, 0.000727252627, 0.000971237896, 0.000524758419, 0.000502682524, 0.000309635449, 0.000508239784, 0.000727910607, 0.00101418246, 0.000572001096, 0.000571122859, 0.000320287567, 0.000497183879, 0.000707785308, 0.00103033881, 0.000569348922, 0.000542958907, 0.000327340764, 0.000565870781, 0.000740153249, 0.00107595418, 0.00056000601, 0.000560338958, 0.000337998295, 0.000510283688, 0.000723797246, 0.000965193845, 0.000530573481, 0.000504613388, 0.000310702628, 0.000505235745, 0.000738228031, 0.00101869076, 0.000585144619, 0.000580459484, 0.0003215904, 0.000512344588, 0.000720641168, 0.00102932146, 0.000573897676, 0.000546778087, 0.000330168114, 0.000578039617, 0.000753091241, 0.00106645201, 0.000563288922, 0.000559452979, 0.000339459657, 0.000517533335, 0.00072648545, 0.000974766153, 0.000520717993, 0.000492615567, 0.000311465701, 0.000492150488, 0.000729532854, 0.00102150999, 0.000563226116, 0.000562826346, 0.000319427665, 0.000499757705, 0.0007090086, 0.00103940861, 0.000557537714, 0.000536764506, 0.000328455557, 0.00055727025, 0.000741946569, 0.00105983845, 0.000552706479, 0.000553168647, 0.000349098817, 0.00051041774, 0.000723069243, 0.00096040545, 0.000513103558, 0.000490406994, 0.000315646583, 0.000492616091, 0.000731593929, 0.00100120774, 0.000561523717, 0.000564136251, 0.00032528257, 0.000498516194, 0.00070534175, 0.00101557281, 0.00055200042, 0.000535773928, 0.000331691641, 0.000551610661, 0.000742776436, 0.00104293681, 0.000541746907, 0.000555878738, 0.000343966705, 0.000505135977, 0.000724706217, 0.000969957153, 0.000506185344, 0.000495972054, 0.000315918442, 0.000499604386, 0.000738598523, 0.00101304147, 0.000555125589, 0.00056906091, 0.00032894942, 0.000501153932, 0.000717505114, 0.00100798719, 0.000552503683, 0.000538613356, 0.000333926961, 0.00055235991, 0.000742157747, 0.00105615088, 0.000545442919, 0.000554317667, 0.00035220111, 0.000511960592, 0.0007233629, 0.000965479878, 0.000511228107, 0.000493371219, 0.000326241308, 0.000510753016, 0.000738824892, 0.00101305544, 0.000560105545, 0.00056773104, 0.000334204349, 0.000492176216, 0.000716594164, 0.00101496687, 0.000556312036, 0.000541806628, 0.000336284022, 0.000568098971, 0.000749969389, 0.00105801341, 0.000552394136, 0.000560392276, 0.000352606119, 0.00052151276, 0.000737511844, 0.000964459789, 0.000507744262, 0.000500682218, 0.0003204901, 0.000507385237, 0.000746380247, 0.00100995379, 0.000559914974, 0.000573325844, 0.000337223057, 0.000513412233, 0.000731500215, 0.00102070009, 0.00056144665, 0.000545150077, 0.000340778555, 0.000565448659, 0.000749132596, 0.00106427958, 0.000550572237, 0.00055604591, 0.000353699666, 0.000517831417, 0.000728049723, 0.000971237896, 0.000505882839, 0.000495703716, 0.000324242603, 0.000503201736, 0.00073044037, 0.00103222113, 0.000554402242, 0.000572892837, 0.000339105143, 0.000518598943, 0.000723318721, 0.00103471521, 0.000553508231, 0.000540861744, 0.000340881757, 0.000584171969, 0.000744941994, 0.00107873662, 0.000545957417, 0.000553010497, 0.000346139394, 0.000532507896, 0.000725291495, 0.00098228408, 0.000506374461, 0.00048816693, 0.000321817672, 0.000516304979, 0.000728565734, 0.00103490357, 0.000552589481, 0.000560874818, 0.000328777271, 0.000516763423, 0.00071208278, 0.00103876309, 0.000550191093, 0.000538966386, 0.000339334627, 0.000575899845, 0.000739957497, 0.00108018797, 0.000549138873, 0.000556922227, 0.000359074853, 0.00053174654, 0.000722345372, 0.00097785797, 0.000500659051, 0.000494334556, 0.000326720328, 0.000510226062, 0.000725713966, 0.00102640269, 0.000549211632, 0.00057354389, 0.000338074024, 0.000516910688, 0.00070620334, 0.00102488429, 0.000540446141, 0.000539196131, 0.000326879846, 0.000569937984, 0.000734318804, 0.00106440182, 0.000538918655, 0.000557283813, 0.000352935022, 0.000528151577, 0.000714329071, 0.000983924954, 0.000497562229, 0.000494521693, 0.000322082255, 0.000495305983, 0.000714435417, 0.00105605787, 0.000546059164, 0.000567279174, 0.000331298506, 0.000510095037, 0.000692581292, 0.00103974633, 0.000539967034, 0.000536835869, 0.000337004371, 0.000575769576, 0.000721111486, 0.00106735155, 0.000536457635, 0.000559322943, 0.000346666289, 0.000527532713, 0.000704703445, 0.00097342045, 0.000500324415, 0.000495815417, 0.000326225767, 0.000495719782, 0.000720693381, 0.00102345529, 0.000548069016, 0.000572034332, 0.000336146506, 0.000510706799, 0.00071277708, 0.0010363725, 0.000544992916, 0.000543098897, 0.000337685691, 0.000553053978, 0.000735541631, 0.00107482995, 0.000541660702, 0.000562662375, 0.000355754077, 0.000482811331, 0.000717364252, 0.000978075084, 0.000506543962, 0.000489521772, 0.000328220165, 0.000479190785, 0.000721621851, 0.00103077863, 0.000546892814, 0.000565349532, 0.000336722849, 0.000468124781, 0.000703281083, 0.00103352254, 0.000542216178, 0.000551421428, 0.000341019855, 0.000583062822, 0.000739411626, 0.00107762765, 0.00053306343, 0.000553858757, 0.000352491013, 0.000521873706, 0.000720879179, 0.00098367047, 0.000499143091, 0.000492015854, 0.000323269051, 0.000513001054, 0.000727492792, 0.00104147953, 0.000541720248, 0.000574097387, 0.000329841248, 0.000515777967, 0.00071089383, 0.00106148038, 0.0005406579, 0.000546016148, 0.000340253493, 0.000584933616, 0.000759446179, 0.00108182756, 0.000535507337, 0.000560004963, 0.00034953939, 0.000527814089, 0.000728400191, 0.000990580418, 0.000500197522, 0.000495961227, 0.000325126661, 0.000506552169, 0.00073935691, 0.00104154076, 0.000548013079, 0.000569418422, 0.000332243624, 0.000502461684, 0.000708698877, 0.001036459, 0.000535624218, 0.000533370418, 0.000335371878, 0.000550851051, 0.000734897738, 0.00107197324, 0.0005301403, 0.000547843927, 0.00035175067, 0.000512189989, 0.00071903225, 0.000984029961, 0.000489840808, 0.000477390597, 0.000321574189, 0.000497356872, 0.000728740997, 0.00103297329, 0.000541003072, 0.000556093699, 0.000335934426, 0.000507979537, 0.000693556794, 0.0010375086, 0.00054015388, 0.00054016622, 0.000341613078, 0.000566578354, 0.000733194058, 0.00107719831, 0.000535472704, 0.000549726945, 0.000352172094, 0.00051628059, 0.000705748564, 0.000970927475, 0.000488852849, 0.000477383815, 0.000321299885, 0.000496273336, 0.000704362348, 0.00102116598, 0.000545282848, 0.000549998484, 0.000337604433, 0.000509958423, 0.000696144416, 0.001038927, 0.000541610876, 0.000527952274, 0.000343036634, 0.000561108463, 0.000716952491, 0.00107129849, 0.000531772152, 0.000544738898, 0.000354859803, 0.000493107189, 0.000692656206, 0.000974912022, 0.000500329654, 0.000486636127, 0.000326707843, 0.000484470977, 0.000697661075, 0.00101753359, 0.000543191272, 0.000556818617, 0.000331761228, 0.000464534824, 0.000659478479, 0.00101507036, 0.000517374778, 0.000526149466, 0.000333404314, 0.000529331854, 0.000692358532, 0.00105914904, 0.000522168819, 0.0005440237, 0.000347648107, 0.000467976148, 0.000673194416, 0.000957687094, 0.000484243355, 0.000484050921, 0.000319185929, 0.000442532852, 0.000674463576, 0.00100774039, 0.000526081538, 0.000545902702, 0.000327639253, 0.000459797186, 0.000664826075, 0.00100555376, 0.000527487951, 0.000519123045, 0.000336046534, 0.000520858681, 0.00069936784, 0.00104969752, 0.000523833092, 0.000524352887, 0.000349089154, 0.000474237284, 0.000685598527, 0.000956146338, 0.000488501159, 0.000469670835, 0.000325694389, 0.000462254713, 0.000698843563, 0.00100887974, 0.000535399653, 0.000534513965, 0.000331647374, 0.00047106031, 0.000676209107, 0.00101544405, 0.000535314495, 0.000511735154, 0.00033269875, 0.000523614697, 0.000699503173, 0.00107454206, 0.000524237461, 0.000512497674, 0.00034822445, 0.000467146776, 0.00068062474, 0.000957809389, 0.000496413384, 0.0004741968, 0.000324319291, 0.000457596529, 0.000694827759, 0.00101200351, 0.000547788513, 0.000549328863, 0.000320545398, 0.000468621467, 0.000670174137, 0.00102266378, 0.00053741358, 0.000521046168, 0.000329026574, 0.00056402816, 0.000703326717, 0.00106515642, 0.000538359571, 0.0005440354, 0.000350274262, 0.000514624175, 0.000681111065, 0.000965680403, 0.000493220752, 0.00047162734, 0.000319849991, 0.000494685431, 0.000686923566, 0.00102675636, 0.000544129754, 0.00053240289, 0.000330990413, 0.000466617639, 0.000661013881, 0.0010096865, 0.000530023477, 0.000519705005, 0.000344068016, 0.000528290984, 0.000701801502, 0.0010573233, 0.000536633015, 0.000545686344, 0.000359106518, 0.000502376934, 0.000691439724, 0.000981564634, 0.000502594397, 0.00048645222, 0.000331535499, 0.000491655315, 0.000710934866, 0.00103536993, 0.000547908363, 0.000554068829, 0.000354610209, 0.000503557269, 0.000676116557, 0.00101570296, 0.000540814945, 0.000520507805, 0.000343905704, 0.000558090163, 0.000700097007, 0.00106572034, 0.00052975287, 0.000528473756, 0.000359963189, 0.000499646994, 0.000680790108, 0.000958771794, 0.000483585085, 0.000471169449, 0.000330714072, 0.000489387137, 0.000689780456, 0.000991210225, 0.000535637548, 0.000545310904, 0.000338556361, 0.000481178286, 0.000666097098, 0.000994818634, 0.000523309398, 0.000502606155, 0.000348537607, 0.000523566792, 0.000671643182, 0.00103600032, 0.000526243995, 0.00051510433, 0.000367041008, 0.000490612001, 0.000661269005, 0.00094313483, 0.000485298777, 0.000455832022, 0.000333679694, 0.000479093753, 0.000696971838, 0.000994532369, 0.000535851053, 0.000531580299, 0.000338134618, 0.000475137669, 0.000673144241, 0.00100643316, 0.000533067563, 0.000517550332, 0.000348028145, 0.000536118925, 0.000696397852, 0.00104001933, 0.000518373621, 0.000526527525, 0.000359899219, 0.000485648605, 0.000673982664, 0.00094143796, 0.000485882454, 0.000464550976, 0.000329972099, 0.000463032135, 0.000672755647, 0.00100034813, 0.000530303805, 0.000536036445, 0.000337957521, 0.000453976972, 0.000654071453, 0.000984210987, 0.000506547862, 0.000505705946, 0.000346782181, 0.000520405825, 0.00068590173, 0.00103640812, 0.000521061069, 0.000523133029, 0.000363757863, 0.000474481669, 0.00067574688, 0.000976506097, 0.000473382097, 0.000459745061, 0.00032832718, 0.00045246206, 0.000686646323, 0.00100896729, 0.000522623945, 0.000539626228, 0.00033670495, 0.000458227267, 0.000672590861, 0.000995520735, 0.000516132044, 0.000506608339, 0.000342014537, 0.000514282903, 0.000703709607, 0.00104472274, 0.000512342376, 0.000522214104, 0.00035519962, 0.000455072906, 0.000690831104, 0.000965847459, 0.000484733318, 0.000468006096, 0.000322651176, 0.000462256692, 0.000701246492, 0.00100596587, 0.000527061697, 0.000540820591, 0.000329997274, 0.000453776884, 0.00068418798, 0.00101707981, 0.000517449225, 0.000516922446, 0.00033042318, 0.000506639772, 0.000720498094, 0.00105300685, 0.000510729908, 0.000526593009, 0.000348929956, 0.000461244083, 0.000683461025, 0.000962515129, 0.000474622124, 0.000467698148, 0.000314769102, 0.000464372366, 0.000699187978, 0.00100916182, 0.000527240394, 0.000538266962, 0.000320155668, 0.000446988939, 0.000675060728, 0.00100952003, 0.000524549861, 0.00051095488, 0.000320066552, 0.000495854823, 0.000693719543, 0.00105150812, 0.000528799079, 0.000518698944, 0.000345866807, 0.000459500152, 0.000682068174, 0.000962981954, 0.000489822589, 0.000464597746, 0.000312855555, 0.000441322103, 0.00069147686, 0.00100794306, 0.000527486671, 0.000535484462, 0.000317743776, 0.00044115787, 0.00066579238, 0.000996748684, 0.000521857815, 0.000497598259, 0.000322972715, 0.00050746795, 0.000700402597, 0.00104580971, 0.000521279871, 0.000516275468, 0.00033779745, 0.000461074378, 0.00068363949, 0.000953624898, 0.000478843082, 0.00045549366, 0.000314683246, 0.000449838291, 0.000697904383, 0.00100086199, 0.00053140911, 0.000534017978, 0.000321946834, 0.000459349481, 0.000677921227, 0.00100259657, 0.000530467834, 0.000513640116, 0.000327802351, 0.000512047496, 0.000703408441, 0.00105890085, 0.000519996334, 0.000516529428, 0.000339355465, 0.000456517359, 0.000681666599, 0.000946640852, 0.000478207745, 0.000455357746, 0.000303808163, 0.000451993488, 0.000687697146, 0.000992397079, 0.000522048853, 0.000531381753, 0.000316265883, 0.000465691119, 0.000677344913, 0.00100513431, 0.000516402652, 0.000511661055, 0.000312908611, 0.000526875374, 0.000700322271, 0.00104341423, 0.00051739678, 0.000521171838, 0.00034649414, 0.000459343806, 0.00068174745, 0.000950430229, 0.000477793714, 0.0004557512, 0.000318777835, 0.00047004479, 0.000697673298, 0.0010147189, 0.000522062299, 0.000533288578, 0.000318828563, 0.000465770572, 0.000682360725, 0.00100042194, 0.000517862965, 0.000496835855, 0.000323499029, 0.00052894355, 0.000710242428, 0.00103359052, 0.00052082917, 0.000507274235, 0.00034281431, 0.000481670431, 0.000687973108, 0.000954406976, 0.000489842205, 0.000455250556, 0.000315732992, 0.000470458355, 0.000704159611, 0.00100311486, 0.000539393513, 0.000531336118, 0.00032316646, 0.000464047072, 0.000675458403, 0.00100982783, 0.000530778372, 0.00050737604, 0.0003302267, 0.000527978409, 0.000705918646, 0.00105984649, 0.000529681158, 0.000525314885, 0.000347673282, 0.000492371444, 0.000682364975, 0.000963687839, 0.000487697223, 0.000461263669, 0.000313793484, 0.000483690004, 0.000683709572, 0.000998989912, 0.000530432386, 0.000529476674, 0.000328195427, 0.000492050778, 0.000669057074, 0.000998461852, 0.000529358629, 0.000509769423, 0.000332422671, 0.000550494122, 0.000692762202, 0.00103232637, 0.00052606751, 0.000523793395, 0.00034098266, 0.000493341358, 0.000668343622, 0.000936097756, 0.000485476223, 0.000459471688, 0.000307717244, 0.00046972456, 0.00067722582, 0.000990364468, 0.000534668332, 0.00054706115, 0.000317741942, 0.000472638319, 0.000659467827, 0.000991475186, 0.000530959514, 0.000514334301, 0.000320123974, 0.000521151465, 0.00067921757, 0.00103406771, 0.000520551228, 0.000511843944, 0.000332402706, 0.000475962035, 0.000656970835, 0.000938791083, 0.000473380263, 0.000452403183, 0.000305280788, 0.000457538088, 0.000665653148, 0.000982005149, 0.000503462565, 0.000519030727, 0.000307519309, 0.000445315614, 0.000654666685, 0.000987230102, 0.000504384225, 0.000495981018, 0.000306231959, 0.000501506205, 0.000677183911, 0.00101507222, 0.000498309499, 0.000505203439, 0.000314770936, 0.000449429586, 0.000663066283, 0.000946114247, 0.000463771168, 0.000446789316, 0.000291672448, 0.000439720548, 0.000672667113, 0.000974898925, 0.000506747048, 0.000524188916, 0.000301830558, 0.000445937098, 0.000653452997, 0.000982032856, 0.000500899157, 0.0004931023, 0.000302797562, 0.00049142947, 0.000677241245, 0.00102573656, 0.000497760484, 0.000505041098, 0.000314958219, 0.000445798127, 0.00065629778, 0.000938689627, 0.000466262776, 0.000451033469, 0.000292851968, 0.00044179312, 0.000666320499, 0.000988422078, 0.000507636811, 0.000526255055, 0.000303676992, 0.000446099089, 0.000650678179, 0.000993024092, 0.000500073656, 0.000501216506, 0.000304365967, 0.000498166773, 0.000679744408, 0.00101643673, 0.000498682552, 0.00050658203, 0.000316298479, 0.000443715369, 0.000655779382, 0.000925624685, 0.000461579242, 0.00045032482, 0.000289991614, 0.000434998976, 0.000666767126, 0.000977704185, 0.000504853204, 0.000524810865, 0.000296555081, 0.000432545261, 0.00064882572, 0.000982275698, 0.000500531401, 0.000502817449, 0.000302585453, 0.000489783764, 0.000680463214, 0.00102708302, 0.00050120271, 0.000510379032, 0.000315295882, 0.000435777998, 0.000646490953, 0.000918644306, 0.000458485476, 0.000448973558, 0.000284292095, 0.000424497004, 0.000663643179, 0.000979364151, 0.000509555801, 0.000519694295, 0.000292010227, 0.000421031931, 0.000639944803, 0.000971842324, 0.000499363872, 0.000495104643, 0.000295489648, 0.000483725715, 0.000672227528, 0.0010143423, 0.000497177185, 0.00050984713, 0.000310639211, 0.000447312428, 0.000651715847, 0.000917168916, 0.00046180631, 0.000450101215, 0.000284154696, 0.000429440086, 0.000663652376, 0.000962233578, 0.000508337049, 0.000518077228, 0.000289132498, 0.000432961882, 0.000640867394, 0.000956634234, 0.000502840499, 0.000493645901, 0.000295313337, 0.000496676075, 0.000677808537, 0.00100209657, 0.000505087897, 0.000505135977, 0.000310135278, 0.000443514291, 0.000664729101, 0.000918382197, 0.000467879407, 0.000448576786, 0.000289341202, 0.000439334195, 0.00067188812, 0.000951434951, 0.000504911703, 0.000511722057, 0.000296920305, 0.000437005016, 0.000645920692, 0.000959889556, 0.000496928464, 0.000486036966, 0.000294517638, 0.000491329411, 0.00067296729, 0.000997857074, 0.000488347956, 0.000493473723, 0.000314098492, 0.000445720332, 0.000648420479, 0.000901073101, 0.000454256631, 0.000435373135, 0.000282744848, 0.00042684644, 0.00065400562, 0.000969482237, 0.000498496869, 0.000505408389, 0.000295934558, 0.000430825166, 0.000641988241, 0.000948080444, 0.000488129241, 0.000484731485, 0.000300587999, 0.000482509495, 0.00066636235, 0.000985886203, 0.000489001977, 0.000491819868, 0.000310942356, 0.000440891134, 0.000649802561, 0.000892353244, 0.000449325918, 0.000438594172, 0.000285086251, 0.000435498951, 0.000665496162, 0.000932392548, 0.000492837979, 0.000510824611, 0.000296300452, 0.000433749927, 0.000641179562, 0.000936070981, 0.000487367739, 0.000488172518, 0.000303948997, 0.000492352236, 0.00067870674, 0.000980462646, 0.000483227515, 0.00049844943, 0.000315224344, 0.000448817591, 0.000657522702, 0.000889572955, 0.000448709994, 0.000433981739, 0.000281329878, 0.000435429829, 0.000669146655, 0.00092978921, 0.000482448348, 0.000501180533, 0.000280266016, 0.000432341854, 0.000644620042, 0.000940573635, 0.000480449264, 0.000482605654, 0.000286037772, 0.000485316821, 0.000674938492, 0.0009886279, 0.000477625494, 0.000496408204, 0.00029664865, 0.000438250048, 0.000646730652, 0.00089202082, 0.000444041361, 0.000434254878, 0.000273890852, 0.000432560104, 0.000668054447, 0.000941916194, 0.000483947981, 0.00049862708, 0.000284524198, 0.000431296037, 0.000650073867, 0.000951106427, 0.000484029209, 0.000472858694, 0.000286165159, 0.000484501914, 0.000678896264, 0.000976373267, 0.000478122907, 0.000486777164, 0.000299592357, 0.0004379733, 0.000661282917, 0.000892535143, 0.000444634148, 0.000427691586, 0.000265564304, 0.000417514122, 0.000672653085, 0.000935914519, 0.000483439508, 0.000494088395, 0.00028269281, 0.000428463623, 0.000648313609, 0.000938477227, 0.000476600864, 0.000469028368, 0.000285079732, 0.000476916204, 0.000685386884, 0.000974453171, 0.000477288704, 0.000478175323, 0.000305415277, 0.000438609888, 0.000669922621, 0.000895202335, 0.00044321164, 0.000433015346, 0.00028066602, 0.000429690263, 0.000683090766, 0.000937867153, 0.000488747086, 0.00050612865, 0.000284594717, 0.000431624707, 0.000661798345, 0.000936352473, 0.000483456068, 0.000486963225, 0.000297032413, 0.000485979224, 0.000690282905, 0.000982031343, 0.000482367643, 0.000496364664, 0.000309947267, 0.000441349897, 0.000677089032, 0.000892810815, 0.000447153841, 0.000438848685, 0.000286726921, 0.000432918576, 0.000678354932, 0.000940148137, 0.000491907063, 0.000513386563, 0.000293268531, 0.000435965398, 0.000670070003, 0.000968426582, 0.000483536249, 0.000486790173, 0.000301127497, 0.000490312348, 0.000693527807, 0.00099084666, 0.000482537551, 0.000497825036, 0.000310891919, 0.000446702034, 0.00067271461, 0.0008924008, 0.000450004474, 0.000446531747, 0.000288344861, 0.000431722641, 0.000679691904, 0.000939343648, 0.000495142187, 0.000517786422, 0.000295473874, 0.000436438189, 0.000666017993, 0.000945911976, 0.000495741377, 0.000493304688, 0.000300546439, 0.000490623468, 0.000687744992, 0.000987568754, 0.000492524006, 0.000506592682, 0.000314349221, 0.000451155589, 0.000669746078, 0.000896633428, 0.000456311536, 0.000451908796, 0.000287153409, 0.000437302107, 0.000687632302, 0.00095705135, 0.000499647693, 0.000521379465, 0.000297006074, 0.000457328773, 0.000675860909, 0.000958569814, 0.000496157678, 0.00050453021, 0.000302505854, 0.000508130062, 0.00068493298, 0.00098739902, 0.000492502644, 0.000513324921, 0.000317016995, 0.000468343002, 0.000656701683, 0.000881226966, 0.000448454724, 0.000447566214, 0.000285035698, 0.000429869309, 0.000661392522, 0.000920229417, 0.000490403268, 0.000516245957, 0.000294851983, 0.00043150378, 0.000640691491, 0.000932856812, 0.000489950995, 0.000498444191, 0.000297056744, 0.000489560422, 0.000673768169, 0.000974530703, 0.000487498997, 0.000508409634, 0.000308938936, 0.000445860991, 0.000655139505, 0.000870202028, 0.000449271989, 0.000446117978, 0.000281624583, 0.000432770466, 0.00066645327, 0.000916712801, 0.000497513043, 0.000519965659, 0.00029166913, 0.000436177768, 0.000649425492, 0.000926902576, 0.000500006427, 0.000499679067, 0.000294990576, 0.000489000115, 0.000673547271, 0.000963632774, 0.000490611535, 0.000515103107, 0.000306285714, 0.000431869586, 0.000654057076, 0.000880995183, 0.000454599882, 0.000452263048, 0.000277965795, 0.000427639956, 0.000674323528, 0.000941898208, 0.000494801498, 0.000521551468, 0.000285453454, 0.000418241689, 0.000643642968, 0.000936210563, 0.000491544022, 0.000496519904, 0.00029094232, 0.000473735709, 0.000665684522, 0.000971412752, 0.000487947837, 0.0005036855, 0.000299839536, 0.000431405875, 0.000646593224, 0.000881517539, 0.000450327178, 0.000447591243, 0.000274633203, 0.000419399119, 0.000660656427, 0.000923540036, 0.00049270998, 0.000517230073, 0.000285035407, 0.000423737685, 0.00064476137, 0.000935186283, 0.000493009225, 0.000497368455, 0.000298029772, 0.000478469854, 0.00066897826, 0.000978249474, 0.000493234314, 0.000509912905, 0.00031990459, 0.000438662159, 0.00066605641, 0.000887733942, 0.000461838878, 0.000451099215, 0.000285113434, 0.000424441503, 0.000665099826, 0.000923395739, 0.000500012597, 0.000522584829, 0.000293852616, 0.000435917813, 0.000647575711, 0.000930808194, 0.000499518821, 0.000503429445, 0.00030220201, 0.000485152559, 0.000688529981, 0.000977385789, 0.000499310088, 0.000512165076, 0.000312918768, 0.000429820997, 0.000660349557, 0.000892020471, 0.0004602923, 0.000453579007, 0.000282074674, 0.000418970769, 0.000672547962, 0.000935720978, 0.000496819266, 0.000521954847, 0.000286596565, 0.000414168608, 0.000646686938, 0.000948430621, 0.000500135066, 0.000501934148, 0.000301831402, 0.000471860723, 0.00068472157, 0.000984526472, 0.000499415793, 0.000519187015, 0.000308412738, 0.000426743092, 0.000663084327, 0.000896486046, 0.000462622294, 0.000461122079, 0.000285881571, 0.000410952314, 0.000675371499, 0.000944090483, 0.000506222481, 0.000537322485, 0.000274466467, 0.000407980697, 0.000649870082, 0.000943410734, 0.000489127648, 0.000504427764, 0.000299072068, 0.000466115715, 0.000682912418, 0.000998224132, 0.000505106698, 0.000524080533, 0.000316348189, 0.000443598197, 0.000677815347, 0.000910781266, 0.00047388504, 0.000471563893, 0.000296379527, 0.00042234076, 0.000680328347, 0.000963368337, 0.000513635227, 0.000545558636, 0.000298656669, 0.000433279027, 0.00067054946, 0.000970834051, 0.000525702082, 0.000527583004, 0.000308514194, 0.000507769873, 0.000713737099, 0.00100553175, 0.000517200038, 0.000530976686, 0.000315874466, 0.000435555412, 0.000681041856, 0.000919135462, 0.000482045172, 0.000479800714, 0.000292122742, 0.000439036958, 0.000711247209, 0.000989815453, 0.000531278958, 0.000558902684, 0.000302952016, 0.000453780114, 0.00069786713, 0.000997632276, 0.000539834844, 0.000544025563, 0.000308432733, 0.000494665175, 0.000707815634, 0.00103263138, 0.000530671095, 0.000552685873, 0.000316368707, 0.000460454467, 0.000707321393, 0.000934666023, 0.000488137361, 0.000493750384, 0.00029217088, 0.000449988846, 0.000717701798, 0.000992296846, 0.000533653656, 0.000572758378, 0.000301872584, 0.000452473498, 0.00069103454, 0.000985782826, 0.000539437693, 0.000540159293, 0.000312158983, 0.000509113073, 0.000717098359, 0.00102454505, 0.000537566317, 0.000551638601, 0.000326634356, 0.000464727083, 0.000703109603, 0.000934341981, 0.000495961227, 0.000487971556, 0.000299407024, 0.000457039801, 0.000706704916, 0.000983820413, 0.000538321619, 0.000567727548, 0.000310688687, 0.000460607407, 0.000682286685, 0.000984962797, 0.000536436448, 0.000534667866, 0.000320821186, 0.000519637135, 0.000714484078, 0.00101952953, 0.000533451559, 0.000551620673, 0.000324623048, 0.000465890509, 0.00067963195, 0.000926407811, 0.000492110616, 0.000487116486, 0.000291834294, 0.000459540868, 0.000691758702, 0.000983935199, 0.000541079906, 0.00055912626, 0.000311931391, 0.000466432568, 0.000672019378, 0.000980020035, 0.000538510969, 0.00053168321, 0.00030622058, 0.000511817634, 0.000701341836, 0.00101957424, 0.000528310658, 0.000545421906, 0.000315781421, 0.00046612235, 0.000679796911, 0.000930513721, 0.000486306177, 0.000479333103, 0.000282896915, 0.000451612548, 0.000685032282, 0.000978698721, 0.000522460556, 0.00055493298, 0.000292959186, 0.000452492852, 0.000641708088, 0.000963428, 0.000517814129, 0.00053716707, 0.000298971747, 0.000506639597, 0.000678778568, 0.00100215303, 0.000522523478, 0.000537582207, 0.000305983907, 0.000454894442, 0.000662548991, 0.000913662603, 0.000484663062, 0.000478494476, 0.000280803361, 0.000441169046, 0.000669392524, 0.000973766844, 0.000528346165, 0.000568330986, 0.000292374607, 0.000447738596, 0.000659896352, 0.000966486346, 0.000532888633, 0.000547056494, 0.000299901818, 0.000507754856, 0.000687229331, 0.00100837869, 0.000528443139, 0.000547187636, 0.000310307718, 0.00046228242, 0.000679641438, 0.000918007747, 0.000493099506, 0.000514139712, 0.000283904723, 0.000446583901, 0.000695173454, 0.000984331942, 0.000543953909, 0.000603188877, 0.000295881182, 0.000462421711, 0.000690359564, 0.000995116192, 0.00054429681, 0.000579991902, 0.000303940265, 0.000526680087, 0.000725294231, 0.00105496438, 0.000538488093, 0.00060645648, 0.000318894541, 0.000490422419, 0.000710008317, 0.000949150126, 0.00050689606, 0.00054562802, 0.000292180368, 0.000470723375, 0.000726928702, 0.000996549847, 0.000539803412, 0.000618711987, 0.000297961029, 0.000476322399, 0.000709028507, 0.000985412044, 0.000542463327, 0.000603165303, 0.000300914311, 0.000531681697, 0.000728618179, 0.00101068732, 0.000530827441, 0.000622593798, 0.000317217113, 0.000482732197, 0.000696744712, 0.000919801707, 0.000497470668, 0.000545177085, 0.000288036303, 0.000467009668, 0.000704327831, 0.000972268754, 0.000538215681, 0.000635268458, 0.000294044323, 0.000468277402, 0.0006910144, 0.000974116323, 0.000542256574, 0.000592568482, 0.000297723891, 0.000524088508, 0.000714050839, 0.00102030393, 0.000537021377, 0.000603921711, 0.000311153504, 0.000475444191, 0.0006979889, 0.000913459284, 0.00049466826, 0.000556637475, 0.000284208858, 0.000459731033, 0.000711497385, 0.000972473063, 0.000538090768, 0.000643072417, 0.000288814801, 0.000448426959, 0.000677366508, 0.000962113962, 0.000532247068, 0.000601835898, 0.000292888231, 0.000505725737, 0.000707512896, 0.000999073731, 0.000532399805, 0.000607827038, 0.000303698995, 0.000456751121, 0.000678771408, 0.000902727887, 0.000487318001, 0.000540059409, 0.000282683119, 0.000447754603, 0.000686628686, 0.00094482844, 0.000530384365, 0.000645307824, 0.000290919561, 0.00044916576, 0.000668957946, 0.000948259782, 0.000534876366, 0.000617085025, 0.000294889905, 0.000508500263, 0.000698679709, 0.000992623973, 0.000527305936, 0.000636529352, 0.00030610559, 0.000453624845, 0.000677832169, 0.000905275345, 0.000487578654, 0.000571046141, 0.000276386563, 0.000437973969, 0.000692568137, 0.00095700752, 0.000525450101, 0.000654036121, 0.00028509117, 0.000444011355, 0.000673592906, 0.000956147269, 0.000533872459, 0.000629199145, 0.000305012625, 0.000502373849, 0.000697472831, 0.000990297529, 0.000522917369, 0.000634281721, 0.000308777002, 0.000455100497, 0.000681062695, 0.000906906149, 0.000489050522, 0.000564985909, 0.000279809203, 0.000442483491, 0.000685644278, 0.000959917903, 0.000534271298, 0.000644972082, 0.000289359159, 0.000449231506, 0.000666210079, 0.00095517392, 0.000537351181, 0.000603596389, 0.00029105632, 0.000503901101, 0.000686858082, 0.000998725998, 0.000533385726, 0.000604107918, 0.000301082473, 0.000456509093, 0.000663993356, 0.000907306385, 0.000495102257, 0.000564188696, 0.000274337479, 0.000443969853, 0.00067807897, 0.00096375763, 0.000535698782, 0.000666017702, 0.000282265712, 0.000447625294, 0.000665845058, 0.000958077668, 0.000536929758, 0.000638035825, 0.000285113172, 0.000500712544, 0.000693837879, 0.000994497212, 0.000525000505, 0.000651958748, 0.000301133259, 0.000454267458, 0.000672255759, 0.00090500107, 0.00048992713, 0.000574066769, 0.000275235565, 0.000441036158, 0.000686444575, 0.000954355171, 0.000526723277, 0.000673833361, 0.000284662005, 0.000443742232, 0.000670654641, 0.000952654576, 0.000528573582, 0.00063672557, 0.000287382951, 0.000495942833, 0.000698540185, 0.000988431042, 0.000515361724, 0.000650184695, 0.000297665712, 0.000450063904, 0.000678694225, 0.000893773453, 0.000482017203, 0.000583512243, 0.000270532531, 0.00043936522, 0.00069013919, 0.000942450366, 0.00052246009, 0.000679591205, 0.000282880443, 0.0004445331, 0.000674342387, 0.000944062602, 0.000529665966, 0.000648988644, 0.000285650516, 0.00050006836, 0.00069959613, 0.000988886924, 0.000523068942, 0.000657527416, 0.000297017948, 0.000454408146, 0.000680858269, 0.000893381715, 0.000488999649, 0.000586424081, 0.000269830867, 0.000442508783, 0.000693867914, 0.000943906954, 0.000525025243, 0.000686098589, 0.00027974465, 0.000446222431, 0.000676778029, 0.000941614737, 0.000526537537, 0.00065514259, 0.000286842027, 0.000502867333, 0.000707586703, 0.000982314465, 0.000520420959, 0.000658359495, 0.000298483006, 0.000456728885, 0.000687933061, 0.000888005423, 0.000480701914, 0.000582272245, 0.000271896337, 0.000439417548, 0.000685624662, 0.000934421143, 0.000514862651, 0.000661705912, 0.00028003176, 0.000444443896, 0.000668176101, 0.000940077414, 0.000519485038, 0.000631042523, 0.000283217028, 0.000491645536, 0.000694256451, 0.000980521087, 0.00051565381, 0.00064301549, 0.000294876721, 0.000445899466, 0.000680693716, 0.0008914668, 0.000482913951, 0.000577069703, 0.000270701305, 0.000434311165, 0.000686627114, 0.000938018668, 0.000517454406, 0.000671150803, 0.000277124549, 0.000434783782, 0.000660043792, 0.000936656608, 0.000519294525, 0.000647721987, 0.000283419038, 0.00048907235, 0.000693339796, 0.000979564036, 0.000519605877, 0.000666889129, 0.0002943523, 0.000444429286, 0.000677670934, 0.000889508985, 0.000484086864, 0.000587091257, 0.000269342505, 0.000434548885, 0.00068595272, 0.000939115009, 0.00052254519, 0.000686206098, 0.000281925459, 0.00043980687, 0.000666010717, 0.000948460831, 0.000524120522, 0.000655732583, 0.000282114779, 0.000492022431, 0.000689201639, 0.000972741749, 0.000513109204, 0.000659150246, 0.000296360318, 0.000446616468, 0.00067169161, 0.000885082351, 0.000481374533, 0.000593264587, 0.000269157201, 0.000437473704, 0.000686467392, 0.000932881667, 0.000516893517, 0.000687062391, 0.000277724437, 0.000440581061, 0.000668694032, 0.000933164032, 0.000523641123, 0.000659178826, 0.000280822918, 0.000494245032, 0.000689519569, 0.000976001087, 0.000518325192, 0.000669858768, 0.000291313423, 0.000447693805, 0.000674125273, 0.000885693124, 0.000486699399, 0.00059216033, 0.000268778153, 0.000438380404, 0.000684997649, 0.000932131778, 0.000525538228, 0.000692349626, 0.000279981585, 0.000442074932, 0.000663567625, 0.000931231247, 0.000526042888, 0.000662871753, 0.000281963352, 0.000489976257, 0.000684241764, 0.000972118229, 0.000514025567, 0.000649850524, 0.000289355288, 0.000441187061, 0.00065755489, 0.000864002912, 0.000474306376, 0.000577599101, 0.000263062946, 0.000426213519, 0.000664406107, 0.000905344379, 0.00050305546, 0.000647513953, 0.000272356323, 0.000425052101, 0.000654170173, 0.000910226139, 0.000500318187, 0.000609478564, 0.00027593103, 0.000476527261, 0.000674772542, 0.000944656378, 0.0004902808, 0.000618695456, 0.000284135458, 0.000431024004, 0.000651640701, 0.00085825962, 0.000455849164, 0.000550786383, 0.000261426234, 0.000419670687, 0.000663022685, 0.000906730769, 0.000496999011, 0.000639095146, 0.000271017372, 0.000422045734, 0.000647661742, 0.000905603927, 0.000496568799, 0.000607528258, 0.000269894139, 0.000471921841, 0.000668148976, 0.000940330501, 0.000485456083, 0.000620017119, 0.00028576437, 0.000433991081, 0.000660194433, 0.00085979799, 0.000466856087, 0.00055129535, 0.000264754286, 0.000423519814, 0.000667699962, 0.000906125351, 0.000496531022, 0.000641621882, 0.000271534664, 0.000422749581, 0.000652424293, 0.000908208836, 0.000505454431, 0.000616419362, 0.000278902065, 0.000481426483, 0.000673177012, 0.000941728707, 0.000489144179, 0.000623614702, 0.000293434394, 0.000432761793, 0.000647796551, 0.000854942075, 0.000459595234, 0.000551606761, 0.000267287774, 0.000423741323, 0.000667719694, 0.000913411961, 0.000504431606, 0.000638507307, 0.000271348836, 0.00042137038, 0.000639096077, 0.000896308338, 0.00049180293, 0.000608015049, 0.000276701321, 0.000468231388, 0.00067071087, 0.000944464759, 0.000489065773, 0.00062066206, 0.000291042466, 0.00042765445, 0.00065099058, 0.000857597857, 0.000454705849, 0.000547403935, 0.000263402297, 0.000411355635, 0.000646771106, 0.000894986151, 0.000492304855, 0.000645364984, 0.000275076047, 0.000419968681, 0.000642201456, 0.000894949422, 0.000499580055, 0.000612160657, 0.00027590472, 0.000466261001, 0.0006655748, 0.00093743793, 0.000497330329, 0.000622470165, 0.000286744704, 0.0004200814, 0.000643988664, 0.000840811699, 0.000465343677, 0.000552262063, 0.000261914742, 0.000411588204, 0.000655920419, 0.000896148267, 0.000500381168, 0.000640223967, 0.000273545302, 0.000413598114, 0.000638037687, 0.000886913273, 0.00050576136, 0.000618951104, 0.000277583895, 0.000465023943, 0.000663560699, 0.000934321026, 0.000499596004, 0.000626593246, 0.000288670562, 0.000418097799, 0.000646493747, 0.000843390124, 0.000463029952, 0.000552376499, 0.000263530877, 0.000409462664, 0.000657420256, 0.000895277772, 0.000500076741, 0.000644587737, 0.000273141108, 0.000411369372, 0.000641314022, 0.000895341393, 0.00050324417, 0.000617427693, 0.000277953048, 0.000463950011, 0.000664350984, 0.000942513172, 0.000497339526, 0.000620898791, 0.000289856165, 0.000418612675, 0.00064847985, 0.000851367658, 0.00045963662, 0.000554407539, 0.000264022819, 0.000409958477, 0.000658592326, 0.000903473468, 0.000500597758, 0.000645375752, 0.000273696351, 0.000409519795, 0.00064306875, 0.000900074374, 0.000504232827, 0.00061755511, 0.000277145125, 0.000463003467, 0.000666924752, 0.000940968981, 0.000497836678, 0.000627137255, 0.000288718438, 0.000418763957, 0.000651357637, 0.000851485238, 0.000465313089, 0.000558125786, 0.00026532085, 0.000409423985, 0.000657110184, 0.000906673667, 0.000504687952, 0.000648317917, 0.000273411046, 0.00041157371, 0.000643487496, 0.00091182586, 0.000505748088, 0.000622397172, 0.000279033702, 0.000462638825, 0.000666899316, 0.000941581093, 0.000498079928, 0.000630315219, 0.000289453514, 0.000419175893, 0.000649346912, 0.000851168879, 0.000469372753, 0.000561520224, 0.000264893926, 0.000409642991, 0.000657761237, 0.000898356957, 0.000503154472, 0.00065098342, 0.000275071594, 0.000410984823, 0.00064173463, 0.000899069768, 0.00050307269, 0.000623837637, 0.000278669468, 0.000464602635, 0.000667154556, 0.000939973979, 0.000498379522, 0.00063378684, 0.000290344906, 0.000417242147, 0.000648486661, 0.000857622421, 0.000464154873, 0.000561575638, 0.000264144415, 0.000409562024, 0.000660962891, 0.000900592015, 0.000501919305, 0.000655711337, 0.00027459758, 0.000412412075, 0.000642745872, 0.000901188236, 0.000503812742, 0.000626628462, 0.0002781004, 0.000464112381, 0.000672004302, 0.000947122579, 0.000497143832, 0.000644254556, 0.000291815988, 0.000417112926, 0.000652262068, 0.000858590356, 0.000459989911, 0.000577607891, 0.00026647863, 0.000410266133, 0.000663552433, 0.000908654649, 0.000500216673, 0.000669049739, 0.00027573324, 0.000413460919, 0.00064952299, 0.000910108152, 0.000503506395, 0.000634178345, 0.000279755594, 0.000463862903, 0.000674110197, 0.000953588984, 0.000498150126, 0.000640193408, 0.000292909739, 0.00042208517, 0.000657905301, 0.000863931316, 0.000464830286, 0.000564415415, 0.000267552183, 0.000411961984, 0.000663844112, 0.00091424078, 0.000504452793, 0.00065304921, 0.000276318518, 0.000412888825, 0.000646149041, 0.000912638439, 0.000504274387, 0.000629227608, 0.000281056477, 0.000464877725, 0.000674262468, 0.000956859032, 0.000498388079, 0.000647702778, 0.000292663521, 0.000420178461, 0.000661272788, 0.000864988891, 0.000463880395, 0.000572983292, 0.000265563023, 0.000411252113, 0.000670171576, 0.000916705816, 0.000503050862, 0.00067093852, 0.0002770297, 0.000414435985, 0.000650911417, 0.000916378747, 0.000506306707, 0.000631393283, 0.000279619329, 0.000467348087, 0.000677237462, 0.000956704025, 0.00050032587, 0.000642112747, 0.000291309232, 0.000422465615, 0.000659796584, 0.000866487739, 0.00046545238, 0.000564530259, 0.000266509916, 0.000412154215, 0.000670836831, 0.000918806123, 0.000505583477, 0.000660826801, 0.000276249775, 0.000413879141, 0.000651121081, 0.000913957716, 0.000506313459, 0.000641775085, 0.000279417029, 0.000467747188, 0.000677963893, 0.000968421926, 0.000502149516, 0.000644773594, 0.000294629717, 0.000420680066, 0.000662871113, 0.00086598919, 0.000467050122, 0.000573916011, 0.000267701456, 0.000412649766, 0.000672681257, 0.000915835728, 0.000506965152, 0.000670578913, 0.00027781658, 0.000412572321, 0.00064792193, 0.000909695053, 0.000512577069, 0.000647352892, 0.000283620931, 0.000465970894, 0.000680664903, 0.000958603167, 0.000507816323, 0.000665922475, 0.00029563022, 0.000419861142, 0.00066485838, 0.000870927819, 0.000472300773, 0.000592692173, 0.000271238125, 0.000413326139, 0.000671975082, 0.000922871928, 0.000512840692, 0.000698948803, 0.000281732006, 0.000414350303, 0.000652307412, 0.000918139354, 0.000508578087, 0.000666627311, 0.000285598275, 0.000467242993, 0.000681783189, 0.000955521129, 0.000504486379, 0.000665801286, 0.000298739236, 0.000420234719, 0.000661052298, 0.000863321533, 0.000472396438, 0.000581839238, 0.000267877855, 0.000411420711, 0.000675240241, 0.000916592253, 0.00051132997, 0.00067256653, 0.000279357395, 0.00041269738, 0.000651704438, 0.000915028621, 0.000511012797, 0.000644552521, 0.000282521709, 0.000466843165, 0.000679008255, 0.00096752739, 0.000506242039, 0.000650280796, 0.000291809294, 0.000416693627, 0.000657721714, 0.000867991243, 0.000465734163, 0.000571702665, 0.000264755043, 0.000407496002, 0.000671264017, 0.000917970145, 0.000506384647, 0.000656760181, 0.000271270197, 0.000406844076, 0.000655501441, 0.000916284102, 0.000503609073, 0.000614948804, 0.000275445054, 0.000457506685, 0.000677918026, 0.000963949482, 0.000499188725, 0.0006198138, 0.000286320166, 0.000414320646, 0.000660414691, 0.00086878147, 0.000466881465, 0.000548942946, 0.000262626651, 0.000407395768, 0.000664192135, 0.00092048198, 0.000503072282, 0.000631031115, 0.000272460456, 0.000408438296, 0.000641003542, 0.000925680331, 0.000502460229, 0.000596970262, 0.00027963295, 0.000461249147, 0.000670905865, 0.000962946157, 0.000494253298, 0.000599589315, 0.000289327116, 0.000413751521, 0.000648012152, 0.000864356058, 0.000459916861, 0.000520953792, 0.00026369901, 0.000408518536, 0.000657286146, 0.000920201885, 0.000500265742, 0.000605129928, 0.00027398931, 0.000407762767, 0.000639614649, 0.000920886814, 0.000499259448, 0.000578375242, 0.000278445339, 0.000460665411, 0.000666553969, 0.000963987201, 0.000492157473, 0.000593691715, 0.000286754279, 0.000413377769, 0.000649515307, 0.000882758119, 0.000458863738, 0.000519729743, 0.000265017967, 0.000404654624, 0.000657760596, 0.000930702139, 0.000497460191, 0.000613127952, 0.000274322549, 0.00040799001, 0.000642799132, 0.000916732883, 0.000498451816, 0.000587835908, 0.000277701154, 0.000457159651, 0.000665306521, 0.000964113104, 0.000493419415, 0.000608029834, 0.000288638897, 0.000411626708, 0.000649410649, 0.000869406387, 0.0004574341, 0.00052471261, 0.000259944703, 0.000399846118, 0.000648013433, 0.000916015182, 0.00049765897, 0.000605578884, 0.000268895528, 0.000400433521, 0.000635196397, 0.000921707542, 0.000496655237, 0.000580663094, 0.000271353463, 0.000448780396, 0.00065865193, 0.000962558202, 0.000488722348, 0.000585822156, 0.00028433706, 0.000402200996, 0.000635733595, 0.000862268382, 0.000455886096, 0.000514461019, 0.000257545849, 0.000393924623, 0.000643167354, 0.000917268859, 0.000497434638, 0.000591420569, 0.000266018906, 0.000393648399, 0.000619867584, 0.000910879404, 0.000492332561, 0.000564916176, 0.000269186654, 0.000445954094, 0.000647786132, 0.000954976364, 0.000486733043, 0.000567814102, 0.000278919848, 0.000398047239, 0.000627065485, 0.000865712005, 0.000446593476, 0.000499660498, 0.000253752281, 0.000390298635, 0.000635172764, 0.000909752154, 0.000487206067, 0.000586426351, 0.000264587521, 0.000392332673, 0.000618648832, 0.000903873064, 0.000481970317, 0.000552126497, 0.000269053213, 0.000443661876, 0.000645851134, 0.000943928084, 0.000478539878, 0.000563629146, 0.0002777591, 0.000396557618, 0.000627318048, 0.000854798302, 0.000445026613, 0.000505627133, 0.000251954305, 0.00039012474, 0.000633219257, 0.000904579123, 0.000480616436, 0.000586280657, 0.000262457965, 0.0003903498, 0.000615362194, 0.000899672217, 0.000480299059, 0.000554342463, 0.000261555106, 0.000438877352, 0.000640604179, 0.000993095106, 0.000476944173, 0.000562187226, 0.000274867401, 0.000394078495, 0.000624373322, 0.000853616046, 0.000441138545, 0.000499474583, 0.000251061312, 0.000388231507, 0.000635134696, 0.000906608533, 0.000484444638, 0.000582638429, 0.0002604654, 0.000388560293, 0.000615012716, 0.000906502712, 0.000481628143, 0.000547832402, 0.000264822738, 0.000437344657, 0.000638240308, 0.000944036467, 0.000478060247, 0.000558522996, 0.00027428777, 0.000392558082, 0.00062507228, 0.000846802024, 0.000445788755, 0.000490939128, 0.000249255099, 0.000388267421, 0.000635957229, 0.000903640524, 0.000485360331, 0.000573504483, 0.000257061591, 0.00038737047, 0.000618091901, 0.000897447113, 0.000481738331, 0.000545052404, 0.000263102062, 0.00043850721, 0.000644755841, 0.000943626452, 0.000474215776, 0.000555554288, 0.00027375613, 0.000395969633, 0.000629947055, 0.000847329211, 0.000443949946, 0.000499087851, 0.000249832781, 0.000389636552, 0.000641887542, 0.000899847189, 0.0004878623, 0.000582783017, 0.000259106862, 0.000395197916, 0.000625827524, 0.000903123175, 0.000488918566, 0.000559479988, 0.000258797751, 0.000439296942, 0.000642522937, 0.000962004415, 0.000482564472, 0.000565730617, 0.000266776071, 0.000397081167, 0.00062763266, 0.000857119157, 0.000445575948, 0.000499645772, 0.00024118564, 0.000395141367, 0.000630454044, 0.000891246076, 0.000481094728, 0.00058382022, 0.000252856989, 0.000388648652, 0.000616781996, 0.00089658302, 0.000487426674, 0.000552639889, 0.000257017207, 0.000438180694, 0.000637044315, 0.000948040397, 0.000484981079, 0.000563492882, 0.000268001779, 0.000396313466, 0.000617451326, 0.000847312971, 0.000449664862, 0.000503589166, 0.000245691597, 0.000386847591, 0.000618787366, 0.000907678099, 0.000494949112, 0.000595516525, 0.00025531539, 0.000388986722, 0.00060107006, 0.000901875028, 0.000487167737, 0.000563756446, 0.000259336201, 0.00043027557, 0.000626451802, 0.000950295362, 0.000494485372, 0.000572891498, 0.000269058364, 0.000393101247, 0.000612320553, 0.000855733466, 0.000460291863, 0.000513437728, 0.000248432742, 0.000393532449, 0.000624247419, 0.00090685254, 0.00049519923, 0.000600979023, 0.000256016909, 0.000392959395, 0.000599877094, 0.00089107448, 0.000489192607, 0.000568040996, 0.000256938831, 0.00043696232, 0.000619830971, 0.000938559009, 0.000482179836, 0.000576856837, 0.000265975017, 0.000392850226, 0.000603298657, 0.000865954207, 0.000446763792, 0.00050929148, 0.000242334718, 0.000389842171, 0.000620801409, 0.0009011933, 0.000482495758, 0.000602039101, 0.000252978294, 0.000392560527, 0.000592375349, 0.000886281079, 0.000481611671, 0.000571897312, 0.00025625428, 0.000436250994, 0.000614377612, 0.000922261388, 0.000482627715, 0.000584036694, 0.00026547772, 0.000394619623, 0.000602283806, 0.000828873308, 0.00044780501, 0.00052127114, 0.000239956222, 0.000384647778, 0.000607486232, 0.000873377256, 0.000480480841, 0.000604704488, 0.000250430428, 0.000382668775, 0.000587757502, 0.000871462398, 0.000481786614, 0.000570394506, 0.000253097445, 0.000434134447, 0.000617600803, 0.000945076055, 0.000496365596, 0.000586949696, 0.0002695804, 0.000392630638, 0.000607223134, 0.000841737085, 0.000447805854, 0.000518584449, 0.000246004754, 0.000388324057, 0.000611763448, 0.000913770113, 0.00050232379, 0.000607173948, 0.000255229941, 0.000392018061, 0.000596647209, 0.000906271744, 0.000486193778, 0.00057468313, 0.000254370243, 0.000430598535, 0.000605385809, 0.000925774686, 0.000479951967, 0.000582031498, 0.000263248367, 0.000386549305, 0.000587922463, 0.00084825774, 0.000443207886, 0.000512068393, 0.00024243872, 0.000380975427, 0.000601134205, 0.000887137838, 0.000480385381, 0.00059603987, 0.000252326718, 0.00037683954, 0.000583058922, 0.000870357966, 0.000479275564, 0.000562981935, 0.000256037689, 0.000424562517, 0.000602872169, 0.000922492065, 0.000474645407, 0.000578724837, 0.000268255128, 0.000382473954, 0.00059258315, 0.000828504562, 0.000445879938, 0.000510673912, 0.000240187859, 0.000377292483, 0.000595753896, 0.00086793839, 0.000481870869, 0.000592478667, 0.000250866316, 0.000375212607, 0.000578427629, 0.00086351647, 0.000481132127, 0.000561500143, 0.000252369762, 0.000421005825, 0.000597307167, 0.000909877417, 0.000470262836, 0.000571496959, 0.000261057634, 0.00037555382, 0.00058307976, 0.000812159269, 0.000433075882, 0.000502099807, 0.000238854205, 0.00037063277, 0.000593970472, 0.000855646213, 0.000478175789, 0.00059516757, 0.000248899596, 0.000372574432, 0.000576898165, 0.000857222883, 0.000478258968, 0.000562598347, 0.000250680081, 0.000418329611, 0.000600654283, 0.000904887216, 0.000477275491, 0.000577634317, 0.000263275462, 0.000381978054, 0.000584498339, 0.000819957117, 0.000441243465, 0.000505408563, 0.000240234804, 0.000376048614, 0.000598331389, 0.000903734413, 0.000478415139, 0.000596379978, 0.000254329003, 0.000370992115, 0.000573166239, 0.000883902831, 0.000478240923, 0.000574389647, 0.000258569606, 0.000423539808, 0.000602791144, 0.000920247403, 0.000477663736, 0.00058343861, 0.000272834266, 0.000387688226, 0.000588577881, 0.000831325306, 0.000442672492, 0.000512637896, 0.000248164317, 0.000384252344, 0.000601421925, 0.000880862644, 0.000478353119, 0.000601078733, 0.000258712127, 0.000386318367, 0.000581921369, 0.000882264983, 0.000480018469, 0.000573279336, 0.000266708405, 0.000439608208, 0.000616824895, 0.000942703628, 0.000479094189, 0.000587057672, 0.000283150555, 0.000397496246, 0.000585980481, 0.00085192261, 0.000446946768, 0.000519775087, 0.000254372426, 0.00038951938, 0.000598402636, 0.00087979564, 0.00048065724, 0.00060153543, 0.000260101369, 0.000378788769, 0.000579716347, 0.000875003694, 0.000482205593, 0.000574041565, 0.000263186637, 0.000425393839, 0.000602689513, 0.000919264625, 0.000483484153, 0.000581932196, 0.000273965008, 0.000378680823, 0.000582645065, 0.000821685768, 0.000446387043, 0.000520453032, 0.000247423886, 0.000376118172, 0.000594495796, 0.000896678655, 0.000490938837, 0.000597187609, 0.000257244974, 0.000374890311, 0.000579225656, 0.000902255299, 0.000488285616, 0.000568358926, 0.000265488605, 0.000425483595, 0.000601685373, 0.000921493338, 0.000490881037, 0.00058842171, 0.000272174337, 0.000384372484, 0.000587307266, 0.000828049961, 0.000451689819, 0.000516735774, 0.000249218021, 0.000381935097, 0.000605221721, 0.000875792291, 0.000487357262, 0.000603068736, 0.000258986343, 0.000377000862, 0.00058103184, 0.000877777638, 0.000493640429, 0.000576058577, 0.00026705573, 0.000427518098, 0.000614235934, 0.000920407532, 0.000487726502, 0.000584933034, 0.000278857362, 0.000382548023, 0.000596920203, 0.000854189682, 0.000452707754, 0.000515143853, 0.000256498752, 0.000376315555, 0.000607388967, 0.000880115549, 0.00049292465, 0.000602302956, 0.000265004055, 0.000378694182, 0.000584670517, 0.000877761748, 0.000492469349, 0.000564856688, 0.000265994808, 0.000424617581, 0.000613988028, 0.000931652787, 0.000488880789, 0.000578691775, 0.000276797626, 0.000382998318, 0.000599943392, 0.000840297027, 0.000462329626, 0.000517052831, 0.000255816849, 0.00037893781, 0.000606950023, 0.000880847918, 0.000494954351, 0.000601678214, 0.000261071807, 0.000374652009, 0.000582936103, 0.000877994229, 0.000488632475, 0.000562792527, 0.000266373972, 0.000428277417, 0.000609735434, 0.000921427913, 0.000493339729, 0.000584395835, 0.00027858204, 0.000385440624, 0.000596250873, 0.00082480663, 0.000453514163, 0.000515541236, 0.00025367632, 0.00037628811, 0.000602854125, 0.000868628384, 0.000482443284, 0.00059785851, 0.000263569324, 0.000376837386, 0.000586149981, 0.000868154282, 0.000490731501, 0.000574401696, 0.000268456701, 0.000427899329, 0.000607221678, 0.000914703938, 0.000474994391, 0.000583251182, 0.00027830308, 0.000378520635, 0.000593728793, 0.000825345225, 0.000461415853, 0.000519369438, 0.000257428735, 0.000378071767, 0.000606295827, 0.000879658153, 0.000484331977, 0.0005924945, 0.000267231488, 0.000379163481, 0.000582903274, 0.000873024052, 0.000496253022, 0.000585686124, 0.000275485712, 0.00043146222, 0.000609951618, 0.00091273716, 0.000495864719, 0.000603983062, 0.000286053895, 0.000381921622, 0.000587439106, 0.000823141658, 0.000459375762, 0.00052800402, 0.00025896437, 0.000378297642, 0.000598229293, 0.000877680199, 0.000503935211, 0.000624593464, 0.000268941425, 0.000380582671, 0.000583687215, 0.000874812715, 0.000493567379, 0.00057648751, 0.000267648866, 0.000431431137, 0.000612872303, 0.000923849817, 0.000500212831, 0.000601683394, 0.000280991342, 0.000385260646, 0.000594907906, 0.000840753492, 0.000470513914, 0.000540155685, 0.000257435604, 0.000381474791, 0.000610517513, 0.000888897281, 0.000499843678, 0.000628667709, 0.000268104486, 0.000382054743, 0.000598939892, 0.000892370241, 0.000509340956, 0.000593797595, 0.00027282018, 0.000438757939, 0.000630959577, 0.000951739668, 0.000511603546, 0.000625776767, 0.000286741968, 0.000395850948, 0.000612276199, 0.00085418555, 0.000485795841, 0.000553979888, 0.000256197382, 0.000380135054, 0.000616936595, 0.000916650868, 0.000521643786, 0.000638919184, 0.000275181228, 0.000383437058, 0.000601654407, 0.000896616781, 0.00050563796, 0.000604488945, 0.000279244996, 0.000434374349, 0.000619356171, 0.000930113019, 0.000486750971, 0.000614786812, 0.000287381874, 0.000390427798, 0.000603547145, 0.000841603905, 0.000463063072, 0.00054719497, 0.000266181043, 0.000386057858, 0.000618916645, 0.000887138187, 0.000516520115, 0.00064205064, 0.000274094054, 0.000387262291, 0.000597639766, 0.000887199014, 0.000520339468, 0.000617101265, 0.000277138053, 0.000447192404, 0.000625911052, 0.000929105154, 0.000507918478, 0.000614146993, 0.000288043462, 0.00039209376, 0.000605000823, 0.000818631437, 0.000457128306, 0.000526629912, 0.000260531699, 0.000389722321, 0.000624636945, 0.000888472598, 0.00051035668, 0.000644385698, 0.000275403785, 0.000391296315, 0.000595949299, 0.000882918423, 0.000522887276, 0.000621326268, 0.000280032546, 0.000456524751, 0.000638113823, 0.000954730262, 0.000547272735, 0.000641968916, 0.000290519325, 0.00040579983, 0.000612883421, 0.000842554844, 0.00046111134, 0.000529973535, 0.000262505462, 0.000395393494, 0.00060993532, 0.000899002189, 0.00050947495, 0.000624295615, 0.000270806602, 0.000393793598, 0.000603692664, 0.000899739563, 0.000544624752, 0.00063585816, 0.000284682901, 0.000447703438, 0.000624096603, 0.0009417744, 0.000516385189, 0.000620508625, 0.000285502407, 0.000401782891, 0.000601900741, 0.000849970209, 0.000502011913, 0.000570416218, 0.000270713936, 0.000398206204, 0.000615314639, 0.000908343412, 0.000547754113, 0.000655257842, 0.000274334074, 0.000400425342, 0.000609621464, 0.000914999808, 0.00054075144, 0.000621979707, 0.000275196449, 0.000450247928, 0.000620707113, 0.000947849301, 0.000542061229, 0.000619786675, 0.000291982957, 0.000406959705, 0.000622010557, 0.000879754662, 0.00052840024, 0.000572346325, 0.000274438178, 0.000415535149, 0.00063391187, 0.000938214362, 0.000565385155, 0.000702127931, 0.000284665002, 0.000414933689, 0.000624742941, 0.000929879199, 0.000605139823, 0.000703208731, 0.00031268617, 0.000507334713, 0.00065245165, 0.000994265079, 0.0006444928, 0.000727848557, 0.000335151359, 0.000458820781, 0.000644807122, 0.000896386977, 0.000606903166, 0.000659114041, 0.000309586088, 0.000460401148, 0.000661514292, 0.000964592153, 0.000661729544, 0.000773495121, 0.000319540675, 0.000458843773, 0.000643003848, 0.00094998884, 0.000659271202, 0.000749138009, 0.000331254909, 0.000521128066, 0.00067366095, 0.000993137131, 0.000649677531, 0.000768567203, 0.000341198087, 0.000464065262, 0.000661379949, 0.000897917489, 0.000600944913, 0.000689386856, 0.000311071635, 0.00045147544, 0.000668229943, 0.000957708049, 0.00064730359, 0.000795818341, 0.000326502661, 0.000459032599, 0.00064748741, 0.00094148732, 0.000662189152, 0.000760820694, 0.000334717071, 0.000518937246, 0.00067371811, 0.000991900335, 0.000642418221, 0.000774241402, 0.000343292137, 0.000467051897, 0.00065451971, 0.000893081422, 0.000603230321, 0.000684636063, 0.000315453741, 0.000455451547, 0.000664280786, 0.000958700024, 0.000651726441, 0.000790492515, 0.000332145748, 0.000461323652, 0.000646924891, 0.000948506524, 0.00065836549, 0.000755861809, 0.000335107237, 0.000520991744, 0.000669316971, 0.000994445756, 0.000651361945, 0.000766709854, 0.000346291548, 0.000466909696, 0.000651546346, 0.000894604949, 0.000603387249, 0.00067953195, 0.000313711585, 0.000454891386, 0.000657552097, 0.000955129275, 0.000661532453, 0.000804840587, 0.000327446905, 0.000456571288, 0.000636974466, 0.000931627583, 0.000665272353, 0.00074989727, 0.000331676187, 0.000515586988, 0.000664416584, 0.000997957424, 0.000658470555, 0.000771256862, 0.000347734458, 0.000467194623, 0.000654839503, 0.000895205303, 0.000614896649, 0.000686765823, 0.000314386416, 0.00045648645, 0.000662103936, 0.000951081049, 0.000655378972, 0.000808716926, 0.000328820839, 0.000458863273, 0.000646627159, 0.00093800429, 0.000663565123, 0.000748796854, 0.000332811091, 0.000518874382, 0.000671502668, 0.000988104381, 0.000653090654, 0.000774876971, 0.000349291542, 0.000468683342, 0.0006531463, 0.000890201307, 0.000613120326, 0.000689302746, 0.000320867082, 0.00045837232, 0.00065995258, 0.0009439555, 0.000658232777, 0.000804380223, 0.000329641975, 0.000458938681, 0.000641978404, 0.000934557407, 0.000662867911, 0.00076092768, 0.000333940639, 0.000518256566, 0.000668120745, 0.000985012972, 0.000647672801, 0.00077560026, 0.000348671048, 0.000467984675, 0.000655189389, 0.00089046004, 0.000607726222, 0.000690732326, 0.000317946164, 0.000460587704, 0.00066570862, 0.000944889616, 0.000655528856, 0.000816627522, 0.000331477291, 0.000459544361, 0.00064694311, 0.000937291421, 0.000663061219, 0.000764375436, 0.000333818432, 0.000521593727, 0.000668966211, 0.00098598015, 0.000658350997, 0.000782696705, 0.0003484544, 0.000468657847, 0.000652172603, 0.000891395553, 0.000614451128, 0.000695370254, 0.000319431303, 0.000456598529, 0.000656249584, 0.000954801275, 0.000663174433, 0.000819630572, 0.00033193687, 0.000456958835, 0.000643839012, 0.000944613304, 0.000678538287, 0.000767140358, 0.000339247112, 0.000518644461, 0.000669330591, 0.000993402093, 0.000662877457, 0.000797825109, 0.000353323208, 0.000467746286, 0.000661131286, 0.000898811559, 0.000621698797, 0.000697911368, 0.000324753055, 0.00045771696, 0.000672156457, 0.000960802659, 0.000668087625, 0.00082315586, 0.000334507175, 0.000459387607, 0.000646339438, 0.000947521534, 0.000674216135, 0.000773497333, 0.000343084568, 0.000524129777, 0.000680004247, 0.00100030995, 0.000671883579, 0.000801762391, 0.000359605823, 0.0004678939, 0.000666366832, 0.000907790149, 0.000625555578, 0.000709237647, 0.000325424655, 0.00045745392, 0.00067486678, 0.000963971077, 0.000672259543, 0.000837579893, 0.000339049409, 0.00045675502, 0.000656588702, 0.000952207251, 0.000678240554, 0.000798272202, 0.000347251102, 0.000518684799, 0.000689449836, 0.000999579323, 0.000674792507, 0.000808895682, 0.000361282669, 0.000472796935, 0.000674199895, 0.000916472171, 0.000625846384, 0.000721442513, 0.000330110546, 0.000462017691, 0.000684397994, 0.000974932918, 0.000664104125, 0.000861452019, 0.000341267878, 0.0004621837, 0.000663914892, 0.000951148162, 0.000673429226, 0.000799106027, 0.000345662876, 0.000528940989, 0.000699052704, 0.00100789301, 0.000671593589, 0.000836766965, 0.000362646097, 0.000475255685, 0.000679069082, 0.000920227205, 0.000635191798, 0.00073607947, 0.000330445881, 0.000467510225, 0.000690564455, 0.000982740894, 0.000678081531, 0.000864349538, 0.000339578139, 0.000464576005, 0.000665879925, 0.000965913176, 0.000687791151, 0.000804078241, 0.000345462904, 0.000532281119, 0.000696754083, 0.00102735509, 0.000678466458, 0.000816820597, 0.000363245694, 0.000485073542, 0.000683131919, 0.000926573237, 0.000631991657, 0.000723178149, 0.000331557618, 0.000471996784, 0.000685950101, 0.000984492712, 0.000676900614, 0.000845070696, 0.000344856468, 0.000472632732, 0.00066345575, 0.000972599548, 0.000692662434, 0.000797904911, 0.000350457471, 0.000541449292, 0.000693781651, 0.00103187119, 0.000681092264, 0.000809907157, 0.000368248788, 0.000486061268, 0.000673709146, 0.000927474233, 0.000645463471, 0.000723422156, 0.000331813761, 0.000473512511, 0.00068285747, 0.00098600646, 0.000682873477, 0.000847302494, 0.000347251422, 0.000472316518, 0.000662392704, 0.000965724583, 0.000695991563, 0.000789741403, 0.000352074101, 0.000542414666, 0.000690966379, 0.00102844695, 0.000688420376, 0.000813118706, 0.000363139057, 0.000487241836, 0.000673543429, 0.000928567897, 0.000656370306, 0.000710399181, 0.000328372902, 0.000478210452, 0.000678513374, 0.000998820178, 0.000705138082, 0.000837697939, 0.000338305312, 0.000476837624, 0.000660204794, 0.000965105544, 0.000706672552, 0.000792752951, 0.000341258594, 0.000537930755, 0.00068402139, 0.00102534483, 0.000698006188, 0.000816626474, 0.0003581731, 0.000480977818, 0.000669216795, 0.000929593924, 0.000658071251, 0.000737962138, 0.000327467511, 0.00046773316, 0.000675383781, 0.000986974221, 0.000697222946, 0.000864319038, 0.000339128281, 0.000467746489, 0.000653938332, 0.00096546649, 0.000694634102, 0.000804566487, 0.000343416526, 0.000525563082, 0.000675653748, 0.00101102912, 0.000686315005, 0.000823917857, 0.000359705242, 0.000479863898, 0.000664805761, 0.000918581674, 0.000645108288, 0.000726488594, 0.000329513161, 0.00045900853, 0.000667601358, 0.000984773273, 0.000689220557, 0.000849075674, 0.00034370739, 0.000465716876, 0.000653368363, 0.000967561034, 0.000697744137, 0.000809371355, 0.000337441423, 0.000522454851, 0.00067748205, 0.00101962278, 0.000681021425, 0.000818806642, 0.000360901933, 0.000478825503, 0.000661875238, 0.000921621511, 0.000645197695, 0.000730432686, 0.000330797309, 0.000469085149, 0.000676365918, 0.000995261245, 0.000685023435, 0.000853729958, 0.000345864013, 0.000472414482, 0.000648325309, 0.000971799309, 0.000693229144, 0.000790734775, 0.000356029894, 0.000532670354, 0.000682113692, 0.00103181473, 0.000682796293, 0.000814061787, 0.000371703529, 0.00048112066, 0.000661239435, 0.000935376913, 0.000640291662, 0.000730205094, 0.000341667794, 0.000470237545, 0.00067376747, 0.000998917152, 0.000686812331, 0.000857544772, 0.000358262769, 0.000465666497, 0.000652110728, 0.000977807795, 0.000683325226, 0.000789797865, 0.000356349279, 0.000531152065, 0.000674848445, 0.00103915867, 0.00069804641, 0.000828350196, 0.000374749128, 0.000483536482, 0.000660726684, 0.000942093029, 0.000656249293, 0.0007439045, 0.000339072227, 0.000468501559, 0.000666045933, 0.00100071169, 0.000700293866, 0.00086344569, 0.000352452364, 0.000474058004, 0.000650840113, 0.000984792481, 0.000715007947, 0.000819582143, 0.000364431762, 0.000536240579, 0.000682595535, 0.00103253196, 0.000695021183, 0.00084583764, 0.000384120154, 0.000491007639, 0.000668037916, 0.000934814743, 0.000650613685, 0.000758052513, 0.000349119742, 0.000481624244, 0.000676468597, 0.000996765331, 0.000704034814, 0.000915054348, 0.000362553779, 0.000485933619, 0.000650211121, 0.000977516174, 0.000709645392, 0.000854579208, 0.000364981621, 0.000548547483, 0.00067304488, 0.00103227294, 0.000700806966, 0.000883222965, 0.000380566344, 0.000500569644, 0.000663535378, 0.000929691421, 0.000663096376, 0.000800295267, 0.000360458071, 0.000517606852, 0.000684241124, 0.00101976364, 0.000757125206, 0.000980109558, 0.000379228208, 0.000498010369, 0.000655239099, 0.000984317856, 0.000740366639, 0.000893813383, 0.000372047565, 0.000548981014, 0.000683285412, 0.00103764853, 0.000731327746, 0.000919796876, 0.00038425214, 0.000497829751, 0.000666438718, 0.000938657031, 0.000688212458, 0.000780134462, 0.000346271088, 0.000485565513, 0.000673499482, 0.00100615795, 0.000722116791, 0.000918344944, 0.000357549987, 0.000487235578, 0.000650670729, 0.000984292943, 0.000734991219, 0.000859347521, 0.000361358834, 0.000552110898, 0.000681715261, 0.00104185671, 0.000726646045, 0.000874676043, 0.000377566466, 0.000495699875, 0.000668443565, 0.000939713791, 0.000672005583, 0.000789284008, 0.000342045212, 0.000480630901, 0.000672548194, 0.000999445445, 0.000724178157, 0.000937353994, 0.000353657815, 0.000482121512, 0.000638003752, 0.000973388902, 0.000728230516, 0.000868334668, 0.000360193197, 0.000556239393, 0.00068223133, 0.00103472511, 0.000721984368, 0.000891420583, 0.000375330827, 0.000502813607, 0.000668075518, 0.00093866064, 0.000679009536, 0.000798827037, 0.000342109299, 0.000488947844, 0.000677688746, 0.00100231532, 0.000725010585, 0.000936240016, 0.000361710379, 0.000492042047, 0.000653122377, 0.000981331803, 0.000726456463, 0.000873823825, 0.00036720463, 0.000551853445, 0.000682782265, 0.00103348948, 0.000720224867, 0.000905577326, 0.000383769075, 0.000499173824, 0.000663950108, 0.000937145844, 0.000677099975, 0.000805384945, 0.000347987487, 0.000486656063, 0.000670343463, 0.001004335, 0.000717007846, 0.000942790764, 0.000362657156, 0.000485533819, 0.000650159374, 0.000983330887, 0.000727535866, 0.000867456838, 0.000374135532, 0.000550079742, 0.000679224962, 0.00103886949, 0.000722893979, 0.000901906693, 0.000398882694, 0.000496905996, 0.000663491781, 0.000937855977, 0.000668021967, 0.000809759833, 0.000353647396, 0.000480290619, 0.00067670492, 0.00100440928, 0.000714328431, 0.000945166044, 0.000368788926, 0.000481148192, 0.000653513998, 0.000979173463, 0.000731039268, 0.000864115602, 0.000371413771, 0.000544812181, 0.000683458697, 0.00103602011, 0.000720276381, 0.000888305891, 0.000392278802, 0.000491117593, 0.000665736909, 0.000934302749, 0.000675282325, 0.000781046343, 0.00035088358, 0.000480020535, 0.000672989117, 0.00102166086, 0.00072963821, 0.000928424706, 0.000366264634, 0.00048328191, 0.000648780551, 0.000979337725, 0.00074588391, 0.000855970779, 0.00036872935, 0.000540381763, 0.000681589649, 0.00103154383, 0.000734312576, 0.000882617722, 0.000383492094, 0.000486378762, 0.000662951323, 0.000935287389, 0.000686382351, 0.000787722645, 0.000344043452, 0.000472782995, 0.000670014531, 0.0010033797, 0.000736181159, 0.000919572543, 0.000357598852, 0.000473340304, 0.000646168133, 0.000971660309, 0.000749962928, 0.000872350996, 0.000363287923, 0.000531573198, 0.00067310041, 0.00103375548, 0.000750353327, 0.000881847693, 0.000377298595, 0.000481590949, 0.000648631249, 0.000932219788, 0.000689564564, 0.000779382419, 0.000338615617, 0.000467206031, 0.000657153374, 0.000988256419, 0.000734731788, 0.000890603405, 0.000346945541, 0.000468127459, 0.000633550051, 0.000967256783, 0.000735334237, 0.000827031559, 0.000351020048, 0.00053300627, 0.000662724837, 0.00103471871, 0.00071795244, 0.000857093371, 0.000372139941, 0.000484368677, 0.000638654281, 0.000933340925, 0.000675432675, 0.000770636078, 0.000332525349, 0.000477080146, 0.000650192203, 0.000991095905, 0.000724506739, 0.000872944598, 0.000338834536, 0.000471526873, 0.000625864544, 0.000989173888, 0.000721491582, 0.000837836938, 0.000347742607, 0.000536064559, 0.000648143352, 0.00103058026, 0.000711468339, 0.000845562899, 0.000356855599, 0.000476355548, 0.000622674823, 0.000930036476, 0.000668299326, 0.000786282355, 0.000320239313, 0.000470853352, 0.000631891133, 0.00100365293, 0.000731748121, 0.000893723161, 0.000330207491, 0.000466381229, 0.000603630557, 0.000992953079, 0.00073079404, 0.00084875297, 0.000326949637, 0.000541219139, 0.000642548606, 0.00104100851, 0.00070072891, 0.000834111997, 0.000349430426, 0.000488850055, 0.000637966674, 0.000941490929, 0.000668432738, 0.000728836574, 0.000322064123, 0.000480584626, 0.000658599252, 0.0010187024, 0.000700428383, 0.000851228484, 0.000347764435, 0.000483621989, 0.00062517653, 0.00099462911, 0.000691641413, 0.00076515344, 0.000348570873, 0.000543433649, 0.000659217068, 0.00103056652, 0.000674981216, 0.000768737169, 0.000363356172, 0.000487186073, 0.000638011668, 0.000944460277, 0.000634039869, 0.00069157948, 0.000334318756, 0.000481573719, 0.00065490196, 0.00100729801, 0.000677644217, 0.000793224433, 0.000348363566, 0.000480640272, 0.000632657029, 0.0010056406, 0.000691810448, 0.000750492793, 0.000351183058, 0.000535908737, 0.000657536206, 0.00102987851, 0.000698378077, 0.000767201709, 0.000361005892, 0.000486548, 0.000641422463, 0.000931997842, 0.00065203954, 0.000679469144, 0.000333430362, 0.000470770319, 0.000640339218, 0.000979487435, 0.000704900944, 0.000781193841, 0.000345736393, 0.000471646665, 0.00061663118, 0.000975631643, 0.00072687323, 0.000730424654, 0.000348548754, 0.000533583516, 0.000650202157, 0.0010193577, 0.000703054946, 0.000751225103, 0.000366896886, 0.000484445074, 0.000633103424, 0.000911838899, 0.000645106426, 0.000678766868, 0.000332132156, 0.000471705076, 0.000642951054, 0.000975260802, 0.000702690159, 0.0007836445, 0.00034070824, 0.000470822415, 0.000624010398, 0.000963465602, 0.000712459907, 0.000721224176, 0.000345154142, 0.000532535021, 0.000658582314, 0.00101831311, 0.000722112716, 0.000733078108, 0.000351724157, 0.000476616522, 0.000639130827, 0.000902819505, 0.000672594062, 0.000660776393, 0.000319563173, 0.000470102619, 0.000656676595, 0.000973294256, 0.000734670204, 0.000782261661, 0.000338102225, 0.000475533743, 0.000632254989, 0.000970836787, 0.000723588688, 0.000721973018, 0.000358164369, 0.000532361795, 0.000639647595, 0.000971186499, 0.000680495636, 0.000727867591, 0.000370050926, 0.00047278119, 0.000621197687, 0.00088326761, 0.00058072625, 0.00068647525, 0.000299242383, 0.000454150955, 0.000589088886, 0.000937026634, 0.000634152326, 0.000762106851, 0.000328157563, 0.000468036451, 0.000612161297, 0.000968454231, 0.000740624906, 0.000723221572, 0.000323551183, 0.000522651302, 0.00063639984, 0.00100841222, 0.000752736058, 0.000759567076, 0.000333362696, 0.000471597887, 0.000621276442, 0.000924440159, 0.000689226144, 0.000674941693, 0.000309568073, 0.000462293858, 0.000628429349, 0.000979321892, 0.000735349604, 0.000799524598, 0.00031771831, 0.000461375574, 0.000604786095, 0.0009732006, 0.000753526168, 0.000728407816, 0.000316534657, 0.000515191001, 0.000641584222, 0.00100733573, 0.000746848062, 0.000765299192, 0.000316632155, 0.000463521923, 0.000627132191, 0.000920094899, 0.000690792862, 0.000660986174, 0.000299195002, 0.000469656021, 0.000638419704, 0.000978459138, 0.000748894527, 0.000759724935, 0.000317896775, 0.00045627568, 0.000604380446, 0.000975326227, 0.000748546387, 0.000704762526, 0.000306212431, 0.000531215395, 0.000633815245, 0.00101481832, 0.000741368451, 0.000738148112, 0.00035290682, 0.000467132108, 0.000627506466, 0.000904857123, 0.000699983328, 0.000668057357, 0.000309736963, 0.000460955111, 0.000633849355, 0.000953272043, 0.000757528702, 0.000798203866, 0.000336210942, 0.000466273254, 0.00061500218, 0.000958169054, 0.00079947809, 0.000752985012, 0.000351644732, 0.000528679404, 0.000651911891, 0.000991016743, 0.00080842484, 0.000772913336, 0.000379030098, 0.000476834655, 0.000641970139, 0.000926940585, 0.000813927967, 0.000698160497, 0.000337055477, 0.000469468272, 0.00065006112, 0.000982056721, 0.000861991954, 0.000822501956, 0.000353356241, 0.000470891944, 0.000615462195, 0.000988177722, 0.000848582422, 0.000779288181, 0.000337767327, 0.000520769565, 0.000652227318, 0.00101736968, 0.000807565171, 0.000748198363, 0.000381172315, 0.000474575296, 0.000631387811, 0.000913780124, 0.000789882964, 0.000664696214, 0.000359103782, 0.000459791714, 0.000632016396, 0.000973512768, 0.000822392234, 0.000787223631, 0.000380682439, 0.000468686019, 0.000613675395, 0.000968456094, 0.000792811799, 0.000735946873, 0.000370819384, 0.000533160521, 0.000632816809, 0.00101069792, 0.000770847953, 0.000755973044, 0.000390244153, 0.000486555364, 0.000612904725, 0.000915777811, 0.000720389595, 0.000713174813, 0.000355264987, 0.000473942811, 0.000614076154, 0.000968425127, 0.000779238762, 0.00083667133, 0.000367576198, 0.000470033148, 0.000586288224, 0.000960822392, 0.000784276577, 0.000791820115, 0.000365607411, 0.000530343736, 0.000617132173, 0.00099444529, 0.000781513168, 0.000806041004, 0.000379657169, 0.000483115611, 0.000602609362, 0.000907867507, 0.000741571304, 0.0007530984, 0.000359900092, 0.00048415293, 0.000612640753, 0.000967786822, 0.00081891584, 0.000882970169, 0.000378480385, 0.00048384213, 0.000594753132, 0.000968188047, 0.000836463179, 0.000847711926, 0.000395641546, 0.000560037501, 0.000651491689, 0.00101570203, 0.000832293066, 0.000896914455, 0.000427365914, 0.000509098754, 0.000636769342, 0.000906436122, 0.000817536958, 0.000806910626, 0.000419905962, 0.000512557279, 0.000684462779, 0.000979700359, 0.000882378896, 0.000905296067, 0.000436010479, 0.000511699356, 0.00065596262, 0.000978471246, 0.000944112136, 0.000847384043, 0.000446050399, 0.000567592855, 0.000671643473, 0.00102306239, 0.00090269302, 0.000874362711, 0.000453109009, 0.000509522099, 0.000646174361, 0.000930653419, 0.000818675966, 0.000753144268, 0.000409024709, 0.00050442724, 0.000657815719, 0.000981791876, 0.000864775386, 0.000928814814, 0.000432994944, 0.000511424092, 0.000621506479, 0.000993788359, 0.000888852752, 0.000864208676, 0.000439103926, 0.000573719677, 0.000649605005, 0.00102681597, 0.000859541178, 0.000836979132, 0.000461988588, 0.000508698577, 0.000621406187, 0.000926993671, 0.000805139425, 0.000746097998, 0.000397803698, 0.000498600479, 0.000622238847, 0.000988631626, 0.000833629689, 0.000864170841, 0.000410416338, 0.000503443123, 0.00060029485, 0.000992793241, 0.000872809906, 0.000818694709, 0.000418212963, 0.00056470104, 0.000639027276, 0.00100862316, 0.0008415599, 0.000859030755, 0.000440212723, 0.000515171443, 0.000633608026, 0.000915931421, 0.000755985384, 0.000778887945, 0.000403085141, 0.000506849377, 0.000648342946, 0.00096950162, 0.000798055553, 0.000889866322, 0.000413628062, 0.000509481761, 0.000620652921, 0.000952594564, 0.000754130015, 0.000797189772, 0.000428404019, 0.000563710579, 0.000653923373, 0.000986302271, 0.000760690658, 0.000851869467, 0.000466041325, 0.000524882402, 0.000646706729, 0.000910071365, 0.000774079177, 0.000746730249, 0.000438564282, 0.000509796548, 0.000674065552, 0.00097082014, 0.000883683097, 0.000866218645, 0.000452650973, 0.00050545152, 0.000636345299, 0.000976157316, 0.000944610627, 0.00076512387, 0.000476695801, 0.000578817329, 0.000662148814, 0.00101263868, 0.000753140659, 0.000784229429, 0.000484822522, 0.000520157453, 0.000652671151, 0.000935325748, 0.000853379373, 0.000659314508, 0.000452464883, 0.000530253223, 0.000661905273, 0.00100999535, 0.00086651335, 0.000776624482, 0.000475221314, 0.000544007868, 0.000635946053, 0.000986908562, 0.000899427512, 0.000752074178, 0.000484459393, 0.000612055126, 0.000677173608, 0.00103761931, 0.000913952477, 0.000799829431, 0.000518337591, 0.000554223137, 0.000653258932, 0.000942143262, 0.000916313613, 0.000724017387, 0.00048051565, 0.000542208436, 0.000652339135, 0.0010102744, 0.00109988288, 0.000855093705, 0.000503627583, 0.000531437981, 0.000637362245, 0.000998346834, 0.00101689005, 0.000735222828, 0.000499343907, 0.000616085483, 0.000678144163, 0.00108537904, 0.0010544504, 0.000793275831, 0.000552051992, 0.000564724265, 0.000663677114, 0.000957324926, 0.00104769843, 0.000733406807, 0.000459359784, 0.000543906237, 0.000651376555, 0.00100758916, 0.00106533209, 0.00085138384, 0.000502341951, 0.000538048684, 0.000617377751, 0.00102476322, 0.00101857237, 0.000759671442, 0.000500391878, 0.00060929358, 0.000683774066, 0.00103998068, 0.00105588487, 0.00077023817, 0.000512609317, 0.000537917425, 0.000651574053, 0.000952528324, 0.000972599955, 0.00070284761, 0.000482891861, 0.000527843076, 0.000667097629, 0.000993584283, 0.00106156676, 0.000820216606, 0.00050918269, 0.000529647805, 0.00063710619, 0.00100592943, 0.0010701092, 0.000754376873, 0.000506008742, 0.000593164645, 0.000673506816, 0.00104057719, 0.00107036263, 0.000766437443, 0.000533659302, 0.00053977099, 0.00064383162, 0.000942375744, 0.000976819312, 0.00069191365, 0.000479182345, 0.000522578135, 0.000649844296, 0.000987764564, 0.00107460108, 0.000788165606, 0.000499903923, 0.000529252691, 0.000622872554, 0.000999026583, 0.00107669702, 0.00075282139, 0.000520748203, 0.000600365805, 0.000653757539, 0.0010382511, 0.00108341081, 0.000787282945, 0.000537168351, 0.000539126748, 0.000637654797, 0.000944770756, 0.0009685728, 0.000690642453, 0.000498668, 0.000532431004, 0.00064920279, 0.00099449628, 0.00106607832, 0.000814828498, 0.000516755506, 0.000536171894, 0.000627019152, 0.00100523431, 0.00106986612, 0.00075920776, 0.000524138042, 0.000605783775, 0.000660965394, 0.00104620622, 0.00106968149, 0.000787573634, 0.000558825792, 0.000548638753, 0.000646094268, 0.000967688276, 0.000967570755, 0.000707985717, 0.000512052618, 0.000540390261, 0.000660592515, 0.00101782731, 0.00110689818, 0.000832304591, 0.000544368115, 0.000552907179, 0.000638368074, 0.001006159, 0.00112785597, 0.000792360515, 0.000566736795, 0.000621369691, 0.000665619911, 0.00102757476, 0.00113548571, 0.000829323544, 0.000585656031, 0.000555169478, 0.000655421463, 0.000934900192, 0.00105612539, 0.000750655774, 0.000520622649, 0.000542612281, 0.000677399104, 0.000977179152, 0.00119890808, 0.00086888962, 0.000543954899, 0.000541787478, 0.000645034888, 0.000991775072, 0.00117558404, 0.000802890747, 0.000557986961, 0.00061294646, 0.000681939535, 0.00103150553, 0.00125148194, 0.000841412344, 0.000583352929, 0.000559930981, 0.000660163932, 0.00094359857, 0.00113981462, 0.00077110558, 0.00054854725, 0.000555286417, 0.000698422431, 0.000994052039, 0.0012607805, 0.000880588253, 0.000572599471, 0.00056250958, 0.000656880671, 0.00101923139, 0.00125536777, 0.000812813407, 0.00057368225, 0.000633270247, 0.000686543994, 0.0010526753, 0.00124509574, 0.000870005577, 0.0006057875, 0.000569246302, 0.000671106041, 0.000964025676, 0.00116581749, 0.000773140287, 0.000558269909, 0.000554137572, 0.000692654576, 0.00100041612, 0.0012456855, 0.000952476577, 0.000583758403, 0.000557435153, 0.000652384595, 0.00101490784, 0.00123932608, 0.000838297652, 0.00059617142, 0.000631818315, 0.000690608926, 0.00104668492, 0.00128479023, 0.000881095883, 0.000614722958, 0.00056661776, 0.000673416362, 0.000953987008, 0.00113353971, 0.000781316659, 0.000561750086, 0.000555218954, 0.000678744284, 0.00100775831, 0.00119041221, 0.000914560515, 0.000585948001, 0.000554111903, 0.000644955551, 0.00101142819, 0.00118520297, 0.000822811562, 0.000587028626, 0.000625871122, 0.00068038021, 0.0010426779, 0.00121869694, 0.00086829986, 0.000617622049, 0.000565933879, 0.000664054125, 0.000951890601, 0.00113289652, 0.000784425298, 0.000560914981, 0.000553543679, 0.000675862189, 0.000998144271, 0.00120192906, 0.000916352146, 0.000584094785, 0.000556016515, 0.000651955954, 0.00101916143, 0.00126736995, 0.000859275053, 0.000602845801, 0.000628280162, 0.000693366223, 0.00105112349, 0.00126969628, 0.000893681485, 0.000631422212, 0.000569678377, 0.000670033041, 0.000962775608, 0.00113401387, 0.000802621478, 0.000577420171, 0.00055845012, 0.000683744322, 0.00101263134, 0.00126950338, 0.000939444348, 0.000604465371, 0.000561900903, 0.000650424627, 0.00102320325, 0.00127054495, 0.000856293831, 0.000604660425, 0.000630562135, 0.000682890415, 0.00105546857, 0.00125930202, 0.000891887059, 0.000620989362, 0.000570527685, 0.000660862075, 0.000967269763, 0.00111019076, 0.000788795296, 0.000566251692, 0.00055805, 0.000679105928, 0.00101472554, 0.00121627457, 0.000930184033, 0.000586114998, 0.000561862544, 0.000642060826, 0.00102784659, 0.00121989788, 0.000865889364, 0.000615339901, 0.000640152255, 0.000676656491, 0.00106067164, 0.00126979931, 0.000918688893, 0.000639903068, 0.000573264319, 0.000662268663, 0.000969266111, 0.0011448185, 0.000797941466, 0.000572821067, 0.000560895482, 0.000670388225, 0.0010156685, 0.00125192059, 0.00092036667, 0.000597842562, 0.000561919936, 0.000641975668, 0.00102563773, 0.00122891122, 0.000843038724, 0.000596384809, 0.000634245458, 0.000676062482, 0.00105407625, 0.00123960886, 0.000869860465, 0.000603796274, 0.000567889947, 0.000653976342, 0.00096181524, 0.00109347678, 0.000766912708, 0.000549674558, 0.000556092884, 0.000675394374, 0.00100216235, 0.00119589816, 0.000892340497, 0.000557326537, 0.00055463874, 0.000646572618, 0.00100888789, 0.00118372508, 0.000820014975, 0.000569953234, 0.000626409601, 0.000684436469, 0.00104811275, 0.00118263974, 0.000851172139, 0.000591556134, 0.000562259054, 0.000659084006, 0.000949181849, 0.00101545721, 0.000744888792, 0.000534669904, 0.000544723938, 0.000667073415, 0.000989678665, 0.00109634618, 0.000870763499, 0.000554289669, 0.000544211653, 0.000636922312, 0.00100282626, 0.00109620311, 0.000793936022, 0.000566870847, 0.000613910262, 0.000678234093, 0.00103268051, 0.0011060643, 0.000843339192, 0.000585315633, 0.0005561859, 0.000661301834, 0.000938132638, 0.00100401114, 0.000758525508, 0.000537910208, 0.000545516494, 0.000680566009, 0.000996084302, 0.00109976355, 0.000898963597, 0.000563738984, 0.000547248928, 0.000654290547, 0.00100402976, 0.00108771736, 0.000833320839, 0.000568471325, 0.000620115781, 0.00067965372, 0.00103406096, 0.00112359494, 0.000876809645, 0.000585036702, 0.000553574006, 0.000664056395, 0.000939370075, 0.00100407202, 0.000794079737, 0.000545779942, 0.000545460905, 0.000672144233, 0.000991683453, 0.00109350274, 0.000936491648, 0.000561781228, 0.000545969408, 0.000638932863, 0.000996381161, 0.00106735865, 0.000841056462, 0.000572900753, 0.000611159136, 0.000672658614, 0.00103572512, 0.00108819676, 0.000879406813, 0.000597616716, 0.000556696614, 0.000660099729, 0.000940912578, 0.000991026871, 0.000795105763, 0.000553031277, 0.000549740042, 0.000702963851, 0.000988056301, 0.00108009449, 0.00091806415, 0.000566953735, 0.000545516494, 0.000651017181, 0.000998774776, 0.00106235244, 0.000856456172, 0.000578646548, 0.000616170873, 0.000692819245, 0.00103652664, 0.00106319587, 0.000914564007, 0.000628812239, 0.000561750378, 0.000689281384, 0.000940886501, 0.000917535101, 0.000796173234, 0.000578671403, 0.000546618714, 0.000701962621, 0.000985678635, 0.00104432506, 0.000940097962, 0.000561141933, 0.000549404824, 0.000647800334, 0.000997430412, 0.000970038061, 0.000855343009, 0.000565724971, 0.000626045861, 0.000654608652, 0.00102747791, 0.000940709899, 0.000871165248, 0.000524395844, 0.00054768991, 0.00065958529, 0.000935280696, 0.000816660293, 0.000726069207, 0.000476631307, 0.00052691414, 0.000661573547, 0.000985630671, 0.00109425059, 0.00096197339, 0.000512547034, 0.000517826003, 0.000626724039, 0.000994708505, 0.00106012775, 0.00083946751, 0.000524719595, 0.000598238141, 0.000673618517, 0.0010185237, 0.00109085068, 0.000890611438, 0.000556691317, 0.000547989388, 0.000674853567, 0.000936363183, 0.000956241507, 0.00077463995, 0.000470740226, 0.000533256272, 0.000680853438, 0.000993677997, 0.00101541367, 0.000875678845, 0.000477343565, 0.000543913513, 0.000658128643, 0.00101662462, 0.000993707916, 0.000822237052, 0.000492222258, 0.000625486718, 0.000688028813, 0.00103308307, 0.00109274464, 0.000850532437, 0.000522847171, 0.000567608571, 0.000671967515, 0.000946159882, 0.000950941525, 0.000752616208, 0.000473580643, 0.000563850219, 0.000685279083, 0.00102487882, 0.00103421742, 0.000916348654, 0.00050173467, 0.00056489656, 0.000660519523, 0.00102731399, 0.00112164381, 0.000851174176, 0.000483282347, 0.000593803823, 0.000675757765, 0.00101900124, 0.00102266273, 0.000840540044, 0.000499277783, 0.000541782822, 0.000662262377, 0.000914784498, 0.000952347822, 0.000736651418, 0.000448226463, 0.000521055597, 0.000656524207, 0.000969369954, 0.00101831555, 0.000875551603, 0.000479316164, 0.000530818535, 0.000636960496, 0.000992993824, 0.00105099531, 0.000801504881, 0.000466736383, 0.00059757597, 0.000667598506, 0.00100698997, 0.00104443461, 0.000827471784, 0.000490461069, 0.000545912597, 0.000652996707, 0.000933068863, 0.000931150571, 0.00074238301, 0.000451727916, 0.000538172841, 0.000665747677, 0.000969639223, 0.00100767845, 0.000855687016, 0.000466044672, 0.000534397375, 0.000636331039, 0.000975303119, 0.00101331086, 0.000802019844, 0.000475441484, 0.000603027001, 0.00067184068, 0.000987402396, 0.000978785451, 0.000829303113, 0.00049230014, 0.000543869915, 0.000655682874, 0.000930541253, 0.000952040253, 0.00074038218, 0.000455114758, 0.000529165671, 0.000664115825, 0.000975531701, 0.00101102528, 0.000878541614, 0.000483551936, 0.000530358637, 0.000649882481, 0.000995683251, 0.000984894694, 0.000789546175, 0.000479129638, 0.000598483428, 0.000684103172, 0.00102039636, 0.00102365168, 0.000832791266, 0.000507778605, 0.000548592419, 0.000682434533, 0.000942549144, 0.000967555505, 0.000751155312, 0.00046041407, 0.000547865871, 0.000694139104, 0.000979171135, 0.00112772593, 0.00096197339, 0.000515113934, 0.000548944226, 0.000663488288, 0.00099762599, 0.00109427294, 0.000832764315, 0.000504453725, 0.000602060521, 0.000695842959, 0.00104899879, 0.00108510314, 0.000882220455, 0.000498480513, 0.000545230403, 0.000660207355, 0.000972980924, 0.000953267911, 0.000770177983, 0.000435018854, 0.000536262814, 0.000655608252, 0.000981942401, 0.00101007463, 0.000879978412, 0.000472626853, 0.000534118793, 0.000626001682, 0.000985958963, 0.00101822347, 0.000711019558, 0.00040960341, 0.000601674779, 0.000700871751, 0.00102712133, 0.00103187608, 0.0007894999, 0.000498200534, 0.00055405678, 0.000678294804, 0.000956111762, 0.00096095918, 0.00079755258, 0.0004872602, 0.000540254579, 0.000726631552, 0.000939991325, 0.000852415978, 0.000971178641, 0.000519221241, 0.000526399293, 0.000662040256, 0.00100648834, 0.00113162049, 0.000876134902, 0.000494673732, 0.00059569627, 0.00072377763, 0.0010642542, 0.00118533173, 0.000932397903, 0.000568777788, 0.000545913412, 0.000712780689, 0.00092220481, 0.00124705257, 0.000815800042, 0.000469444989, 0.000535971601, 0.000748425489, 0.00101843639, 0.00138194684, 0.00110311795, 0.000534395338, 0.000536152686, 0.000702855003, 0.000987699605, 0.00118894246, 0.000815540436, 0.000450060237, 0.000615020632, 0.000758001639, 0.00101074611, 0.00119581737, 0.000880975917, 0.000490530452, 0.000575758284, 0.000826209201, 0.000929826987, 0.00105471408, 0.000792852254, 0.000409762288, 0.000555412436, 0.000769742881, 0.000952158123, 0.00109269586, 0.000833407743, 0.000400339806, 0.000591025222, 0.000753247296, 0.000979438541, 0.00103791582, 0.000808903016, 0.000439407479, 0.00071676122, 0.000778338115, 0.00100031192, 0.00111127016, 0.000949914218, 0.000494808541, 0.000642874511, 0.00080718362, 0.000964908395, 0.00105757301, 0.000816253421, 0.000466047088, 0.000607946655, 0.000859711203, 0.00100834924, 0.00116626173, 0.00090173108, 0.00047027244, 0.000623679254, 0.000828344317, 0.00099470024, 0.0012928131, 0.000825515483, 0.000541953486, 0.00069677789, 0.000861721288, 0.00103057432, 0.00119091698, 0.000869340089, 0.000524020172, 0.000639638456, 0.000830769364, 0.000978097436, 0.00101726316, 0.000728119456, 0.000459904142, 0.00063642679, 0.00091950252, 0.00101298501, 0.00111444888, 0.000859774998, 0.000476749439, 0.000614486577, 0.000881897693, 0.00103515736, 0.00124937494, 0.000783539552, 0.000455991103, 0.000704191567, 0.00088159024, 0.00105254038, 0.0011118101, 0.000770329149, 0.000475960172, 0.000634279277, 0.000825868745, 0.000935292337, 0.000922915875, 0.000739135721, 0.00047193846, 0.000584088732, 0.000807632983, 0.000959550729, 0.00103491533, 0.00088739465, 0.000532021339, 0.000625717803, 0.000753613072, 0.000960156613, 0.00105660537, 0.000777643931, 0.000472617423, 0.000629336748, 0.000771118735, 0.000991947134, 0.00101358211, 0.000849030504, 0.000519342197, 0.000556054409, 0.000762254349, 0.000899022329, 0.000916655059, 0.000745368772, 0.000474236149, 0.000540427165, 0.000800829264, 0.000950228656, 0.000989508117, 0.000848596857, 0.00047432768, 0.000544363691, 0.000773276202, 0.000972995826, 0.000968484266, 0.00077908911, 0.000483014563, 0.000594321638, 0.000754043402, 0.00101517676, 0.000956921373, 0.000792526349, 0.000486532896, 0.000524119998, 0.000736797403, 0.000937864417, 0.00087299908, 0.000706873252, 0.000434429152, 0.000518852379, 0.00078802777, 0.000999126467, 0.00102172303, 0.000854302023, 0.000450121996, 0.000524380885, 0.000725865422, 0.000989811146, 0.000991950743, 0.000746026868, 0.000437418203, 0.000583519461, 0.000761322968, 0.00102113327, 0.000930259295, 0.000805313583, 0.000463142555, 0.000528650649, 0.000737876748, 0.000938334153, 0.000866501767, 0.000699441531, 0.000427522406, 0.000520936621, 0.000736236223, 0.00102689723, 0.00101669051, 0.000837821746, 0.000462582189, 0.000522202638, 0.000712810317, 0.00105558219, 0.000983412261, 0.000752530235, 0.000457046583, 0.00059565733, 0.00076104363, 0.00107910403, 0.00108114805, 0.000815423846, 0.000481463561, 0.000531015452, 0.00076304609, 0.000974990893, 0.000926104607, 0.000713777263, 0.000435023831, 0.000515663181, 0.000784753123, 0.00102315506, 0.000969843881, 0.000865034177, 0.000478700473, 0.000529235753, 0.000747872633, 0.00104520004, 0.00100267248, 0.000772693544, 0.000475873327, 0.000599217892, 0.000753017608, 0.00105146796, 0.000896870974, 0.000851570396, 0.00050450227, 0.000538733264, 0.000745915924, 0.000986218685, 0.000882525172, 0.000742402743, 0.00043135407, 0.000522564398, 0.000782229938, 0.00103760639, 0.000957970449, 0.000883055152, 0.000443115161, 0.0005277975, 0.000739502138, 0.00104273262, 0.000972109963, 0.000804128475, 0.000457974878, 0.000587232236, 0.000734700938, 0.00109084137, 0.00110265578, 0.000869928394, 0.000451006374, 0.00053089927, 0.000720828772, 0.000969053712, 0.000919166021, 0.000726951519, 0.000396453281, 0.000509622914, 0.000702931022, 0.00101167907, 0.0010007146, 0.00082853291, 0.00041266295, 0.000515853637, 0.000688676315, 0.00100709544, 0.00101389398, 0.000782613119, 0.000434075046, 0.000594279962, 0.000707358529, 0.00106892572, 0.000961094687, 0.000845442817, 0.000461265445, 0.000531168072, 0.000687578169, 0.00097165897, 0.000846313313, 0.000719229633, 0.000399402459, 0.000516428088, 0.000664363382, 0.00103156164, 0.000887426024, 0.0008084937, 0.000416783791, 0.000511971826, 0.000614593155, 0.00103567576, 0.000872386328, 0.000769172446, 0.000402216567, 0.000573485915, 0.000641557039, 0.00108724448, 0.000912388961, 0.000818539411, 0.000425435603, 0.000529257697, 0.000642224099, 0.000985176419, 0.000899731822, 0.000720229233, 0.000362101273, 0.000530236051, 0.000712118112, 0.00109471031, 0.00105256052, 0.000886735506, 0.000385881867, 0.000521821261, 0.000671408954, 0.00108367554, 0.000960348698, 0.00079261919, 0.000398357137, 0.00057699217, 0.000715388567, 0.00115940929, 0.00101072399, 0.000861841196, 0.000421339471, 0.000524032628, 0.000688364671, 0.00103888439, 0.000942703628, 0.000803813979, 0.000406067789, 0.00051586295, 0.000736365037, 0.00111510872, 0.00104936666, 0.000865650945, 0.000425796898, 0.000514140178, 0.000629191694, 0.00106004742, 0.000912210788, 0.000760042458, 0.000390942296, 0.000555984967, 0.000663419312, 0.00107471936, 0.00082204747, 0.00078837818, 0.000416469644, 0.000499563117, 0.000642306695, 0.000990391825, 0.000840096909, 0.000745688507, 0.000349152047, 0.000500178023, 0.000656052667, 0.00107500039, 0.000888228358, 0.000910616363, 0.000331182935, 0.000528030971, 0.00062482385, 0.00105566252, 0.000788268866, 0.000830013014, 0.000363261643, 0.000602284446, 0.000650878472, 0.00113650667, 0.000836829189, 0.000891142874, 0.000401966448, 0.000544669863, 0.000632648589, 0.00106010854, 0.000742258853, 0.000816549815, 0.000396477117, 0.000530422258, 0.000634453376, 0.0011081252, 0.000924057094, 0.000926407345, 0.000410150009, 0.000565626542, 0.000626618916, 0.00111761002, 0.000864858739, 0.00085955346, 0.000421947974, 0.000635485223, 0.000713349902, 0.00118277024, 0.00088183675, 0.000891044794, 0.000440420466, 0.000563932001, 0.000658609264, 0.00102790422, 0.000923900399, 0.000805266725, 0.000461483345, 0.000555522041, 0.000652258343, 0.00108196563, 0.000802454771, 0.000808315119, 0.000422850339, 0.000549524731, 0.000628712703, 0.0011009936, 0.00073223887, 0.000752677151, 0.000438613439, 0.000602698652, 0.00064077758, 0.00109785853, 0.000698665041, 0.000798663415, 0.000462306227, 0.000543888891, 0.000636820914, 0.00102432736, 0.00064759294, 0.000719514093, 0.000430570857, 0.000531700149, 0.000657616649, 0.00106923026, 0.000740321062, 0.000839006563, 0.000440905627, 0.000515971915, 0.000647343986, 0.00108907663, 0.000801974733, 0.000770009181, 0.000486511592, 0.000575174112, 0.000668865454, 0.00112150609, 0.000681309379, 0.00080115936, 0.000435049558, 0.000509904406, 0.000629443559, 0.000984907034, 0.000679890218, 0.000706733845, 0.000384138228, 0.000494986889, 0.000595902442, 0.000986792962, 0.000646139204, 0.00077281025, 0.000372675684, 0.000478723727, 0.000606746995, 0.000987378764, 0.000685939624, 0.000712313573, 0.000400121382, 0.000538190245, 0.000648121815, 0.00104028371, 0.000681658799, 0.000797533197, 0.000432214729, 0.000488650403, 0.000619838655, 0.000932404946, 0.000708062551, 0.000713508285, 0.000415980408, 0.000488099031, 0.000636355195, 0.00101817446, 0.000771858322, 0.000855310413, 0.000505325035, 0.000504324154, 0.000591146352, 0.00100479054, 0.000748534279, 0.000759971503, 0.000501965056, 0.000583332963, 0.000620229286, 0.00107669097, 0.000828990189, 0.000880751759, 0.000463388948, 0.000502586714, 0.000615841534, 0.000967373839, 0.00072393287, 0.000765614037, 0.000479594513, 0.000496564317, 0.00061533344, 0.001049196, 0.000771434105, 0.000887602393, 0.000516433269, 0.000510107435, 0.000634525379, 0.00109161902, 0.000872754084, 0.000846854993, 0.000580188993, 0.000593039091, 0.000686544576, 0.00113495626, 0.000950484071, 0.000881837972, 0.000564660237, 0.000558252912, 0.000617364771, 0.00103810686, 0.000767562247, 0.000767591526, 0.000518223969, 0.000553515682, 0.000623114116, 0.00112634536, 0.000923632877, 0.000902923581, 0.00052864413, 0.00054696732, 0.000612013682, 0.00112315943, 0.000869296142, 0.000815499341, 0.000556771993, 0.000642500876, 0.000692104921, 0.00126053509, 0.00082531455, 0.000906365865, 0.000567238661, 0.000582355773, 0.000692189904, 0.00105556811, 0.000737484428, 0.000803542905, 0.000500000722, 0.000581776898, 0.000691824011, 0.00110072468, 0.00086179038, 0.000935683609, 0.000453743967, 0.000557140913, 0.00066509418, 0.00107464148, 0.000734784349, 0.000862066285, 0.000481085095, 0.000629243208, 0.00073182449, 0.00113782112, 0.000830587, 0.000885486719, 0.000470008061, 0.000617376587, 0.00070631603, 0.00104270433, 0.000607484195, 0.000750682259, 0.000429036241, 0.000615315279, 0.000719159725, 0.00106710906, 0.000625468034, 0.000887510541, 0.000409239641, 0.000553703576, 0.000685820007, 0.00104178139, 0.0005810734, 0.000751847809, 0.000372785347, 0.000638681464, 0.000776174711, 0.00108469848, 0.000639692298, 0.000762535492, 0.000335180695, 0.000511274498, 0.000652255898, 0.000907048699, 0.000571828277, 0.000722627738, 0.000388477521, 0.000522327609, 0.000672901864, 0.00103984284, 0.000721274992, 0.000890163123, 0.000400637044, 0.000537034706, 0.000679075252, 0.00101933721, 0.000787038414, 0.000791338505, 0.000381726917, 0.000585322618, 0.000662434672, 0.00105829374, 0.000541284215, 0.000775404274, 0.000329422066, 0.000485025434, 0.000602483866, 0.000950499496, 0.000606333779, 0.000751703803, 0.000301714608, 0.000469060091, 0.00056301296, 0.00103182008, 0.000727379462, 0.000906536472, 0.000419547083, 0.000606923422, 0.000600690313, 0.000968885724, 0.000564903254, 0.000712117413, 0.000353764044, 0.000785674143, 0.000638551835, 0.00105468952, 0.000591193151, 0.000962207094, 0.000412633235, 0.000607780647, 0.000623447413, 0.000919369748, 0.000510107144, 0.000786162098, 0.000298077241, 0.000486776233, 0.00064816029, 0.000942181854, 0.000544982031, 0.000913374417, 0.000292822893, 0.000458667346, 0.000608428614, 0.000914874661, 0.000567162992, 0.000889406772, 0.000292223587, 0.000529873534, 0.000652600604, 0.00105986616, 0.000699032971, 0.00117419357, 0.000406102452, 0.000603911409, 0.000609004754, 0.000904657936, 0.000537375745, 0.000944373431, 0.000421955658, 0.00059731456, 0.000631192059, 0.000916013028, 0.000585132337, 0.00102544099, 0.000445999147, 0.00052211358, 0.000614892051, 0.000941485108, 0.000558363041, 0.000981139252, 0.00037313535, 0.000594455574, 0.000633906748, 0.000939823047, 0.000562718778, 0.00101549691, 0.000436051021, 0.00057746144, 0.000668312423, 0.000932865252, 0.00054892042, 0.000699987286, 0.000304480898, 0.000538640597, 0.00068564812, 0.00100122346, 0.000667820859, 0.000859484309, 0.000335751945, 0.000586880313, 0.000733480963, 0.000980191282, 0.000889391231, 0.000730309461, 0.000355200464, 0.000597785867, 0.000694121583, 0.000941977254, 0.000634044118, 0.00108143443, 0.000356819568, 0.000515768828, 0.000659682206, 0.000876996841, 0.000518298533, 0.00097225816, 0.000314521923, 0.000519633177, 0.000676043448, 0.000930775306, 0.000590713287, 0.0010997823, 0.000346326065, 0.000519932888, 0.000665476196, 0.0009549401, 0.000505581149, 0.000985847088, 0.000341876643, 0.000548674783, 0.000657024386, 0.000983762788, 0.000556938059, 0.00105851155, 0.000356925011, 0.000505724747, 0.000634870143, 0.000896482205, 0.000485560391, 0.000892804353, 0.00033098727, 0.000475539156, 0.000648431014, 0.000981867663, 0.000491641287, 0.00098955608, 0.000332517084, 0.000478573435, 0.000625655171, 0.000966942229, 0.000467405538, 0.00090915995, 0.000357168727, 0.000520358095, 0.000623619184, 0.000991021283, 0.000496132416, 0.000995017588, 0.000359923783, 0.000479571667, 0.000626768218, 0.000916219433, 0.00048350927, 0.000922361214, 0.000336347992, 0.000477773487, 0.000636580633, 0.00097177655, 0.000572289573, 0.00105858769, 0.000353841315, 0.000470703031, 0.000637143326, 0.000970770721, 0.000553802238, 0.000984421, 0.000348347763, 0.000535678642, 0.000664038933, 0.00100059493, 0.000547468546, 0.00103929918, 0.000361142476, 0.000481621741, 0.000612450065, 0.000893423567, 0.000489062048, 0.000851923483, 0.00030732085, 0.00045713532, 0.000620819454, 0.000916374847, 0.000571416982, 0.00099283387, 0.000333745818, 0.00045575641, 0.000597889069, 0.000919427956, 0.000545839313, 0.000924892898, 0.000327251561, 0.000518689514, 0.000612616481, 0.000929038273, 0.000590172654, 0.00100131589, 0.000336298777, 0.000460506883, 0.000602925662, 0.000862340676, 0.000556125946, 0.000910194009, 0.000318757142, 0.000443774188, 0.000610868621, 0.000956101692, 0.000626210007, 0.00114538183, 0.000332615688, 0.000470308354, 0.000611853786, 0.000937098172, 0.00054584397, 0.000935059739, 0.000341828912, 0.000525519892, 0.000631942297, 0.000969605928, 0.000583078654, 0.00101540738, 0.000350991962, 0.000471559411, 0.000600974425, 0.000864181551, 0.000525821291, 0.000947928405, 0.000330566545, 0.000481109222, 0.000616744335, 0.000927951536, 0.000582534005, 0.00110854546, 0.000341880077, 0.000495405984, 0.000625821587, 0.000951620401, 0.000597912061, 0.00100578996, 0.000348995265, 0.000558929169, 0.000647115405, 0.000972103444, 0.000624167442, 0.0010535121, 0.000364037114, 0.000504879688, 0.000608531293, 0.000907915586, 0.000538873428, 0.000984191196, 0.000335346296, 0.000481510622, 0.000586805982, 0.000944157888, 0.000583543675, 0.00107257441, 0.000344506203, 0.000469507911, 0.000597850594, 0.000959557598, 0.000566275208, 0.00103361066, 0.000361225335, 0.000521850132, 0.000598949089, 0.0010066533, 0.00061018538, 0.00108928152, 0.00038618542, 0.000483847223, 0.000606998568, 0.000940542377, 0.00061532174, 0.000972707465, 0.000344131811, 0.000455248432, 0.000588292198, 0.000891294854, 0.000548918557, 0.00103239634, 0.000314690144, 0.000505302858, 0.000634140219, 0.0009894619, 0.00089416391, 0.00102236576, 0.000357224897, 0.000583832734, 0.000755641726, 0.00106670603, 0.00108342525, 0.00110160734, 0.000346510846, 0.000521819515, 0.000689937558, 0.000977508258, 0.000848529802, 0.000889574236, 0.000291633798, 0.000495570421, 0.000645577209, 0.00100338447, 0.000727107108, 0.00099143316, 0.000305367284, 0.000528405362, 0.000621606363, 0.00106377935, 0.000741723168, 0.000971623929, 0.000322374137, 0.000557942316, 0.000677281991, 0.00108065526, 0.000767894031, 0.00107775046, 0.000326564943, 0.000479199691, 0.000590242504, 0.000954854477, 0.000550048251, 0.000758349139, 0.000260568748, 0.000408871507, 0.000625267741, 0.0010517044, 0.000529031269, 0.000825646799, 0.000265535957, 0.000457681599, 0.000633105519, 0.00106159109, 0.000702190795, 0.000905615161, 0.000307165028, 0.000575932325, 0.000747750688, 0.00109414791, 0.000685841602, 0.0010099418, 0.000301779073, 0.000512803847, 0.000745979953, 0.00102637592, 0.000592784199, 0.000770254352, 0.000266074698, 0.00052491267, 0.000767674122, 0.00108446705, 0.000551616715, 0.000794268271, 0.000271499477, 0.000438099029, 0.000633095857, 0.001101161, 0.000531527621, 0.000728435174, 0.000280991342, 0.000483719225, 0.000624593464, 0.00116444705, 0.000566988951, 0.000801416696, 0.00029075623, 0.000427211169, 0.00064333604, 0.00105789443, 0.00048408896, 0.000683694845, 0.000265828246, 0.000403678685, 0.000669824251, 0.00111928489, 0.00050571654, 0.000734551926, 0.000280139095, 0.0004311144, 0.000647916459, 0.0010824349, 0.000503050163, 0.000686201209, 0.000276853854, 0.000446773163, 0.0006972173, 0.00111430173, 0.000541745627, 0.000681461359, 0.000269717944, 0.000380740152, 0.000713184359, 0.00102310721, 0.000435732509, 0.000579264073, 0.000235919753, 0.000345709501, 0.000723558653, 0.00111359986, 0.000483192096, 0.000655216572, 0.000249742996, 0.000354972493, 0.000755380082, 0.00110815582, 0.000455539266, 0.000589957053, 0.000246213836, 0.000409057859, 0.000736558461, 0.00111192826, 0.000462124037, 0.000652001647, 0.000245339063, 0.00036757355, 0.000771353487, 0.00110315369, 0.000457215036, 0.000607427442, 0.000234767766, 0.000380360521, 0.000754774606, 0.00114722713, 0.000496036431, 0.000666593609, 0.000245475734, 0.000389512279, 0.000738799863, 0.00110581354, 0.000471516309, 0.000621445244, 0.000244134571, 0.000435437105, 0.000798121036, 0.00117366563, 0.000478968606, 0.000639211794, 0.000256604166, 0.000381358055, 0.000785091543, 0.00113114202, 0.000473749969, 0.000586806505, 0.000229562735, 0.000369308371, 0.000785983866, 0.00112039119, 0.000523789902, 0.00070399727, 0.000242901922, 0.00038509391, 0.000678545388, 0.00109928858, 0.000514819927, 0.000639582926, 0.000239365327, 0.000425279897, 0.000779438124, 0.00113454892, 0.000482880336, 0.000660605787, 0.000238604262, 0.000406248437, 0.00074204983, 0.00101441774, 0.000417358708, 0.000525335374, 0.000228281497, 0.000378829602, 0.000651697628, 0.00101524778, 0.000439361465, 0.000641725142, 0.000241854592, 0.000388052984, 0.000668953755, 0.00101422053, 0.000442476332, 0.000606627902, 0.00024033674, 0.000423552119, 0.000698389369, 0.000943039195, 0.00044774203, 0.000600073545, 0.000264963164, 0.000388425658, 0.000717838877, 0.000900295679, 0.000477649854, 0.000577326922, 0.000278142572, 0.000396368472, 0.000836498337, 0.00106214196, 0.000554253173, 0.000671408605, 0.000244706462, 0.000398822216, 0.000798505847, 0.00115108758, 0.000481965719, 0.000616496895, 0.000243322836, 0.000443609431, 0.000731180713, 0.00104120595, 0.000502752722, 0.000670174777, 0.000247342978, 0.000407354994, 0.000732788874, 0.00103966112, 0.000474656263, 0.000597001519, 0.0002213767, 0.000421701086, 0.000775320164, 0.00105854589, 0.000571050274, 0.000698561547, 0.000247259944, 0.000419576711, 0.000744868245, 0.00103205605, 0.000491983024, 0.000622064399, 0.000236423482, 0.000466551981, 0.000802191789, 0.00106616749, 0.000501457369, 0.000649837835, 0.000249274599, 0.000419393909, 0.000788311358, 0.00101156009, 0.000458605675, 0.000628134527, 0.000235485146, 0.000409582106, 0.000810918107, 0.00106214045, 0.000462829164, 0.000699965283, 0.000240549052, 0.000396330666, 0.000751027896, 0.00112192379, 0.0004494116, 0.000612230331, 0.000255027611, 0.000455214147, 0.000778329326, 0.00100598461, 0.000442442601, 0.000667686865, 0.000252892205, 0.000410197332, 0.000741818629, 0.000969663262, 0.000382610364, 0.00051770109, 0.000233481318, 0.000424119586, 0.000763717224, 0.00102956558, 0.000415639544, 0.000582514273, 0.00024147809, 0.000431809458, 0.000772669271, 0.00109561638, 0.000468053855, 0.000627813337, 0.000285669841, 0.000515699561, 0.000787418627, 0.00116566208, 0.000468758866, 0.000694486138, 0.000288587995, 0.000443214609, 0.000822096015, 0.00118016382, 0.0004803513, 0.000609805167, 0.000235473024, 0.000428589003, 0.000825705472, 0.00117732887, 0.000496238295, 0.000705825863, 0.000248561642, 0.000435255701, 0.000794828404, 0.00112313102, 0.000437665527, 0.00061182474, 0.000249171688, 0.000477098802, 0.000809320773, 0.00115527667, 0.000469178573, 0.000630778202, 0.000260217465, 0.000428415049, 0.000791069702, 0.0010871347, 0.000449683284, 0.000576482038, 0.000233054539, 0.000420672877, 0.000801075832, 0.00114533771, 0.000472612941, 0.00064267352, 0.000253628677, 0.000417017087, 0.000786230259, 0.00109323405, 0.000495928864, 0.000614456658, 0.000272147328, 0.000464512268, 0.000816135202, 0.00115369249, 0.000482414733, 0.00061422016, 0.000268925505, 0.00044843895, 0.000800546142, 0.0011714854, 0.000466419762, 0.00057419762, 0.000234807172, 0.000441599026, 0.000796145119, 0.00120541384, 0.00048360863, 0.000648270361, 0.000244881725, 0.000442702265, 0.00081197347, 0.00122683006, 0.000504294643, 0.000614314456, 0.000258787419, 0.000508855446, 0.000820667658, 0.00125925627, 0.000464537705, 0.000643229694, 0.000263071503, 0.000451598753, 0.000797434419, 0.00116447289, 0.000454984634, 0.000584355672, 0.000244885712, 0.000434718328, 0.000813327148, 0.00126711279, 0.000521587266, 0.000689284992, 0.000251127407, 0.00044306257, 0.000806635362, 0.00117876974, 0.000503158546, 0.000628601236, 0.000253756152, 0.000503482879, 0.000865290174, 0.0012422374, 0.000496127643, 0.000677571457, 0.000263810914, 0.000449881132, 0.000813149672, 0.00115616561, 0.000481697003, 0.000613370212, 0.000243097908, 0.000441544282, 0.000824275136, 0.00123083068, 0.000512708037, 0.000697680283, 0.000266838906, 0.000442478835, 0.000795014086, 0.001158381, 0.000509394158, 0.000659622485, 0.000272918027, 0.000488588179, 0.000852994795, 0.00123922876, 0.000497995643, 0.000665513915, 0.000270633667, 0.000443449186, 0.000776488276, 0.00115814037, 0.000468360871, 0.000612836098, 0.000254329498, 0.000438332936, 0.000776073721, 0.00125084247, 0.000520664384, 0.000688496511, 0.000245711737, 0.00045026085, 0.00073327258, 0.00124921801, 0.000521300011, 0.000657534925, 0.000255246268, 0.000515246589, 0.000817442662, 0.00129116792, 0.000501039845, 0.000679814373, 0.000244231866, 0.000455884176, 0.000793473155, 0.00122783426, 0.000498278823, 0.000592283905, 0.000229114725, 0.000446492166, 0.000837158645, 0.00133727421, 0.000535812695, 0.000674440176, 0.000241007729, 0.000435768859, 0.000807407079, 0.00130269758, 0.000526984863, 0.000625321351, 0.000253203907, 0.000520903151, 0.000839318731, 0.0013072032, 0.000510013138, 0.000653919938, 0.000238379595, 0.00046309657, 0.000791452767, 0.00121024763, 0.0004958192, 0.000591383607, 0.000209559934, 0.000453387504, 0.000777591602, 0.00131941971, 0.000518749759, 0.000686899002, 0.000228673161, 0.000449754414, 0.000712347508, 0.00124411436, 0.00048857712, 0.000596092432, 0.000230964521, 0.000511853723, 0.000754732115, 0.0013142596, 0.000489133003, 0.000643317006, 0.000240777139, 0.000462334021, 0.000751805957, 0.00120631733, 0.000472306187, 0.000526646443, 0.000223098119, 0.000464624289, 0.00072539557, 0.0012702595, 0.000490260194, 0.0006069995, 0.000235503787, 0.000462022959, 0.00069541327, 0.00120818208, 0.000489162398, 0.000559769338, 0.000232600316, 0.000518257089, 0.000767271675, 0.00120943517, 0.000488659076, 0.00065651699, 0.00024363368, 0.000471489999, 0.000726138358, 0.00105211337, 0.000476754882, 0.000571876008, 0.000219913942, 0.00045739286, 0.000802990224, 0.00111716625, 0.000475392066, 0.000640194281, 0.000215008433, 0.000455037371, 0.000742398901, 0.00112411368, 0.00045177358, 0.000562492176, 0.000220519694, 0.000540850975, 0.000768147991, 0.00116315868, 0.000446645659, 0.000582778302, 0.000235401181, 0.00048662012, 0.000707509869, 0.00111410173, 0.000405974133, 0.000562421919, 0.000215851614, 0.000458844006, 0.000691045134, 0.00127276767, 0.000415773713, 0.000613035227, 0.000202519324, 0.000493604981, 0.000713419227, 0.00123452442, 0.000447640661, 0.000610441319, 0.000203213334, 0.000554332917, 0.000777730194, 0.00127159699, 0.000446328282, 0.000591292279, 0.000227963508, 0.000474180968, 0.000743523589, 0.00132043171, 0.000476095214, 0.000553305203, 0.000214171188, 0.000475280161, 0.000735205249, 0.00147839135, 0.000508467783, 0.000628903217, 0.000227439843, 0.000486579491, 0.000724486657, 0.00146178086, 0.000489104073, 0.000614737277, 0.000250046287, 0.000559563399, 0.000784650329, 0.00153394649, 0.000467285718, 0.000618682185, 0.000255461724, 0.000493360334, 0.000798204972, 0.00153208512, 0.000496649998, 0.000564848015, 0.000218664849, 0.000497965491, 0.000740375835, 0.00157581212, 0.000487301731, 0.000565204304, 0.000242860915, 0.000498719048, 0.000698712305, 0.00141703885, 0.00043554377, 0.000478630682, 0.000245848612, 0.000554434955, 0.0007358414, 0.00154039264, 0.000464416371, 0.000542759488, 0.000250051788, 0.000500107475, 0.000766919984, 0.00156469131, 0.00043635958, 0.000540951209, 0.00022130429, 0.000488203688, 0.000750946696, 0.00149124593, 0.000482267147, 0.00062030548, 0.000229009194, 0.000483270851, 0.000779830443, 0.0014786229, 0.000502503361, 0.000588286028, 0.000240309731, 0.000542115944, 0.000811856647, 0.00159739295, 0.000473625812, 0.000611961703, 0.000256051339, 0.000485196069, 0.000779716007, 0.00156438281, 0.000473795139, 0.000575057114, 0.000265710172, 0.000508301135, 0.000847913965, 0.00158387504, 0.000502565817, 0.000647523208, 0.000276868086, 0.000507801597, 0.000805040763, 0.00149822049, 0.000497640925, 0.000563226931, 0.000266133837, 0.000557431194, 0.000809156627, 0.00157019985, 0.000469602353, 0.000616070465, 0.000274481106, 0.000498988957, 0.000775025343, 0.00157553924, 0.000487806916, 0.000596540573, 0.000262322079, 0.000515968015, 0.000770028273, 0.00156864594, 0.000472380721, 0.000622153457, 0.000249244651, 0.000494804059, 0.000716771174, 0.00149269518, 0.000449793064, 0.000563027454, 0.000233392289, 0.000520642556, 0.000759584829, 0.00158316188, 0.000443920784, 0.000586245791, 0.000217428285, 0.000463356642, 0.000797694782, 0.00151309185, 0.00045312196, 0.000505089061, 0.000197848887, 0.000460901705, 0.000838508597, 0.00156602531, 0.00047176017, 0.000563616515, 0.000194429202, 0.000471275009, 0.000871044525, 0.00167075184, 0.000490239239, 0.000547467498, 0.000194465902, 0.000508788973, 0.000905059336, 0.0017092647, 0.000491213053, 0.000552954385, 0.000208025056, 0.000488102058, 0.000915809709, 0.00167768006, 0.000471082953, 0.000522626447, 0.000204315336, 0.000458219845, 0.000784764008, 0.00154124782, 0.000528753968, 0.000577621686, 0.000209285383, 0.000481507886, 0.00071563269, 0.00141640392, 0.000434431247, 0.000499719637, 0.000212896266, 0.000505983189, 0.000803845003, 0.00140942947, 0.000443168217, 0.0005442127, 0.000230183665, 0.000550149416, 0.00120861304, 0.0020789823, 0.000623161672, 0.000567586103, 0.000205725519, 0.000522070448, 0.00115194591, 0.00183754554, 0.000652848277, 0.000648785208, 0.000213782318, 0.000479420356, 0.00111588836, 0.00174443447, 0.000614613702, 0.000613169046, 0.000214539075, 0.000517787703, 0.00109444594, 0.00167280354, 0.000626179506, 0.000659168698, 0.000230519494, 0.000476576271, 0.00113780971, 0.00176334451, 0.00060368696, 0.000599004386, 0.000215863562, 0.000489135564, 0.0013743398, 0.00174336217, 0.000618509133, 0.000659945305, 0.000207698424, 0.00047822317, 0.00117740792, 0.00177580991, 0.000620243198, 0.000634677534, 0.000223127034, 0.000564832997, 0.00125161605, 0.00189959968, 0.000645227905, 0.000693199341, 0.000229553101, 0.000526897027, 0.00119604066, 0.00190560857, 0.000635934761, 0.000623510103, 0.000227247787, 0.000533666927, 0.00132275524, 0.0018529396, 0.000661400147, 0.000700376986, 0.000235669577, 0.000537689775, 0.00134103035, 0.0019448041, 0.000653856667, 0.000674803799, 0.000226749326, 0.000621485407, 0.00136704126, 0.00181513582, 0.000656971766, 0.000682666199, 0.000230010133, 0.000535912055, 0.00131304655, 0.00174014433, 0.000625978457, 0.00060827384, 0.000213526655, 0.000545671792, 0.00120200124, 0.0017658805, 0.000655826938, 0.000699467782, 0.000218385481, 0.000554280705, 0.00123952376, 0.00172232208, 0.000634467637, 0.000669120462, 0.00021491744, 0.000620143546, 0.00126806123, 0.00186279893, 0.000637166959, 0.000698063988, 0.000221035618, 0.000557438878, 0.00124373869, 0.00180711702, 0.000627591973, 0.000605273119, 0.000212802537, 0.000598191691, 0.00130205869, 0.00178466982, 0.000665567175, 0.000710298889, 0.000224461517, 0.000626460183, 0.00133398478, 0.00188974745, 0.000626773923, 0.000690373708, 0.000215427441, 0.000669127796, 0.00129555329, 0.00193679682, 0.000647566107, 0.00074634084, 0.000217840177, 0.000621341635, 0.00127613731, 0.0019362357, 0.00063084357, 0.000666630163, 0.000202082985, 0.000605679932, 0.00120359997, 0.00186375924, 0.0006490784, 0.000752799097, 0.000210796396, 0.000636884011, 0.00124940474, 0.00190757692, 0.000647153996, 0.000703161466, 0.000214506741, 0.000730469648, 0.00133514649, 0.00195923215, 0.000655086944, 0.000743649725, 0.000225834519, 0.000641982129, 0.0012853808, 0.00184935355, 0.000597131904, 0.000654599862, 0.000208011959, 0.000592478667, 0.00121938216, 0.00178618357, 0.000612641335, 0.000700038043, 0.00020937738, 0.000586346374, 0.00101627794, 0.00175058248, 0.000608206086, 0.000713280868, 0.000224005038, 0.000695051218, 0.00129378075, 0.00181633711, 0.000666579115, 0.000751558808, 0.000240098088, 0.000632831303, 0.0012947811, 0.00170530356, 0.000670049631, 0.000680657453, 0.000214037267, 0.000592351076, 0.00126629195, 0.00172850734, 0.000731268083, 0.000793130661, 0.000227055032, 0.00063012063, 0.00124207966, 0.00175424607, 0.000724767859, 0.000746302016, 0.000227606884, 0.000687945227, 0.00133680052, 0.00180391152, 0.000711848028, 0.000788378937, 0.000231206461, 0.00063338672, 0.00125767535, 0.00174363097, 0.00068830949, 0.000716000271, 0.000222008486, 0.000595476362, 0.00121164822, 0.00179022935, 0.000731769716, 0.000823062495, 0.000230334481, 0.000624739914, 0.00122348848, 0.00179339072, 0.000720082782, 0.000771798426, 0.000226932127, 0.000696633535, 0.00128840632, 0.00183776848, 0.000729538151, 0.000792747305, 0.000229739439, 0.000621406187, 0.0011689082, 0.00173202273, 0.000706253806, 0.000718304887, 0.000214146086, 0.000638928264, 0.00116338918, 0.00171697815, 0.000754865236, 0.000814684143, 0.000228840712, 0.000643550011, 0.00120346982, 0.00175742956, 0.000716685376, 0.000770377694, 0.000225092881, 0.000674718525, 0.0012176364, 0.00176424708, 0.000717431889, 0.000786848192, 0.000225720432, 0.000598156883, 0.00113916874, 0.00167703012, 0.000708249572, 0.000699543161, 0.000213056293, 0.000575692451, 0.00114416052, 0.00166446529, 0.000746983977, 0.000776904344, 0.000223224721, 0.000594907906, 0.0011616539, 0.00164001761, 0.000689362816, 0.000716465176, 0.000217742796, 0.000653182098, 0.00121036184, 0.00173328375, 0.000718669849, 0.000764374679, 0.000229726298, 0.000589824806, 0.00115227629, 0.00162837678, 0.000687410473, 0.000696402858, 0.000215099673, 0.000590004842, 0.00112188002, 0.00161151716, 0.000731285603, 0.000784918666, 0.000226906355, 0.00059359282, 0.00115286466, 0.00166222756, 0.000695201335, 0.000738943228, 0.000222154587, 0.000649428635, 0.00115744374, 0.00170278258, 0.000709773216, 0.000771610066, 0.000225922166, 0.00058925763, 0.00109588983, 0.00155810209, 0.000684309634, 0.000701097597, 0.000216416884, 0.000594460638, 0.0010811002, 0.00163979596, 0.000740564894, 0.000782596064, 0.000227290482, 0.00061442802, 0.00115205289, 0.0016311428, 0.000710068503, 0.000757160189, 0.000225104668, 0.000670091773, 0.00114779582, 0.00167659344, 0.000725226884, 0.000768669066, 0.0002329259, 0.000602413842, 0.0010811002, 0.00156885642, 0.000688483473, 0.000695630442, 0.000219773501, 0.000601242471, 0.00108825171, 0.00163648149, 0.000749635685, 0.000765012053, 0.00022994302, 0.000611888594, 0.00109334337, 0.00162598921, 0.000713141577, 0.00071601395, 0.000224595104, 0.000677536358, 0.00110777048, 0.00165512599, 0.000722886063, 0.000767995836, 0.00023173372, 0.000608265691, 0.00103124022, 0.00156915816, 0.000690367771, 0.000680463505, 0.000214089116, 0.000609047187, 0.000992376241, 0.00143898616, 0.000715893519, 0.000761929783, 0.000222320319, 0.000638914004, 0.00101243134, 0.00153067801, 0.000667043612, 0.000703847094, 0.000214283937, 0.00070661155, 0.00104514637, 0.00158884597, 0.000682607992, 0.000775386288, 0.00022699291, 0.000621968415, 0.00100619311, 0.00152594538, 0.000668147113, 0.000691571215, 0.000206904049, 0.000612725096, 0.00100998662, 0.00159048371, 0.000735060195, 0.000796218053, 0.000221228765, 0.000605412642, 0.00107717724, 0.00164436642, 0.000702803081, 0.00074531592, 0.000216552915, 0.000658765552, 0.00107478164, 0.00159826165, 0.000698976684, 0.00077307882, 0.000220093279, 0.000596414902, 0.00102510792, 0.00158577564, 0.000684609986, 0.000695558498, 0.000203292191, 0.000579818327, 0.00108042371, 0.00156400166, 0.000701977755, 0.00077642547, 0.000214933636, 0.00059088273, 0.00106889254, 0.00158331869, 0.000666970445, 0.000710500695, 0.000208958183, 0.000642768573, 0.00110313052, 0.00157863996, 0.000641896797, 0.000746115984, 0.000208500031, 0.000566497329, 0.000976281997, 0.00152042229, 0.000608105154, 0.000667266489, 0.000197122979, 0.000569909287, 0.00100201066, 0.00148836477, 0.000652106653, 0.000754279841, 0.00020187076, 0.000564964372, 0.000992997549, 0.00154596008, 0.000655613898, 0.000717499992, 0.000200412425, 0.00063256803, 0.00105207029, 0.00161270599, 0.000670572801, 0.00076496054, 0.000217373963, 0.00056536193, 0.00103660556, 0.00160339975, 0.000654951844, 0.000700492819, 0.00020511444, 0.000564083573, 0.00102726312, 0.00153569516, 0.000697616488, 0.000793011975, 0.000216030312, 0.000601318781, 0.00097973051, 0.00154750131, 0.000664087129, 0.000713457004, 0.000219447917, 0.00071077497, 0.00102805917, 0.00171302038, 0.000703308615, 0.000786946039, 0.000234422187, 0.000615074532, 0.00101268245, 0.00171055226, 0.000708772801, 0.000729515217, 0.000214344429, 0.000625770248, 0.000983567908, 0.00176422531, 0.000733627356, 0.000780803035, 0.000230127698, 0.000644582789, 0.0010680554, 0.0016742663, 0.000718196796, 0.000689258042, 0.000233915809, 0.000709865883, 0.00113233656, 0.00183717988, 0.000741927593, 0.000741593831, 0.000228332428, 0.000647444162, 0.00108552969, 0.00189732085, 0.000756661408, 0.000642870844, 0.000222653762, 0.000644190761, 0.00103459938, 0.00192465982, 0.000817552558, 0.000722987985, 0.000256727508, 0.000686808373, 0.00113510119, 0.00200229161, 0.000821618713, 0.000684229075, 0.00023700262, 0.000743165845, 0.00101752381, 0.00190302392, 0.000764911412, 0.000674921437, 0.000236736378, 0.000624707784, 0.000968637469, 0.00185421691, 0.000787529047, 0.000623661326, 0.000239051937, 0.000624221517, 0.000959612429, 0.00184216292, 0.000807896955, 0.000689160195, 0.000256619824, 0.000637757475, 0.000970226014, 0.0018853572, 0.000785359007, 0.000650647155, 0.000246259646, 0.000665930391, 0.000953548937, 0.001914336, 0.000808830955, 0.00065575703, 0.000252114376, 0.000607956841, 0.000951370632, 0.00194034714, 0.000770958548, 0.000605888315, 0.000243093746, 0.00058961357, 0.000883764704, 0.00183840282, 0.000681283418, 0.000687044638, 0.000256441766, 0.00060920167, 0.00088477484, 0.00189975521, 0.000762854586, 0.000689016364, 0.000257845299, 0.000638583442, 0.000939004996, 0.00179834582, 0.000717890216, 0.000696879579, 0.000268068747, 0.000559918699, 0.000872009434, 0.00181524886, 0.000748438702, 0.000658220553, 0.000260760367, 0.000589914096, 0.000857349485, 0.00191512064, 0.000810598256, 0.000756799185, 0.000264882809, 0.000604584871, 0.000881878019, 0.00181018189, 0.000796116306, 0.000734964968, 0.000267788739, 0.000701473153, 0.000991261564, 0.00201402185, 0.000805062649, 0.000807791424, 0.000285529619, 0.000610569317, 0.000852525176, 0.00171509781, 0.000764283643, 0.000662789564, 0.000250851939, 0.000602376531, 0.000808852492, 0.00170479715, 0.000751002459, 0.000740014599, 0.000264203089, 0.000585895497, 0.000831492536, 0.00187540066, 0.000732865417, 0.000737219525, 0.000265363837, 0.000665836793, 0.000894170254, 0.001955827, 0.000747887942, 0.000744442455, 0.00028506614, 0.000629214686, 0.00088272366, 0.00191452634, 0.000742633827, 0.000673541508, 0.000261324574, 0.000632983982, 0.000854154699, 0.00194122363, 0.000780820206, 0.000793212384, 0.000277778745, 0.000656317221, 0.000866704097, 0.0019182642, 0.000776325178, 0.000803963689, 0.000278227439, 0.000729597174, 0.000907653884, 0.00206672982, 0.000752478954, 0.000756080495, 0.000270496967, 0.000642331899, 0.000891555159, 0.00195173046, 0.000777167908, 0.000685619423, 0.000260731496, 0.000635108619, 0.000880467473, 0.00198930246, 0.000813944731, 0.000794575491, 0.000283976173, 0.000676827156, 0.000894959667, 0.00187558471, 0.000805988384, 0.000756524445, 0.000265176437, 0.000725147082, 0.000915308541, 0.00194972695, 0.000786013727, 0.000748805352, 0.000273454789, 0.000651425915, 0.000904707937, 0.00180932379, 0.000741185155, 0.000690287794, 0.000248785247, 0.000635240576, 0.000830491656, 0.00166233524, 0.000712890178, 0.000783407362, 0.000276145787, 0.000674289709, 0.000890333613, 0.0018722259, 0.000764443073, 0.000779407739, 0.00027578586, 0.000750793552, 0.00091552746, 0.00192525715, 0.000740606571, 0.000806946366, 0.000302494882, 0.000687202497, 0.000917739235, 0.00200532307, 0.00080412731, 0.000772645813, 0.000288051728, 0.000655293348, 0.000859625172, 0.00205507595, 0.000836083258, 0.00085580931, 0.000320783845, 0.000662969018, 0.000876409584, 0.0019717894, 0.000794351392, 0.000784974836, 0.00030296389, 0.000728318933, 0.000928885187, 0.0022002859, 0.000823536364, 0.000885730551, 0.00033048779, 0.00067343947, 0.000995134236, 0.00203691563, 0.000862001441, 0.000822297705, 0.000298950908, 0.000616893638, 0.000923859887, 0.00190016651, 0.000828476041, 0.000819877023, 0.000289094954, 0.000631649105, 0.000929035596, 0.00188295834, 0.000758411596, 0.00072907249, 0.000273446203, 0.000638805621, 0.000837258762, 0.00184359972, 0.00079524063, 0.000745986355, 0.000289121992, 0.000587931194, 0.00087860605, 0.00176198967, 0.000836981519, 0.000744738267, 0.000296791259, 0.000617334445, 0.00098572264, 0.0017781629, 0.000858013052, 0.000812081038, 0.000285621121, 0.000604802975, 0.000970143767, 0.00182933209, 0.000860972737, 0.000828436227, 0.000294560305, 0.000672587659, 0.00112354406, 0.00197678339, 0.000824083865, 0.000796215027, 0.000277536485, 0.000604317058, 0.00101328955, 0.00190415443, 0.000835474755, 0.000741328229, 0.000269777578, 0.000558461063, 0.00102254387, 0.00168370793, 0.000849672186, 0.000877138984, 0.000260409812, 0.00060617592, 0.00115099491, 0.00209900574, 0.000824646791, 0.000815379201, 0.000288859155, 0.000738434843, 0.00107556488, 0.00221488532, 0.000771339983, 0.000796937267, 0.000320725143, 0.000641299936, 0.000988891697, 0.00188599969, 0.000722343975, 0.000685343752, 0.000275413506, 0.000606413116, 0.000957790297, 0.00193548854, 0.000777013891, 0.000757945585, 0.000289511197, 0.000703593891, 0.00104103284, 0.00208196812, 0.00081080565, 0.000711367931, 0.000294692611, 0.000689162523, 0.00107976364, 0.00217784708, 0.000809630961, 0.000729723077, 0.000289192016, 0.000603137712, 0.00101790053, 0.00200282107, 0.000793482526, 0.000696441042, 0.000258581218, 0.000624267966, 0.00103910605, 0.00217656046, 0.000839952787, 0.000789730111, 0.000286800729, 0.000677315751, 0.00109028246, 0.00227971445, 0.000865712878, 0.00076806196, 0.000292802521, 0.000703585509, 0.00107357115, 0.0021296537, 0.000825683819, 0.000751584303, 0.000286506955, 0.000653353985, 0.00101731438, 0.00212439988, 0.000853919541, 0.00074622489, 0.00027344469, 0.000699000608, 0.00101298746, 0.00237560458, 0.000955629454, 0.000828866207, 0.000296167127, 0.000744783087, 0.00105636474, 0.00240400317, 0.00094206701, 0.000825495052, 0.000291042175, 0.000837813772, 0.00137066282, 0.00281370408, 0.00104606687, 0.000952287926, 0.000346933288, 0.000791752595, 0.00119494298, 0.00230105501, 0.000908456335, 0.000828515156, 0.000293179648, 0.000734156522, 0.00114452676, 0.00226867432, 0.000965254032, 0.000864402275, 0.000310762727, 0.0007660212, 0.00119155471, 0.00219197897, 0.000918766833, 0.000814467145, 0.000308056275, 0.000797909859, 0.00119091582, 0.00224491558, 0.000874999911, 0.000756593246, 0.000313698401, 0.000728882034, 0.00120421755, 0.00203887839, 0.000863364257, 0.00077784207, 0.000306888454, 0.000758963346, 0.00111907593, 0.00197748048, 0.000951356604, 0.000895481615, 0.000349583861, 0.000764457684, 0.00116717326, 0.00212725042, 0.000968869543, 0.00079465966, 0.000329883391, 0.00079429138, 0.00124594884, 0.00229938072, 0.000922837702, 0.000808317389, 0.000316757738, 0.000743062468, 0.00113490887, 0.00206834683, 0.000864660833, 0.000757391506, 0.000261037465, 0.000691018009, 0.00103797042, 0.00198409753, 0.00089145021, 0.000853870297, 0.000310496252, 0.000711807399, 0.00105130277, 0.00186071568, 0.000876313949, 0.000841245521, 0.000295362639, 0.000783600903, 0.00110221677, 0.001948855, 0.000892562384, 0.000824889983, 0.0002852162, 0.000683318707, 0.00100529997, 0.0017929076, 0.000869239448, 0.000788704318, 0.000256969943, 0.000681039295, 0.000968132808, 0.00179070479, 0.000897700258, 0.000904163229, 0.000299126259, 0.000748325314, 0.00111209822, 0.00188248069, 0.000918520906, 0.000820108748, 0.000313879049, 0.00077284826, 0.00105677953, 0.00206858222, 0.00088047504, 0.00086934428, 0.00029479459, 0.000700120756, 0.0010618784, 0.001876542, 0.00095192733, 0.000717309536, 0.000293634192, 0.000707856845, 0.00101446989, 0.00202660682, 0.000965042156, 0.00082111347, 0.000311357348, 0.000773638079, 0.00104723987, 0.00204923167, 0.000891172152, 0.000753337052, 0.000326994865, 0.000832831778, 0.00114424003, 0.00207763235, 0.000871338649, 0.000821842637, 0.000333064061, 0.000778709888, 0.00113615929, 0.00203472329, 0.000869852956, 0.000784177158, 0.000319348153, 0.000679118908, 0.000961578335, 0.00222020713, 0.000919868704, 0.000902911532, 0.00031741464, 0.000828506541, 0.00128008146, 0.00247458206, 0.000979947625, 0.000939194637, 0.000320850551, 0.00087780779, 0.00135935796, 0.00246236986, 0.00100019178, 0.000949176843, 0.000339444145, 0.000794180494, 0.0011906845, 0.00219952385, 0.000967367378, 0.00093151757, 0.000305925292, 0.000819243724, 0.00127566571, 0.00226225262, 0.00106988847, 0.00099678291, 0.000308139977, 0.000839450688, 0.00123302615, 0.00220100605, 0.00101792032, 0.000989100896, 0.000311333919, 0.000900928979, 0.00128729385, 0.00229540328, 0.00107226684, 0.00107294403, 0.000321493542, 0.000848204072, 0.00119867863, 0.00207486819, 0.000993159367, 0.000942274346, 0.000307968206, 0.000810075435, 0.00125974941, 0.00213282974, 0.00103164208, 0.00098082982, 0.000331730844, 0.000855062623, 0.00135156617, 0.00210546376, 0.000990611617, 0.000961341604, 0.000338117679, 0.000910812581, 0.00120041077, 0.00221494003, 0.00104474265, 0.000976219308, 0.000364346313, 0.00076313992, 0.00098081911, 0.00216871221, 0.00111128704, 0.000991074252, 0.000350338902, 0.000764800177, 0.0011059274, 0.00205636024, 0.00110939518, 0.00101293041, 0.000334296754, 0.000745299854, 0.0010047527, 0.0019897786, 0.00108844461, 0.000957816665, 0.000318181468, 0.000790596823, 0.000998142408, 0.00225676596, 0.00118585816, 0.00111448497, 0.000373097835, 0.000968331529, 0.00140915089, 0.00224333769, 0.000921408297, 0.00103494723, 0.000348866073, 0.000914383272, 0.00136665464, 0.00237611076, 0.00098587398, 0.0011920071, 0.000389027846, 0.000992315705, 0.00147425814, 0.00230595865, 0.000929997012, 0.00103078934, 0.000356117118, 0.000945032283, 0.00151445181, 0.00222932803, 0.000911258219, 0.00103195477, 0.000360979699, 0.000879900472, 0.00138373126, 0.00206791004, 0.000854293932, 0.000976668089, 0.000323603337, 0.000855913677, 0.00135484862, 0.00224357867, 0.000947512046, 0.00108447438, 0.000343336491, 0.000934419397, 0.00141183054, 0.00230715238, 0.000931633345, 0.000978369731, 0.000348786067, 0.000943500549, 0.00143827498, 0.0023323202, 0.000949021254, 0.000952950446, 0.000357470039, 0.000873953686, 0.00141396327, 0.00217364286, 0.000898050144, 0.000912118296, 0.000328058697, 0.000854924147, 0.00135080947, 0.00208392437, 0.00100157689, 0.00100377528, 0.000329737813, 0.000842803682, 0.00134265143, 0.00219238061, 0.00101817143, 0.00100538763, 0.000334436074, 0.000904208981, 0.00145271199, 0.00231568143, 0.000973344373, 0.000984758604, 0.000333700038, 0.000839318731, 0.00135235861, 0.00225820928, 0.000961344747, 0.00100290461, 0.000333248317, 0.000866554212, 0.00140860002, 0.0022625667, 0.000949222536, 0.00107322447, 0.000329292059, 0.000804223062, 0.00136610749, 0.00207310822, 0.000830926991, 0.000868334668, 0.000304951507, 0.000815223437, 0.00130077021, 0.00204498018, 0.0006977999, 0.000735784182, 0.000258065702, 0.000697335636, 0.00112872617, 0.00189943693, 0.000720826676, 0.000752099964, 0.000244427356, 0.000765422476, 0.00120839314, 0.00188165926, 0.000746007601, 0.000885018089, 0.000270056305, 0.000749191211, 0.00124758889, 0.00200540409, 0.000881146407, 0.000805255724, 0.000316926918, 0.000646882283, 0.00126531941, 0.00197456707, 0.000778836722, 0.000750371953, 0.000284305075, 0.000769903534, 0.00122773019, 0.00222056219, 0.000861641311, 0.000743210432, 0.000274687918, 0.000809952733, 0.00140853575, 0.00223962008, 0.000899359409, 0.000938594865, 0.00031651897, 0.00102561002, 0.00160644751, 0.00265864469, 0.00115198863, 0.00105442083, 0.000418851589, 0.000950757647, 0.00175807055, 0.00276646414, 0.00106216362, 0.000986611587, 0.000399063167, 0.000830215111, 0.00151164737, 0.0023986951, 0.00106623571, 0.000985252322, 0.000361019978, 0.000934487965, 0.001581494, 0.00258318847, 0.00109648926, 0.00103111833, 0.000421234057, 0.000942623185, 0.00154976046, 0.00261586905, 0.00110481959, 0.00107678073, 0.000384571322, 0.00104261597, 0.00160398532, 0.00271559483, 0.0011111229, 0.0010309082, 0.000351557392, 0.000959227618, 0.0013664061, 0.00241183559, 0.00105272105, 0.000974404917, 0.000357129582, 0.000925100176, 0.00141599483, 0.00237723929, 0.00106967543, 0.00113386067, 0.000389812834, 0.00108966348, 0.00182370387, 0.00280964421, 0.00118258677, 0.00117539137, 0.000395514682, 0.00119181687, 0.00158416096, 0.00291364617, 0.00108150358, 0.00108110846, 0.000364725245, 0.00093841023, 0.00140119868, 0.00263597304, 0.00113015005, 0.00120369671, 0.000493737229, 0.000977577525, 0.00193145545, 0.00311950454, 0.00121017336, 0.00150811393, 0.000570115168, 0.00097397709, 0.00170227443, 0.00297910604, 0.00121605897, 0.00123940269, 0.000622877269, 0.00109818275, 0.00178971118, 0.00273684086, 0.0011948063, 0.00119895488, 0.000632446609, 0.000925656466, 0.0016639441, 0.00286719971, 0.00119615684, 0.00120742258, 0.000572862627, 0.000908028916, 0.00169123954, 0.00266554323, 0.0010993958, 0.00126189785, 0.00062958448, 0.000977734104, 0.00156523648, 0.00290920027, 0.00128136843, 0.00118902291, 0.00059829629, 0.000897562597, 0.00158498692, 0.00273628603, 0.00117285049, 0.0010538965, 0.000549478689, 0.000843023765, 0.00151091558, 0.00268736039, 0.00109984539, 0.00104891381, 0.000535292027, 0.000880338252, 0.00154786475, 0.0027407892, 0.00107193401, 0.00115613849, 0.000504573458, 0.000924665248, 0.00165707874, 0.00269327639, 0.00118228444, 0.00108594715, 0.000530375808, 0.000972084468, 0.00167859392, 0.00263925712, 0.00117871421, 0.00102070207, 0.000541243877, 0.000871157332, 0.00154154887, 0.00257092062, 0.00110864686, 0.000925598259, 0.000426557206, 0.000912102638, 0.00159466441, 0.00257591321, 0.00118957623, 0.00109519111, 0.000471591804, 0.000947864202, 0.0015253484, 0.00264188135, 0.0012913075, 0.00109807914, 0.00048715726, 0.000966264401, 0.00146050821, 0.00241688569, 0.0010151536, 0.00101792917, 0.000425999693, 0.000877190731, 0.00132527982, 0.00245774048, 0.000984075945, 0.00097122218, 0.000397263619, 0.000796068576, 0.00141815271, 0.00241653854, 0.000941869162, 0.00111103884, 0.000412953581, 0.000826235919, 0.00136845722, 0.00260927365, 0.00105568476, 0.00116651622, 0.000444419333, 0.00097761536, 0.00154469768, 0.00257654302, 0.000853261503, 0.00103362254, 0.00047440076, 0.00089642877, 0.00148658268, 0.00225532101, 0.000774808985, 0.000966380932, 0.000389444176, 0.000806885597, 0.00145089522, 0.00232343446, 0.000792222738, 0.00103320216, 0.000362683204, 0.000891346193, 0.00143360312, 0.00249444903, 0.000916907564, 0.00102165411, 0.000410304085, 0.000858888321, 0.00162160152, 0.0025113537, 0.0008268081, 0.00103235943, 0.00041901134, 0.000745727273, 0.00153092726, 0.00231894664, 0.000839493528, 0.000965383311, 0.000335829885, 0.000699230528, 0.00151209568, 0.00219223346, 0.000887771486, 0.00105152314, 0.000442434975, 0.000884471461, 0.00142441387, 0.00271251542, 0.00120597146, 0.00107804372, 0.00047716542, 0.000865474518, 0.00182258617, 0.0028274192, 0.00124026963, 0.00109576096, 0.000536857115, 0.000714403053, 0.00160237961, 0.00237532449, 0.00112459564, 0.000965311658, 0.000554674945, 0.000784915697, 0.00157558487, 0.00256646262, 0.000969822286, 0.00109973119, 0.000571666984, 0.000887391332, 0.00209337845, 0.00267576217, 0.00124715397, 0.00121577119, 0.000555365114, 0.000907499052, 0.00224814774, 0.002720966, 0.00107350259, 0.0012204767, 0.000596534344, 0.000863766647, 0.00233445619, 0.00268420577, 0.00105119171, 0.00107259594, 0.000607384602, 0.000974255439, 0.00227337633, 0.00291468808, 0.00113718573, 0.00121131563, 0.000683676335, 0.000976187992, 0.00238333317, 0.00297098001, 0.00127983151, 0.00119118241, 0.000679357094, 0.00104951707, 0.00243555871, 0.00294131879, 0.00142500619, 0.00109553488, 0.000716947659, 0.00112221937, 0.00277830148, 0.00314524909, 0.00123095955, 0.00104501948, 0.000610482879, 0.00112991431, 0.00228432519, 0.00273635378, 0.00124441774, 0.00142652611, 0.000792569364, 0.00111318461, 0.00235760259, 0.00303839683, 0.00148384459, 0.00152413605, 0.000919654034, 0.00114448147, 0.00240278314, 0.00361046987, 0.00184621371, 0.00167638366, 0.00107686431, 0.00129708974, 0.00246577314, 0.00360145839, 0.00132481405, 0.00177549059, 0.0012574764, 0.00189262384, 0.00303993095, 0.00374698662, 0.00141272706, 0.00200074958, 0.00164432416, 0.00170129898, 0.0034420481, 0.0039820713, 0.0015056933, 0.0020251011, 0.00156543194, 0.00191885582, 0.00319266343, 0.00379090849, 0.00182495953, 0.00203713472, 0.00147576316, 0.00179885444, 0.00364878378, 0.00363289588, 0.00180544739, 0.00178882107, 0.00110875454, 0.001684524, 0.00321035832, 0.00410889694, 0.00209119683, 0.0021211952, 0.00142539374, 0.00177682785, 0.00309953024, 0.00427636225, 0.0021734992, 0.00207545143, 0.00117142138, 0.00186681969, 0.00370418117, 0.00411776686, 0.00167517748, 0.00178514735, 0.00121774315, 0.00163612864, 0.00343873282, 0.00363416784, 0.00166094699, 0.00158150611, 0.00120262883, 0.00153783464, 0.00296965707, 0.00338128209, 0.00139161968, 0.00177893171, 0.00126248982, 0.00173191947, 0.00335096824, 0.00375257502, 0.00173563848, 0.00172430533, 0.00124457187, 0.00166221161, 0.0029190178, 0.00376379187, 0.00126868277, 0.00143700931, 0.00123446994, 0.0016068836, 0.00301239523, 0.00374727114, 0.00183131837, 0.00161563815, 0.00115400623, 0.00147199677, 0.0036353732, 0.00394108379, 0.00191770087, 0.00197147881, 0.00115135568, 0.00157565624, 0.00351354945, 0.00391476788, 0.00191700831, 0.00193579902, 0.00120296399, 0.00157201453, 0.00390401296, 0.00426421361, 0.0016136535, 0.00190287805, 0.00134222873, 0.00157401711, 0.00410868227, 0.00414333912, 0.00165458384, 0.0019234363, 0.00137934741, 0.00141210435, 0.00379857095, 0.00393716665, 0.0018034121, 0.00177804532, 0.00102524715, 0.00152547029, 0.00328912702, 0.00412975904, 0.00210482464, 0.00194995326, 0.00129394094, 0.0016417884, 0.00310348161, 0.00429685134, 0.00199146895, 0.00176907412, 0.00124383473, 0.00141774071, 0.00282105361, 0.0042877919, 0.002280185, 0.00181245944, 0.0012063816, 0.00145137555, 0.00299390918, 0.00418483466, 0.00214916933, 0.00207170914, 0.00145071035, 0.00178180775, 0.00355047709, 0.00413314346, 0.00246005412, 0.00228148303, 0.00149065454, 0.0020579854, 0.0032753211, 0.00426563667, 0.00213570497, 0.00196292298, 0.00123867462, 0.00191712216, 0.00298835756, 0.00438258378, 0.00233149948, 0.00203346182, 0.00146334758, 0.00193588191, 0.00338831428, 0.00420381827, 0.00268257456, 0.00230535772, 0.00136192387, 0.00201782072, 0.00376183074, 0.00434326613, 0.00262409938, 0.00187385536, 0.00131976791, 0.00218531652, 0.00359815406, 0.00505830627, 0.00246466906, 0.00191353157, 0.00142496079, 0.00202948484, 0.00323640928, 0.00460119126, 0.00257005868, 0.0020510063, 0.00142778212, 0.0020105592, 0.00330207217, 0.00493437843, 0.00244707614, 0.00231076218, 0.00155939627, 0.00204152963, 0.00350655592, 0.00478311908, 0.00269593298, 0.00225679157, 0.00152802013, 0.00214704731, 0.00379450945, 0.00508832466, 0.00242419238, 0.00213605235, 0.00138490333, 0.00217347336, 0.00355905411, 0.00531154545, 0.00248558586, 0.00202114019, 0.00132327445, 0.00190990127, 0.00270489487, 0.00493922457, 0.00201838161, 0.00192122057, 0.00128815917, 0.00225165766, 0.00330084865, 0.00482614338, 0.00220501632, 0.00218764227, 0.00138905633, 0.00242783898, 0.00386830652, 0.00558845932, 0.00269596325, 0.00223057601, 0.00171933288, 0.002521266, 0.00402676314, 0.00564479781, 0.00289825094, 0.00242821546, 0.00217580446, 0.00305614411, 0.00434504217, 0.0059027751, 0.00301957806, 0.00269011594, 0.00208196021, 0.00318911439, 0.00484786555, 0.00611812668, 0.00369115174, 0.00355693256, 0.00238415878, 0.00397809967, 0.00649957824, 0.00798117742, 0.00373979541, 0.00473454176, 0.00489767687, 0.00581153389, 0.00799744669, 0.00752048334, 0.00498051103, 0.00358411297, 0.00386556564, 0.00447231904, 0.00653700391, 0.007029776, 0.00410624407, 0.00411710003, 0.00276942691, 0.0044120755, 0.00563287083, 0.00612226455, 0.00442211982, 0.00447681127, 0.00193783152, 0.00459671672, 0.00593943056, 0.00664529717, 0.00396141969, 0.00407358166, 0.00217343727, 0.00367197534, 0.00612228736, 0.00564063992, 0.0027017144, 0.00376217021, 0.00148814567, 0.00337240286, 0.00585484831, 0.00563823944, 0.0031449087, 0.00307140779, 0.000977579388, 0.00296231615, 0.00515743019, 0.00367316557, 0.00310788117, 0.00300948019, 0.00122987665, 0.00344646722, 0.00527725182, 0.00436473964, 0.00331648975, 0.00310838339, 0.00142762694, 0.00347554893, 0.00601506559, 0.00541895768, 0.00354980933, 0.00377366156, 0.00175888243, 0.00308782258, 0.00512214936, 0.00348750013, 0.00293395855, 0.00336118019, 0.0016276621, 0.00327455858, 0.00467757089, 0.00352842105, 0.00216728775, 0.00243159756, 0.00145830063, 0.00293448148, 0.00473689055, 0.00346445083, 0.00197452214, 0.00229325285, 0.00132556644, 0.00291456887, 0.00539453141, 0.00392081542, 0.00230817823, 0.00231011491, 0.00136337348, 0.00410981802, 0.00500000408, 0.00363609381, 0.00277714175, 0.00267010042, 0.00189229415, 0.00360297156, 0.00632819626, 0.00461980654, 0.00197029416, 0.00322359661, 0.00210013683, 0.00295048533, 0.00699989311, 0.00851496588, 0.0024942637, 0.00395019585, 0.00307120336, 0.00349499658, 0.00752532482, 0.00747412303, 0.00314428261, 0.00336647034, 0.00227610208, 0.00414680084, 0.0084284367, 0.0085465163, 0.00377688231, 0.00408091024, 0.00289087836, 0.00392414443, 0.0143690929, 0.00302974996]
```
