## Supplementary data files for "Systematic contextual biases in SegmentNT potentially relevant to other nucleotide transformer models": linc00207_pos318.txt (part 3 of 5)

```
splice_acceptor=[0.00844456907, 0.00973261986, 0.0122643877, 0.00747206435, 0.00542254373, 0.016169766, 0.0112467986, 0.0174014587, 0.0107595976, 0.00836610515, 0.00546417246, 0.0110734552, 0.00734877633, 0.00947509706, 0.0114970729, 0.00683714636, 0.00374221033, 0.0103680687, 0.00739817973, 0.0116628502, 0.0101111401, 0.00650263391, 0.00443438394, 0.0124450531, 0.0107262535, 0.0161090717, 0.0102969147, 0.00606912281, 0.00419142097, 0.0121329995, 0.00784416776, 0.0131653193, 0.00749378698, 0.00517884782, 0.00328830793, 0.00934777036, 0.00668182177, 0.0136711793, 0.00707906252, 0.00460543903, 0.00289743929, 0.0080637997, 0.00699790195, 0.014609471, 0.00765929371, 0.00504729338, 0.00319120404, 0.00797451288, 0.00679363124, 0.0135050714, 0.00792270713, 0.00647488469, 0.00325386017, 0.00889369659, 0.00616914034, 0.0127360597, 0.00789964478, 0.00655393628, 0.00332064228, 0.00892951153, 0.00670988252, 0.0130325323, 0.00832240377, 0.00648825755, 0.00405093329, 0.0109116742, 0.00723044947, 0.0139555577, 0.00848490559, 0.00597307179, 0.00380977103, 0.00966092385, 0.00621891627, 0.0118890246, 0.0084579587, 0.00661804387, 0.00358028896, 0.0116332071, 0.00649171649, 0.0124639254, 0.00867998041, 0.00729785347, 0.00330264214, 0.0112398975, 0.00551256677, 0.0122645218, 0.00859797094, 0.0068780682, 0.00322919362, 0.0121319769, 0.00515200663, 0.0126048373, 0.00783915259, 0.00669307308, 0.0030223676, 0.00987110846, 0.00477822172, 0.0104810372, 0.00724226795, 0.00592831988, 0.00282622827, 0.0098515451, 0.00481767254, 0.00983369071, 0.00640796963, 0.00626662606, 0.00275419932, 0.00849012285, 0.00454243552, 0.0103368126, 0.00637788093, 0.00668303017, 0.00266573182, 0.00921818987, 0.00445724092, 0.00990600232, 0.00591560639, 0.00600124849, 0.00252013654, 0.00910301134, 0.00412689941, 0.00933500472, 0.00587501377, 0.0056570801, 0.00220041559, 0.00984909851, 0.00399546139, 0.00860826951, 0.00617616484, 0.00560217351, 0.00205241702, 0.00866138842, 0.00361216487, 0.00790315401, 0.00595330913, 0.00529605383, 0.00201816554, 0.00855336804, 0.00396526884, 0.00922872592, 0.00626127189, 0.00525923027, 0.00201176223, 0.00798223447, 0.00466541946, 0.00944120344, 0.00624872232, 0.00586918183, 0.00221022614, 0.00675535807, 0.00398096349, 0.00934779737, 0.00637832237, 0.00560564036, 0.00204767589, 0.00656579155, 0.00398215093, 0.0127893509, 0.00667963177, 0.00569837494, 0.00211668015, 0.00722971652, 0.00438064337, 0.011986902, 0.00599364424, 0.0051259445, 0.00191931147, 0.0065333792, 0.00392163126, 0.0112296045, 0.00589388376, 0.00520799588, 0.00190894539, 0.00745509798, 0.00383696263, 0.0113799889, 0.00603057211, 0.00564501714, 0.00185913732, 0.00645820983, 0.00421966519, 0.0125157973, 0.00559182884, 0.00582686346, 0.00190373219, 0.00743255392, 0.00410692301, 0.0120013561, 0.00483203167, 0.00467831548, 0.0016847431, 0.0058763558, 0.0042355191, 0.00977682881, 0.00406277087, 0.00477384031, 0.00179120246, 0.00596033921, 0.00490664179, 0.0105191553, 0.00407304009, 0.00484581431, 0.0015263668, 0.00493055722, 0.00482452009, 0.0111960815, 0.00369783142, 0.00463749701, 0.00141494477, 0.00472078845, 0.00529971765, 0.00934679527, 0.00364589691, 0.00421699742, 0.00143515982, 0.00456311321, 0.00488855457, 0.00799441338, 0.0036658498, 0.00409349147, 0.00136864744, 0.00447051693, 0.00457172794, 0.00740581052, 0.00340645807, 0.00393883465, 0.00140759035, 0.00384758459, 0.00428595254, 0.00800755434, 0.00352179352, 0.00412799278, 0.00152365142, 0.0042452421, 0.00461819582, 0.00766692637, 0.00349469972, 0.0038961547, 0.00147419272, 0.003995609, 0.00426258193, 0.00668309443, 0.00341389165, 0.0039070053, 0.00136000034, 0.003773059, 0.00415278785, 0.0066981921, 0.0033379856, 0.00379417813, 0.00125100033, 0.00342547637, 0.00407142146, 0.00684797904, 0.00335818692, 0.00382767152, 0.0012775322, 0.00397177693, 0.0044316398, 0.00745986728, 0.00332351564, 0.0037256286, 0.00137127901, 0.00421616435, 0.00391446287, 0.00704784645, 0.00318668736, 0.00387743115, 0.00129585201, 0.00386539358, 0.0039930176, 0.00719752442, 0.00349846622, 0.00382784568, 0.00144627271, 0.00376227079, 0.00371039961, 0.00796803832, 0.00339392922, 0.00376154133, 0.00144163461, 0.00375675526, 0.00411130907, 0.00937938225, 0.00355831534, 0.00350431586, 0.00143088901, 0.00368286646, 0.00376483775, 0.00756949326, 0.00354467006, 0.00325636286, 0.00137196621, 0.00374559709, 0.0036679823, 0.00728849787, 0.00332445884, 0.00326252705, 0.00137137191, 0.0034655144, 0.00332116778, 0.00636027334, 0.00310212187, 0.00337727671, 0.00156243285, 0.00355251227, 0.00380538357, 0.00711408211, 0.00346952118, 0.00332441949, 0.0014457606, 0.003721521, 0.00366711151, 0.00703986874, 0.00347662438, 0.00334586948, 0.00149771618, 0.00375154614, 0.00350372633, 0.00697861379, 0.00369574549, 0.00318379817, 0.00130933244, 0.00336998189, 0.0033165433, 0.00653874781, 0.00345434388, 0.00313713588, 0.00128844939, 0.00362447021, 0.00405205134, 0.00683493819, 0.00358776096, 0.00302596437, 0.00130211213, 0.00374815287, 0.00381416059, 0.0068208985, 0.00367511995, 0.00303645805, 0.00132280192, 0.00388280931, 0.00368108228, 0.00721911853, 0.00345653435, 0.00274189748, 0.00132019795, 0.0036196555, 0.0034411652, 0.00828078389, 0.00372099085, 0.00294834422, 0.00129941269, 0.0039172601, 0.00404681684, 0.00840027444, 0.00381326978, 0.00293267565, 0.000980452285, 0.00354082743, 0.00360188773, 0.00757322647, 0.00358287385, 0.00303098327, 0.000998661621, 0.00377322431, 0.0038022541, 0.00756127667, 0.00359278312, 0.00315036671, 0.0010373129, 0.00360404979, 0.00361832255, 0.00773363933, 0.0035430945, 0.00346199214, 0.00102840189, 0.0037571229, 0.00423924578, 0.00878568366, 0.00369088515, 0.00323932245, 0.000983615755, 0.00364437979, 0.00365503319, 0.00798776373, 0.00382029312, 0.0032003182, 0.00108791376, 0.00358483521, 0.003531378, 0.00763122039, 0.00364058279, 0.00310695032, 0.00103221624, 0.00353445695, 0.00350607955, 0.00712310104, 0.00328218378, 0.00304305577, 0.00104740018, 0.00382466335, 0.00441249413, 0.00805003755, 0.00319782156, 0.00283718389, 0.000956547621, 0.00409931596, 0.00383748603, 0.00698207039, 0.00308285234, 0.0029917236, 0.00103952549, 0.00339544564, 0.00360897789, 0.00491263811, 0.00281393155, 0.00273464201, 0.000990532455, 0.00303800427, 0.00329719996, 0.00547597511, 0.00299067958, 0.00270996988, 0.000995224225, 0.00303090247, 0.00382246054, 0.00627661729, 0.00296253175, 0.00256276177, 0.000916089804, 0.00294312602, 0.00320210471, 0.00520098489, 0.00273875962, 0.00224209041, 0.000962949824, 0.00222537015, 0.0025485137, 0.00258512609, 0.00248003192, 0.00199403102, 0.000916516758, 0.00190311798, 0.00267869537, 0.00258754101, 0.00249646441, 0.00228925236, 0.000994503847, 0.00212966814, 0.0028877256, 0.00228876434, 0.00232383492, 0.00211101118, 0.00104187662, 0.00224604271, 0.00288582989, 0.00246093888, 0.0023915444, 0.00233212626, 0.00103378354, 0.002486001, 0.00258429418, 0.00263572508, 0.00236521009, 0.00230529089, 0.00103248726, 0.00204001367, 0.00219814293, 0.00259777321, 0.00211686967, 0.00223623635, 0.00109775492, 0.00206097052, 0.00247168518, 0.00297471439, 0.00207270798, 0.00219740975, 0.00107203296, 0.00209680758, 0.00220993604, 0.00272359373, 0.00210048049, 0.00223282166, 0.00101877516, 0.00220325473, 0.0019715596, 0.00253707706, 0.00205781497, 0.00213639904, 0.0010450437, 0.00198287633, 0.00210578227, 0.00274597411, 0.00206380105, 0.00231404696, 0.00108267763, 0.0021182315, 0.00238029892, 0.0032382356, 0.0020069431, 0.0019758211, 0.00109673699, 0.00213060435, 0.0020996572, 0.00306493463, 0.00205251249, 0.00206116657, 0.00103942398, 0.00207032054, 0.00200670911, 0.0031875174, 0.00201052381, 0.00205726502, 0.00104147871, 0.00186779711, 0.00215022801, 0.00309840473, 0.00205028709, 0.00229968014, 0.00107575278, 0.00190040807, 0.00236034323, 0.0029322796, 0.00199369318, 0.00204333244, 0.00108986185, 0.0019361407, 0.00241202069, 0.00303309178, 0.00193642103, 0.00227309274, 0.00106001412, 0.00218031462, 0.00222291285, 0.00303394138, 0.00187117106, 0.0021603494, 0.00107038382, 0.001916304, 0.0022509885, 0.00312619144, 0.00189411081, 0.00212098332, 0.0011442689, 0.00189611304, 0.00242585456, 0.00334111857, 0.00177839992, 0.00180762459, 0.00105886254, 0.00185041875, 0.00241909386, 0.00303467154, 0.00174931705, 0.00192065921, 0.00102694798, 0.00189782318, 0.00214527245, 0.00302781351, 0.00169957639, 0.00182056089, 0.000950639893, 0.00165844953, 0.00219428702, 0.00264824275, 0.0018206822, 0.00200330629, 0.00108540861, 0.00182697573, 0.00252291304, 0.00302386796, 0.00182488828, 0.00188264274, 0.00105915614, 0.00179646374, 0.00234391936, 0.00288181519, 0.00187970616, 0.00202404032, 0.00101033074, 0.00176083588, 0.00207691453, 0.00276762713, 0.00183200359, 0.00192166958, 0.000949643087, 0.00157508906, 0.00210683257, 0.00266405684, 0.0018544331, 0.00192753051, 0.000996644725, 0.0017182962, 0.00235241232, 0.00281806407, 0.00182585267, 0.00178986206, 0.00101597409, 0.00172417762, 0.00225050212, 0.00272716698, 0.00185351551, 0.0021385185, 0.00103450823, 0.00202254881, 0.00211304543, 0.0027756826, 0.00196085894, 0.00217934162, 0.00101777399, 0.00165859808, 0.00217932928, 0.00275190175, 0.0019332855, 0.00201245071, 0.00103283208, 0.00174738478, 0.00235251314, 0.00275227218, 0.00199713651, 0.0020332858, 0.000940204598, 0.00181068573, 0.00221179356, 0.00264518824, 0.00197100407, 0.00200145971, 0.000982445083, 0.00182188372, 0.00221195165, 0.00274366606, 0.00194753183, 0.00204728404, 0.0009243596, 0.00175878522, 0.00207965798, 0.00257530063, 0.0019612445, 0.00198482885, 0.00096650701, 0.00187935366, 0.00239259447, 0.00276144734, 0.00196681498, 0.00198718603, 0.000975817966, 0.00196067314, 0.00225828681, 0.00283118454, 0.00201583607, 0.00234190328, 0.000988189131, 0.0019051343, 0.00215794542, 0.00271716691, 0.0019534782, 0.00212667463, 0.000883704459, 0.00169359031, 0.00204347936, 0.00260944245, 0.00191415008, 0.00209976616, 0.000908814778, 0.001866751, 0.00239950512, 0.00277721439, 0.00186574308, 0.00199277513, 0.00090466137, 0.002044013, 0.0021921969, 0.00259329821, 0.0018206829, 0.00203948864, 0.000906633562, 0.00208422588, 0.00208270946, 0.00249337894, 0.00184405595, 0.00195556623, 0.000885226065, 0.00197784184, 0.00215602433, 0.00257097092, 0.00191835361, 0.00209533749, 0.00099051639, 0.0022764639, 0.00244976301, 0.00288365176, 0.00187920686, 0.00207113428, 0.000892827753, 0.00220839516, 0.00222543674, 0.00263203843, 0.00178261881, 0.00205970579, 0.000865429058, 0.00226610014, 0.00212483178, 0.00251387781, 0.00175996602, 0.00195113488, 0.000816877466, 0.00214711763, 0.00205199304, 0.00249087298, 0.00173766457, 0.00207616249, 0.000921668019, 0.00259198737, 0.00232588639, 0.00262335804, 0.00173856539, 0.0019641791, 0.000866380462, 0.00252681947, 0.00219364394, 0.00254217954, 0.00177376042, 0.00207667239, 0.000882845721, 0.00233682967, 0.00202909252, 0.00251345546, 0.00173681602, 0.00196029642, 0.000827683834, 0.00215895404, 0.00194737152, 0.002355668, 0.00167601486, 0.00201108935, 0.000858612068, 0.00240325858, 0.00222462486, 0.00249318895, 0.00169510569, 0.0018944632, 0.000842669629, 0.00231127138, 0.00224505132, 0.00253119809, 0.00175770232, 0.00202030176, 0.0008899151, 0.00230585877, 0.00206948328, 0.00249329815, 0.00168269512, 0.00193864235, 0.000881264743, 0.00205382402, 0.00204277178, 0.00242781104, 0.0016428344, 0.00191408268, 0.000951196183, 0.00218725926, 0.00229227776, 0.00257645338, 0.00166908803, 0.00174704881, 0.000894256867, 0.00211389223, 0.00213385932, 0.00252193515, 0.00167021994, 0.00179121608, 0.000873268698, 0.00231044577, 0.00192678417, 0.00249789678, 0.00161601126, 0.00167289353, 0.000796634704, 0.00200999971, 0.00187657052, 0.00249706511, 0.00166044105, 0.00176372146, 0.000904374931, 0.00236460031, 0.00218631886, 0.00268018502, 0.00165997236, 0.00170049269, 0.000897305959, 0.00238555111, 0.00218970119, 0.00260263844, 0.00171516801, 0.00179627049, 0.000958937046, 0.0025110885, 0.00203334657, 0.00259667146, 0.00165621296, 0.00172591675, 0.000905939785, 0.00193758064, 0.00198271032, 0.00242823036, 0.00165465416, 0.00176862103, 0.000970552443, 0.00204771059, 0.00209554587, 0.00260328082, 0.00156697095, 0.00163540605, 0.000929259171, 0.00203870144, 0.00204028655, 0.00250055827, 0.00160221779, 0.00177486264, 0.000934867247, 0.00216843141, 0.00199420121, 0.00252127321, 0.00156275637, 0.00170225173, 0.00097474287, 0.00190052204, 0.00202408759, 0.00247156969, 0.00160947279, 0.00174782239, 0.00104868005, 0.00211504218, 0.00225031259, 0.00253271754, 0.00163181371, 0.00168063119, 0.000997279305, 0.00213373546, 0.00202087872, 0.00237020198, 0.00164641871, 0.00175569707, 0.000993871246, 0.00214629853, 0.00187736726, 0.00238123676, 0.00157250999, 0.00160936557, 0.000915715878, 0.00178340462, 0.00189036515, 0.00226528756, 0.00162364321, 0.00167275639, 0.000944135478, 0.00202879542, 0.00213716854, 0.00237840414, 0.00161502615, 0.00158476515, 0.000931656337, 0.00209310325, 0.00212168787, 0.00233543129, 0.00168100884, 0.00173460599, 0.000969384331, 0.00215711212, 0.00197232072, 0.00239677751, 0.00164533104, 0.0016673361, 0.000927252404, 0.00186640001, 0.00194274937, 0.00236302731, 0.00165729423, 0.00170291134, 0.000949553563, 0.00197744742, 0.00208480819, 0.0023772642, 0.00165199849, 0.00156842917, 0.000891041418, 0.00202545407, 0.00196168688, 0.00222359737, 0.00164667738, 0.00164239819, 0.00090034114, 0.00220266986, 0.0019160962, 0.00227520685, 0.00162780087, 0.00160669687, 0.000904551882, 0.00189058669, 0.00195087516, 0.0022194488, 0.00162315567, 0.00173435663, 0.000981086865, 0.00223576929, 0.00227131788, 0.00248578377, 0.00169955788, 0.00172004907, 0.000906407367, 0.00220005959, 0.00225056615, 0.00239086873, 0.00169095758, 0.00175466132, 0.000919808692, 0.00216351473, 0.00182433415, 0.00226985523, 0.00164821302, 0.00166691083, 0.000933337258, 0.0018781625, 0.00175434223, 0.0021020323, 0.0016241913, 0.00166959816, 0.000919099548, 0.00209611934, 0.00193111727, 0.00217967993, 0.00158854341, 0.00146796601, 0.00085693819, 0.00211713137, 0.00187864818, 0.00211627339, 0.00170960056, 0.00154425215, 0.00091797713, 0.00217609247, 0.00175233255, 0.00208814908, 0.00150521589, 0.00138963852, 0.000853963429, 0.00183326495, 0.00173546269, 0.00204082066, 0.00157823809, 0.00163030357, 0.000946433865, 0.00204706588, 0.00203348859, 0.0020965524, 0.00155320705, 0.00149413862, 0.000888024922, 0.00204233127, 0.00189405307, 0.00202970789, 0.0015565569, 0.00152950524, 0.00085790758, 0.00202371832, 0.00185267674, 0.00208079047, 0.00153007766, 0.0014454507, 0.00082950457, 0.00180302747, 0.0018611222, 0.00202589901, 0.00146350008, 0.00148824637, 0.000921809929, 0.0020434882, 0.00200296333, 0.00209088437, 0.00148816558, 0.00144817191, 0.000931656337, 0.00215145992, 0.00196033623, 0.0022265194, 0.00156466966, 0.00156952662, 0.000960604055, 0.00222179014, 0.00185534148, 0.00219663954, 0.00155955297, 0.00144288188, 0.000904889836, 0.00181291427, 0.00173520646, 0.00212065619, 0.00155370252, 0.001473543, 0.000938307843, 0.00196719123, 0.00193376408, 0.00212893961, 0.0015556768, 0.00137394073, 0.000880771957, 0.00199188665, 0.0018892528, 0.0020936681, 0.00158804725, 0.00150785409, 0.000945142645, 0.00206068228, 0.00180042547, 0.00209037098, 0.00158951781, 0.00140825065, 0.000929124653, 0.00175918394, 0.00184984226, 0.00193133054, 0.00161612208, 0.00149837753, 0.000960143865, 0.00203712191, 0.00203141826, 0.00207077549, 0.00154791481, 0.00141079235, 0.000913007301, 0.00195655134, 0.00192198611, 0.00206576218, 0.00151104794, 0.00145789643, 0.00091040472, 0.00186657172, 0.00183877221, 0.00203847839, 0.00150362437, 0.00134722737, 0.00086513767, 0.00165409874, 0.00185232051, 0.00194685825, 0.0015070159, 0.00146697939, 0.00100941909, 0.00196337281, 0.00205736468, 0.00205941382, 0.00146077457, 0.00140534097, 0.000984741841, 0.00203187554, 0.00199967762, 0.00200424273, 0.0014676298, 0.00153391866, 0.000954430667, 0.00205664639, 0.00191221235, 0.00197326695, 0.00142724346, 0.00140693167, 0.000924373278, 0.00169920758, 0.00182297663, 0.00187897636, 0.0014656306, 0.00142652332, 0.000963686849, 0.00184631394, 0.001979016, 0.00196111482, 0.00145440409, 0.00130810344, 0.000900253595, 0.00180346856, 0.00186905649, 0.00194258511, 0.00146489171, 0.00140291988, 0.000873610727, 0.00188880868, 0.00176168105, 0.00187784981, 0.00140237226, 0.00131172908, 0.000863798778, 0.0016528425, 0.00178044883, 0.00179860531, 0.00143347343, 0.00138690777, 0.000939793885, 0.00185275427, 0.00200864184, 0.00186580594, 0.00143809849, 0.00134940026, 0.000928904745, 0.00192592142, 0.0019040656, 0.00191027776, 0.00143079413, 0.00141239876, 0.000902921834, 0.00190960325, 0.00180055911, 0.00181049202, 0.00134993182, 0.00125931157, 0.00083030801, 0.00160154526, 0.00178720499, 0.00177838979, 0.00144160993, 0.00129415351, 0.000887385395, 0.00183325447, 0.0020060502, 0.00189797115, 0.00135267805, 0.00120496226, 0.000901199353, 0.00194681552, 0.00193318352, 0.00186791096, 0.00139835116, 0.0013446688, 0.000908655929, 0.00197059358, 0.00188280595, 0.00178468006, 0.00135766075, 0.00124671101, 0.000884580601, 0.0016161066, 0.00180729595, 0.00172795216, 0.00139834068, 0.00129290554, 0.000914191944, 0.00178669451, 0.0019751424, 0.0018556047, 0.00140710862, 0.00120707543, 0.000851699384, 0.0018128407, 0.00189244025, 0.00182699319, 0.00141852081, 0.00129300461, 0.0008600906, 0.00188551401, 0.00176672102, 0.00172876148, 0.00137489883, 0.00121559796, 0.000837356783, 0.00164418493, 0.00173354952, 0.00166314084, 0.00139976898, 0.00128033268, 0.000929538102, 0.00186771713, 0.00200582878, 0.00174605695, 0.00145076402, 0.00124562031, 0.000890304334, 0.00184412545, 0.00188711216, 0.00172713632, 0.00143084046, 0.00131334655, 0.000890739146, 0.00185969484, 0.00181848742, 0.00171942799, 0.00129743142, 0.00116147136, 0.000799729198, 0.00158124429, 0.00178673968, 0.00163836556, 0.0014187044, 0.0012845106, 0.000910749135, 0.00187623815, 0.00207921676, 0.00175897975, 0.00143703411, 0.00129259087, 0.000917489524, 0.00193849928, 0.00199184031, 0.0017629083, 0.00143418147, 0.00138584292, 0.000943494379, 0.00200212863, 0.00185296056, 0.00165521901, 0.00137317146, 0.00128255214, 0.00091101951, 0.00173667632, 0.00179007929, 0.00159740751, 0.0014126302, 0.00136225589, 0.000992705696, 0.00193654723, 0.00196477212, 0.00174085109, 0.00139950239, 0.00125664903, 0.000915927987, 0.00190040097, 0.00186475494, 0.00173143088, 0.0013837947, 0.00129817193, 0.00087490771, 0.00188905664, 0.00178791629, 0.00167008315, 0.00134947104, 0.00121739344, 0.000837580301, 0.00163394923, 0.00176499644, 0.00156610273, 0.00133844523, 0.00125745719, 0.000903694774, 0.00185951777, 0.00198098901, 0.0016474867, 0.00135616015, 0.00122231478, 0.000899693754, 0.00190468016, 0.00188614416, 0.00170919229, 0.00139533961, 0.00138323335, 0.000935857417, 0.00197612029, 0.00176965189, 0.00170587283, 0.00136096566, 0.00127234089, 0.000865919923, 0.00166555669, 0.00172281393, 0.00161750289, 0.00135278318, 0.00127487688, 0.00091121305, 0.00184156152, 0.00197516289, 0.00175507367, 0.00137951307, 0.00121370063, 0.000881245418, 0.00187273312, 0.00191953534, 0.00171041954, 0.00135173532, 0.00127799821, 0.000907901267, 0.0019557951, 0.00180029531, 0.00164124381, 0.00133523869, 0.00122447417, 0.00087993691, 0.00164522452, 0.00175232592, 0.00157708221, 0.00135459367, 0.00131296145, 0.000943970867, 0.00186662225, 0.00195035234, 0.00170820649, 0.00137586298, 0.00121560029, 0.000876733277, 0.00183024933, 0.00180134864, 0.00168234587, 0.00136679271, 0.00127223541, 0.000845999573, 0.00187462976, 0.00170619588, 0.00160437427, 0.00129611918, 0.00115273951, 0.000788877194, 0.00159530819, 0.00171467348, 0.00152463536, 0.00135640753, 0.0012366724, 0.000916114659, 0.00186123746, 0.00195601513, 0.00168828503, 0.00136184983, 0.00119682134, 0.000884906389, 0.0018351227, 0.0018458456, 0.00165890192, 0.00140177342, 0.00133451587, 0.000915650453, 0.00194233179, 0.00176330691, 0.00164354779, 0.00135876774, 0.00122717896, 0.000869687239, 0.0016884997, 0.0017465374, 0.00154755451, 0.00134890806, 0.00121515989, 0.000912089134, 0.00187265186, 0.00192893483, 0.00162474648, 0.00134896336, 0.00121402787, 0.000856779865, 0.00179843314, 0.00187329191, 0.00167290471, 0.00135795667, 0.00127836654, 0.000859341817, 0.00192867219, 0.00169193756, 0.00164516922, 0.00130421028, 0.00121376198, 0.000858798332, 0.00164531148, 0.00156108697, 0.00150448503, 0.00118781719, 0.001199177, 0.000859852065, 0.00175055338, 0.00160042476, 0.00152805378, 0.00116572098, 0.00113204424, 0.000833596743, 0.00180341559, 0.00154133525, 0.00152755622, 0.00119671063, 0.0012418573, 0.000819115259, 0.00181810942, 0.00147783337, 0.00145520561, 0.00114773226, 0.00110188557, 0.000768960686, 0.00151221012, 0.00148633297, 0.00141137431, 0.00119794591, 0.00113462983, 0.000801699643, 0.00166778069, 0.00154929573, 0.00150562671, 0.00109566131, 0.00104282156, 0.000768619124, 0.00164262962, 0.00148986059, 0.00150057045, 0.00108825997, 0.00112075952, 0.000826004834, 0.00176069676, 0.00141705852, 0.00147298595, 0.00109794748, 0.00110235065, 0.000824264891, 0.00152416504, 0.0013848691, 0.0014225879, 0.00110106962, 0.00112787215, 0.000920211489, 0.00172178599, 0.00150180142, 0.00155213312, 0.0011011326, 0.00108020357, 0.00082008756, 0.00167965866, 0.00148170977, 0.00152848032, 0.00109548226, 0.00114920153, 0.000825840456, 0.00173636479, 0.00138962921, 0.00148670014, 0.00112398842, 0.00110523857, 0.000846286304, 0.00156474323, 0.00139372249, 0.00146816869, 0.00113294926, 0.00118922221, 0.000937411969, 0.00181166676, 0.00158492511, 0.00154792669, 0.00112163799, 0.00114277285, 0.000907627924, 0.00181895681, 0.00154613471, 0.00154909806, 0.00112210028, 0.00124538597, 0.000839703076, 0.00186034001, 0.00141516235, 0.00147321902, 0.00105289498, 0.00105471467, 0.000763554184, 0.00150289002, 0.00142653019, 0.00141255278, 0.0010750111, 0.00108570908, 0.000812521554, 0.00163179601, 0.00161241181, 0.00154530967, 0.00111374038, 0.00107085612, 0.000821987109, 0.00181538623, 0.00164007139, 0.00160106807, 0.00115470891, 0.00122572726, 0.000916202844, 0.00201772782, 0.00161564513, 0.001573271, 0.00121612498, 0.00122894568, 0.000909237075, 0.00184419472, 0.00167369714, 0.00158010027, 0.00125582342, 0.0012968774, 0.000997473137, 0.00224743341, 0.00208184123, 0.00177953904, 0.00130683335, 0.00127583952, 0.000883180939, 0.00196115929, 0.00203122199, 0.00170801219, 0.00124240434, 0.00126234861, 0.000885634799, 0.00190366316, 0.00184696622, 0.00152535411, 0.00121555058, 0.00126782269, 0.0008870663, 0.001614279, 0.00190194277, 0.00146244618, 0.00125495659, 0.00137312454, 0.000970435387, 0.00182852347, 0.0021361704, 0.00162675139, 0.00128429721, 0.00139485998, 0.000941435341, 0.00192814716, 0.0021906402, 0.00174012035, 0.00133255497, 0.00152238377, 0.00102391653, 0.00209197402, 0.00196490646, 0.00161378505, 0.00122116634, 0.00151230907, 0.000954562565, 0.00167174719, 0.00186717324, 0.00157977373, 0.00126663316, 0.00155093637, 0.000922494743, 0.00184617168, 0.00189984834, 0.00162259943, 0.00120110845, 0.00140287564, 0.000822554051, 0.00187634188, 0.0017086725, 0.00166549592, 0.0011753164, 0.00143601571, 0.000885232002, 0.00201992667, 0.00151419151, 0.00157846871, 0.00110893883, 0.00135078502, 0.000850341225, 0.00157470535, 0.00141545536, 0.00149972225, 0.00110477861, 0.00139821542, 0.000944340543, 0.00176458631, 0.00141204649, 0.00162418524, 0.00107536896, 0.0013488041, 0.000985024264, 0.00197697221, 0.00145591528, 0.00153190806, 0.000946007029, 0.00154176459, 0.000946059707, 0.00166992331, 0.00129915774, 0.00127351447, 0.000934401527, 0.0013357742, 0.000723662146, 0.00143829011, 0.0011807509, 0.00123268319, 0.000851857709, 0.00139719585, 0.000734255125, 0.00151484984, 0.00114407227, 0.00122435763, 0.000892422104, 0.00141916994, 0.000896000187, 0.00149650103, 0.00122126692, 0.00129372336, 0.000922723324, 0.00149255723, 0.000824588526, 0.00151559, 0.000881151413, 0.00120898371, 0.000922868378, 0.00106309704, 0.00063506444, 0.00131359184, 0.000776078552, 0.00109412393, 0.000876783801, 0.000980869168, 0.000588639057, 0.00146218785, 0.000871408498, 0.00114027725, 0.000878402672, 0.00106123008, 0.000599519641, 0.00148519187, 0.000770915241, 0.00115441857, 0.000849574222, 0.00107295613, 0.000664629042, 0.00158421614, 0.000726300001, 0.0010737516, 0.00087798672, 0.000997265452, 0.000674470677, 0.0014199689, 0.000815202133, 0.00113530678, 0.000903661654, 0.00103996566, 0.000724618614, 0.00156725652, 0.000862374436, 0.00122421002, 0.000901401218, 0.000990563887, 0.000700890494, 0.00143238658, 0.00073648995, 0.00108435913, 0.000852144381, 0.00096637354, 0.00068946695, 0.001426692, 0.000668649387, 0.000971608562, 0.000822788803, 0.000800192298, 0.000624708657, 0.00119224156, 0.000660504447, 0.000959969475, 0.000855812628, 0.000851916266, 0.000671900925, 0.00135677576, 0.00078094739, 0.00102323585, 0.000868536124, 0.000871310534, 0.000704880047, 0.00129230588, 0.00074851641, 0.00102264923, 0.00085347367, 0.000963470142, 0.000727121311, 0.00129937613, 0.000723063713, 0.000944859872, 0.000825084571, 0.000786152319, 0.000646926754, 0.00113642879, 0.000732522574, 0.000907503418, 0.000802017574, 0.00079721678, 0.000676171971, 0.00131752866, 0.000793822634, 0.000986707513, 0.000787246157, 0.000806234952, 0.000642827887, 0.00132876192, 0.00082096376, 0.00096364104, 0.000778633403, 0.000847412273, 0.000681496691, 0.00131526939, 0.000726877071, 0.000940073805, 0.000766841054, 0.000815751904, 0.000659565325, 0.00107122445, 0.000712747802, 0.000877767976, 0.000776831701, 0.000875989615, 0.000725033053, 0.00118655304, 0.000851971388, 0.000971360074, 0.000782316434, 0.00086622691, 0.000690479297, 0.00112442311, 0.000886701629, 0.00102359231, 0.000822975067, 0.000970879395, 0.000663135899, 0.00124332646, 0.000828051532, 0.000956548611, 0.000814818777, 0.000907130016, 0.000629726157, 0.00105162035, 0.00082044868, 0.000913992582, 0.000768279773, 0.000862782821, 0.000685158942, 0.00116498547, 0.000850035751, 0.000967696542, 0.000783183146, 0.000857598323, 0.000692988688, 0.00109420146, 0.000802932074, 0.000912735879, 0.000761174655, 0.000953383686, 0.000690305198, 0.00112295186, 0.000684568891, 0.000850162527, 0.000753853703, 0.000850890821, 0.000679029559, 0.000995824696, 0.000692281406, 0.000896114914, 0.000771516701, 0.000860516797, 0.000673526141, 0.00111361418, 0.000744228601, 0.000987216365, 0.000745362369, 0.000784818491, 0.000670556852, 0.00112165231, 0.000763671356, 0.000999155105, 0.000749574276, 0.000862125424, 0.000647749694, 0.00119299977, 0.000687629334, 0.000915103592, 0.000752423308, 0.000807594857, 0.000635298609, 0.00101424137, 0.000662642822, 0.000890775758, 0.000739339273, 0.000859584252, 0.000664491614, 0.00106402882, 0.000682773883, 0.000899008999, 0.000747876184, 0.000903320382, 0.000666343782, 0.00103916659, 0.000741151627, 0.000909468799, 0.000729742169, 0.00102899293, 0.000690961489, 0.00112620054, 0.000628831331, 0.000897351361, 0.000735892856, 0.000883777393, 0.000644459971, 0.000973555841, 0.000599650491, 0.000845745672, 0.000765707402, 0.0008625185, 0.000662814185, 0.0010890885, 0.000652305549, 0.000901563908, 0.000814430998, 0.000840589346, 0.000659560319, 0.00106801675, 0.000660762191, 0.000853276579, 0.000800097012, 0.000883268018, 0.000685879495, 0.00110706419, 0.000588279858, 0.000805378077, 0.000758674403, 0.00082544313, 0.000658180623, 0.000927524525, 0.00063446851, 0.000818453729, 0.000765161007, 0.000910658971, 0.00068411493, 0.00106509507, 0.000704119389, 0.000962472928, 0.000783691183, 0.000883069471, 0.000666417065, 0.00102995196, 0.000726004422, 0.00095756026, 0.000749642903, 0.000913113356, 0.000659999729, 0.00112051936, 0.000619586383, 0.000888585171, 0.000771811989, 0.000780430331, 0.000639335485, 0.000955253548, 0.000626769091, 0.000878777762, 0.000769894046, 0.000806319527, 0.000703314319, 0.00109221181, 0.000686600164, 0.000979150995, 0.000796655891, 0.000822107831, 0.000706259161, 0.00107405696, 0.000711973233, 0.000965987798, 0.000817840162, 0.000972065027, 0.000735732319, 0.00113890832, 0.000636200013, 0.000935043732, 0.000754255394, 0.000858575338, 0.000668645545, 0.00097262871, 0.000634949713, 0.000883725937, 0.000788783189, 0.000827160431, 0.00068223424, 0.00115433289, 0.000762738229, 0.000979042845, 0.000764911762, 0.000794239051, 0.000669477682, 0.0011620369, 0.000769517734, 0.000964431791, 0.000743108161, 0.000888822309, 0.000709633867, 0.00123777648, 0.000695247087, 0.000885752495, 0.000722252415, 0.000827657874, 0.000672428054, 0.00101437035, 0.000668527384, 0.000867270748, 0.00073273381, 0.000849264266, 0.000730645668, 0.00114266505, 0.000743242388, 0.000977200572, 0.000762323267, 0.000852811965, 0.000747296261, 0.00119574775, 0.000755715941, 0.00099524844, 0.000763401738, 0.000912087387, 0.000732734799, 0.00127721636, 0.000714891066, 0.000939865888, 0.000733120018, 0.000824960705, 0.000688694709, 0.00109473581, 0.000765990524, 0.000930009817, 0.000767367717, 0.000878041144, 0.000732203887, 0.0011739257, 0.000836664985, 0.000989767723, 0.000748458668, 0.000898614642, 0.000740758958, 0.00114157051, 0.000832489051, 0.00095970853, 0.000716811104, 0.00100913539, 0.000732810178, 0.00121294195, 0.000719202217, 0.000912181684, 0.000697678945, 0.000950486807, 0.000729207299, 0.00105791271, 0.000734842441, 0.000948937668, 0.00071976101, 0.000955595751, 0.000746760925, 0.0011631333, 0.000774746994, 0.000990640023, 0.000723137462, 0.000916855177, 0.000716650917, 0.00117283035, 0.000827892916, 0.00103822793, 0.000746590493, 0.00103242276, 0.000720536802, 0.00118185871, 0.000731019012, 0.000977599411, 0.000733610999, 0.000933352509, 0.000725405524, 0.00103838323, 0.000714460155, 0.000942515908, 0.000720342912, 0.000970659778, 0.0007761569, 0.00108600745, 0.000795410306, 0.00104746583, 0.000720156939, 0.000992308604, 0.000744429359, 0.00108526077, 0.000787767756, 0.00105378055, 0.000691004272, 0.00107446639, 0.000723377976, 0.0011120718, 0.00072248379, 0.00102067925, 0.000678666634, 0.000921026338, 0.00064887543, 0.000960823731, 0.000713683141, 0.000970203779, 0.000701768033, 0.000977637246, 0.000714766385, 0.00108535693, 0.000772422238, 0.0010314947, 0.000643707986, 0.00079696835, 0.000652309274, 0.000958564342, 0.000576213992, 0.000914102304, 0.000650614325, 0.000982153928, 0.00069900963, 0.00114472082, 0.000546655152, 0.000871074328, 0.00066636398, 0.000876801671, 0.000669268426, 0.000950277201, 0.000517858483, 0.000841740693, 0.000653483206, 0.000856610481, 0.000670356851, 0.00100562186, 0.000519653026, 0.000888183131, 0.00059777929, 0.000725514838, 0.000596040103, 0.000908335147, 0.00055747875, 0.000857398496, 0.000599372433, 0.000789683487, 0.000601941545, 0.000959372032, 0.00053143187, 0.000842772424, 0.000588912051, 0.000734105066, 0.000576694962, 0.00079657929, 0.000523369177, 0.00083470199, 0.000577428436, 0.000752089953, 0.000610856921, 0.000873937039, 0.000574219623, 0.000886663736, 0.000613653159, 0.000755782181, 0.000658393605, 0.000882608932, 0.000560697983, 0.000891518663, 0.000615742407, 0.000802285911, 0.000618631137, 0.000874636055, 0.000467330712, 0.000792099338, 0.00059468305, 0.000666414562, 0.000564301328, 0.000701050099, 0.000446851976, 0.000748226536, 0.000599096878, 0.000657552388, 0.000595425197, 0.000804328127, 0.000496479624, 0.000858238724, 0.000611150928, 0.000670077687, 0.000626236142, 0.000864652568, 0.000512612984, 0.000863150402, 0.000614185934, 0.000772097323, 0.000606400485, 0.00092639681, 0.000460073235, 0.000796773587, 0.000615554571, 0.000710185908, 0.00055104366, 0.000770091428, 0.000471820851, 0.000782520336, 0.000600044033, 0.000717821124, 0.000547670003, 0.000832754828, 0.000495720713, 0.000839221524, 0.000590637501, 0.000693647424, 0.000523194671, 0.000803142495, 0.000506124517, 0.0008293789, 0.000585648231, 0.000764398719, 0.000534931896, 0.000835735875, 0.00046261854, 0.000771928637, 0.000567553623, 0.000650875503, 0.000492852996, 0.000706279359, 0.000483982643, 0.000764297089, 0.000580737076, 0.000678116456, 0.000525808777, 0.000794942083, 0.00049994688, 0.000858322659, 0.000585215806, 0.000675369578, 0.00052931672, 0.000775129534, 0.000517927168, 0.000830525591, 0.000568106479, 0.000762300799, 0.000540118432, 0.000857224921, 0.000454379187, 0.000842918525, 0.000544545299, 0.000683708873, 0.000485517114, 0.000755455287, 0.000455010013, 0.000829745666, 0.000575458456, 0.000702232355, 0.000525169715, 0.000829352473, 0.000497251865, 0.000879432773, 0.000547009578, 0.000680166879, 0.00052107923, 0.000837624189, 0.000531511905, 0.000880390173, 0.000564249116, 0.000763356744, 0.00054395909, 0.000892932469, 0.000455833302, 0.000865097332, 0.000556005689, 0.000699804572, 0.000506407581, 0.000775924767, 0.000450264488, 0.000796745531, 0.000555507198, 0.000727761886, 0.000543581846, 0.000855643768, 0.000495904533, 0.00082500471, 0.000553951191, 0.000698655727, 0.00053938682, 0.000848608208, 0.000521705369, 0.000824245217, 0.000561422028, 0.000749180093, 0.000535149185, 0.00089107448, 0.000472047599, 0.000786550227, 0.000560148561, 0.00066658482, 0.000505083997, 0.000750725914, 0.000474476226, 0.000760638737, 0.000571922341, 0.000688088825, 0.000545014278, 0.000843351241, 0.000534797786, 0.000847670774, 0.000551087316, 0.000683704973, 0.000540514942, 0.000837076048, 0.000565218565, 0.000842383015, 0.000580144871, 0.00078272575, 0.000541578862, 0.000894740981, 0.000507001416, 0.000789638318, 0.000575259735, 0.000709652144, 0.000523593219, 0.000747401675, 0.000483827607, 0.000783045776, 0.000566839182, 0.000704679231, 0.000549334101, 0.000818182307, 0.000517305743, 0.000816429208, 0.000559508509, 0.000660389313, 0.000534398656, 0.000832946447, 0.000543486967, 0.000795197382, 0.000579677697, 0.000741502037, 0.000540144101, 0.000865934009, 0.000481777417, 0.000769019243, 0.000578866631, 0.000698528544, 0.000522424176, 0.00075966923, 0.000475835725, 0.000764975848, 0.000573148776, 0.000744569756, 0.000540002598, 0.000855763617, 0.000540838577, 0.000832453312, 0.00057840615, 0.00072769908, 0.000528855831, 0.00083487347, 0.000558597327, 0.000846963434, 0.000580093358, 0.000798842579, 0.000523915282, 0.000879233354, 0.000511008431, 0.000830611621, 0.00057117251, 0.000725830789, 0.000497604837, 0.000740943244, 0.000528347678, 0.000811885286, 0.000567322422, 0.000732386427, 0.000529276673, 0.000822070928, 0.000576173828, 0.000856190221, 0.000568711723, 0.000686632295, 0.000527506345, 0.000819457113, 0.000625326706, 0.000881507061, 0.000582017878, 0.000768572383, 0.000537479238, 0.000899480307, 0.000524680305, 0.000788937381, 0.000598349667, 0.000718728814, 0.000533254526, 0.00076884625, 0.000523694616, 0.000803827425, 0.000573865953, 0.000726531842, 0.000544845941, 0.000842938665, 0.000571112789, 0.000872157689, 0.000558451982, 0.000719078176, 0.000539634959, 0.000884164881, 0.000601271749, 0.000890831638, 0.00058122183, 0.000792156032, 0.000554115337, 0.000968568143, 0.00053980574, 0.000830964244, 0.000568294432, 0.000719464384, 0.000527222059, 0.000792080071, 0.000536219857, 0.000822364062, 0.000575548678, 0.000730543339, 0.000536456588, 0.000858471787, 0.000563807844, 0.000872490986, 0.00057698664, 0.000700766861, 0.000521859794, 0.000858312356, 0.000562934147, 0.000855264778, 0.000593900855, 0.000795854721, 0.000532664242, 0.000889420393, 0.000517098466, 0.00084433984, 0.000581346976, 0.000710220425, 0.000508126686, 0.000717815943, 0.00050957693, 0.000803781091, 0.000568018993, 0.000710538239, 0.000540270528, 0.000810556521, 0.00058132573, 0.000878508959, 0.000585331814, 0.000721226912, 0.000540443871, 0.000833377941, 0.000614522898, 0.000885923917, 0.000583195651, 0.000813282095, 0.000549630029, 0.000872079981, 0.000530521618, 0.000815221458, 0.000585209054, 0.000722970755, 0.000510926126, 0.000734507106, 0.000533030427, 0.000822252769, 0.000566123228, 0.000717193703, 0.000549577118, 0.00083625922, 0.000581924687, 0.000895466364, 0.00058121793, 0.000699957949, 0.00054001034, 0.000838796259, 0.000603789929, 0.000869655691, 0.000572940102, 0.000756711874, 0.00053938682, 0.000854986953, 0.000506141398, 0.000809887191, 0.000561160443, 0.000677417556, 0.000520668109, 0.000743440643, 0.000511675258, 0.00077797781, 0.000558823929, 0.000676899683, 0.00053853821, 0.000795184518, 0.000558468746, 0.000827295939, 0.000555250503, 0.000678913784, 0.000537302985, 0.000803935807, 0.000573672121, 0.000827883778, 0.000564557849, 0.000749207858, 0.000529632962, 0.000807540549, 0.000510369777, 0.000825549301, 0.000556170533, 0.000678693876, 0.000504350814, 0.000685638399, 0.000515521562, 0.000817972235, 0.000545909745, 0.000657483528, 0.000520655478, 0.000761649513, 0.000593400968, 0.000873938261, 0.000527930621, 0.000648761983, 0.000515872787, 0.00075927662, 0.00063838996, 0.000878647901, 0.000551709498, 0.0007155317, 0.000530739082, 0.000828578835, 0.000533885963, 0.000817178283, 0.000547994394, 0.000661172322, 0.000513128703, 0.000693486887, 0.000519717869, 0.000767595251, 0.000538045657, 0.00066999346, 0.000530035119, 0.000739132171, 0.000553985417, 0.000817675667, 0.000508843572, 0.000629202754, 0.000502055453, 0.000707767787, 0.000566065835, 0.000815079722, 0.000530538557, 0.000699974305, 0.000497759494, 0.000754712266, 0.000505234289, 0.000760161958, 0.000524232921, 0.00064210844, 0.000473914144, 0.000628449081, 0.000497651403, 0.000766152632, 0.000520188652, 0.00064339547, 0.000502153358, 0.000703309954, 0.000547021569, 0.000828120101, 0.000517387874, 0.000641638297, 0.000503001967, 0.000707004627, 0.000575167593, 0.00082162302, 0.000518657849, 0.000706929539, 0.000497846864, 0.000757692498, 0.000490871433, 0.000780152273, 0.000511655235, 0.000646463246, 0.000483737269, 0.000614797405, 0.000492852763, 0.000786154182, 0.000501369475, 0.000635523291, 0.000502280658, 0.000686575077, 0.000533809827, 0.000850839715, 0.000484932272, 0.000613631506, 0.000491738785, 0.000682610553, 0.000561306428, 0.000854534155, 0.000522140472, 0.000684972503, 0.00049993617, 0.000747834798, 0.000481294992, 0.000786978286, 0.000512387312, 0.000624754233, 0.000472284999, 0.000640364247, 0.000478861359, 0.000775538385, 0.000512693601, 0.000632682291, 0.000497791334, 0.000727134815, 0.000513505714, 0.000809812627, 0.000509775185, 0.000647377223, 0.000509487581, 0.000748652674, 0.000537044718, 0.000827862183, 0.000542355003, 0.000703247963, 0.000509694277, 0.000787996338, 0.000442860706, 0.000742079923, 0.000518586196, 0.000649285619, 0.000473255757, 0.000658308621, 0.000440546428, 0.000723700097, 0.000513682724, 0.00062950654, 0.000506379991, 0.000716254173, 0.000502300798, 0.000781057577, 0.000524531351, 0.000638236641, 0.000508148747, 0.000722877099, 0.000530493155, 0.000799496775, 0.000528241391, 0.000712179521, 0.000508686237, 0.000777912152, 0.000454115449, 0.00074165751, 0.000535466068, 0.000662248465, 0.000494753418, 0.000653400319, 0.000460292737, 0.000743831217, 0.000510662212, 0.000666518055, 0.000517580716, 0.000734382134, 0.000496805762, 0.000775563531, 0.000501135306, 0.00064988801, 0.000508675352, 0.000732154062, 0.000542905007, 0.000765247154, 0.00052176381, 0.000713223824, 0.000514396117, 0.000799497182, 0.000473803724, 0.000727696635, 0.00051868282, 0.000650622998, 0.000487614016, 0.000672050519, 0.000465092919, 0.000665082072, 0.000507067365, 0.000653322786, 0.0005232931, 0.000750754494, 0.000520007219, 0.000721243734, 0.000518196728, 0.000640518672, 0.000528795819, 0.000746945967, 0.000543372997, 0.000720019627, 0.000529146288, 0.000676589087, 0.000507182383, 0.000792832987, 0.000457002374, 0.000701345503, 0.000525794807, 0.000624029082, 0.00047919192, 0.000669093046, 0.000477461872, 0.000694752263, 0.000521526672, 0.00062003429, 0.000506977201, 0.000720474636, 0.000548813376, 0.000765778823, 0.000534129445, 0.000625707034, 0.00049801846, 0.000702936086, 0.00058237632, 0.000792760518, 0.00053394807, 0.000685557374, 0.000495806453, 0.000769173901, 0.000514988729, 0.000734556816, 0.000536118168, 0.000634135387, 0.00047318812, 0.000653343101, 0.000514668296, 0.000713640591, 0.000533047656, 0.000656688877, 0.000510182988, 0.000751139538, 0.000559443666, 0.000768299913, 0.000517586654, 0.000623344327, 0.000495697081, 0.000710298249, 0.000570570119, 0.000740571297, 0.00053461385, 0.000689198961, 0.000500539725, 0.000785226992, 0.000509315752, 0.000701830199, 0.000533112034, 0.000645015156, 0.000476643589, 0.000644226267, 0.000513524108, 0.000686295389, 0.000522452814, 0.0006657099, 0.000512820669, 0.000726622238, 0.000564041606, 0.000727776147, 0.000514754967, 0.000665061118, 0.00051015697, 0.000728751125, 0.000589250354, 0.000745988509, 0.000522988266, 0.000701290031, 0.000488271879, 0.000767413469, 0.000509100733, 0.000687238178, 0.000538805441, 0.000626715075, 0.000448973762, 0.000646705448, 0.000511190214, 0.000689219276, 0.000524195435, 0.00062387652, 0.000479566195, 0.000758161943, 0.000566453091, 0.000748522056, 0.000519015652, 0.000592831755, 0.000500492752, 0.000764762342, 0.000600186468, 0.000786883873, 0.000566813862, 0.000696333533, 0.000510443933, 0.000823147187, 0.000526062213, 0.000710205524, 0.000537972839, 0.000642966421, 0.000500165625, 0.000700555218, 0.000527727883, 0.000705134706, 0.000533415703, 0.000641795807, 0.000502366398, 0.000744941994, 0.000554226281, 0.000742879463, 0.000515064399, 0.000639225473, 0.000496509252, 0.000759571441, 0.000608924718, 0.000784636068, 0.000551032193, 0.000726938481, 0.000518752786, 0.000846414478, 0.000534245861, 0.000743686222, 0.000564557617, 0.000664018735, 0.000483317621, 0.000704794074, 0.000534582767, 0.000716096256, 0.000564894406, 0.000667779241, 0.000510923914, 0.000757203787, 0.000561352761, 0.000755809888, 0.000560918706, 0.000662282924, 0.00050477765, 0.000747519895, 0.000577540661, 0.000757122296, 0.000566033705, 0.000744458055, 0.000518702378, 0.000805422198, 0.000492129126, 0.000680888072, 0.000537153275, 0.000655999116, 0.000493502419, 0.000683056947, 0.000479959475, 0.000686343818, 0.000540894805, 0.000634918339, 0.000517700333, 0.00075551786, 0.000515464926, 0.0007483667, 0.000543156639, 0.000624281645, 0.000497192377, 0.000722995203, 0.000563095731, 0.000755890622, 0.000564098067, 0.000690198038, 0.000511893013, 0.000776470522, 0.000497979519, 0.000722697878, 0.00056319288, 0.0006454619, 0.000497370842, 0.000661756378, 0.000515959866, 0.000760388444, 0.000561648223, 0.000742091506, 0.00056639174, 0.000771023566, 0.000583030516, 0.000879245054, 0.000569035124, 0.000747938524, 0.000586649985, 0.000838179491, 0.00064153166, 0.000955153897, 0.000588056166, 0.000857684878, 0.000617448939, 0.000927983259, 0.00053163548, 0.00089351635, 0.000592961151, 0.000706047867, 0.000562228495, 0.000753116386, 0.000519949244, 0.000950476853, 0.000618265651, 0.000585978501, 0.000558247848, 0.000765719858, 0.000584531517, 0.00100436551, 0.000612882548, 0.000594161043, 0.000514380634, 0.000737418828, 0.000570018427, 0.00103107328, 0.000621506188, 0.000662940263, 0.000539080473, 0.000759982329, 0.000518393121, 0.00102628686, 0.00063767907, 0.000669085479, 0.000493314757, 0.000647776003, 0.000542604772, 0.00088207965, 0.000549632648, 0.000565961469, 0.000472317886, 0.000723426987, 0.000651544775, 0.00103265594, 0.000591414631, 0.000527272292, 0.000478458212, 0.000744524412, 0.000632264302, 0.000925865083, 0.000549617456, 0.000549415359, 0.000480737392, 0.000782122603, 0.000594656216, 0.000871117867, 0.000561277615, 0.000482019706, 0.000478010334, 0.000720146636, 0.000580170192, 0.00088566565, 0.000542996684, 0.000517936074, 0.000542082416, 0.000845457369, 0.000620506587, 0.00104610855, 0.000564118207, 0.000572494173, 0.000578100269, 0.000861035543, 0.000646672735, 0.00107179815, 0.000549916644, 0.00064302457, 0.000585596368, 0.000950901711, 0.000563906156, 0.00100836752, 0.000581322121, 0.000577386876, 0.000545563584, 0.000767574704, 0.000564633578, 0.00099588267, 0.000576831051, 0.000589827658, 0.000595658203, 0.000892863492, 0.000647650391, 0.00106371846, 0.000589578121, 0.000630090013, 0.000599099731, 0.000933013333, 0.00068800326, 0.00106604991, 0.000635859033, 0.000772941799, 0.000627368921, 0.000938739337, 0.000597633538, 0.00101328851, 0.000642906642, 0.000673744362, 0.000604226312, 0.000828111952, 0.000599012943, 0.000905786117, 0.000587634335, 0.000652643619, 0.000585551083, 0.000855215418, 0.000625768502, 0.00104053551, 0.00061646814, 0.00065544981, 0.000578013191, 0.000856824336, 0.000659628771, 0.0010839022, 0.000630866678, 0.000690152694, 0.000575465325, 0.00091197138, 0.000587309478, 0.00100194383, 0.000600414467, 0.000572710065, 0.000522803282, 0.000769349048, 0.000578662031, 0.0010076483, 0.000602508022, 0.000585874834, 0.000543348491, 0.000887957227, 0.000654684787, 0.0011061707, 0.000621405256, 0.000652960502, 0.000566853501, 0.000945112843, 0.000730282278, 0.00114624633, 0.000632611453, 0.000716804585, 0.000549963617, 0.00100736273, 0.00060406077, 0.00100654864, 0.000587543007, 0.000602134853, 0.000506916316, 0.000842718233, 0.000582235865, 0.000938058482, 0.00060516916, 0.000650817412, 0.00053434592, 0.000924689404, 0.000636781508, 0.00100954855, 0.000573156402, 0.000617315352, 0.000508591882, 0.000921430939, 0.00066703849, 0.000994559843, 0.00057474972, 0.000691860216, 0.000530966092, 0.000962796679, 0.000559748558, 0.000895079924, 0.000568081683, 0.00059367728, 0.000503507326, 0.00078925764, 0.000553259335, 0.000841747504, 0.000574642967, 0.000617479556, 0.000545120216, 0.000880227541, 0.000597578532, 0.000830031873, 0.000599454972, 0.000621974934, 0.000529745768, 0.00092727365, 0.000634207332, 0.000880034582, 0.000634739466, 0.000708741019, 0.000521324924, 0.000966436521, 0.000587639981, 0.000876732811, 0.000607045484, 0.00062552013, 0.000495900225, 0.000825445459, 0.00061406329, 0.00092767569, 0.00063257257, 0.000654513773, 0.000522368005, 0.000943549152, 0.000666999083, 0.000959756959, 0.000631128554, 0.000646401022, 0.000547222386, 0.000998887117, 0.000714837166, 0.000993869384, 0.000691524707, 0.000754620647, 0.000566052564, 0.00103821908, 0.00060764607, 0.000934040116, 0.000642286905, 0.000673830451, 0.000536148378, 0.000874457648, 0.0006090065, 0.000910231669, 0.000634687429, 0.000656456745, 0.000552133075, 0.00100784225, 0.000686153478, 0.000995269394, 0.000629696471, 0.000643932319, 0.000549639459, 0.00103341183, 0.000738060218, 0.000999746029, 0.000661274709, 0.000723658653, 0.000562444446, 0.00109747215, 0.000637301244, 0.00095054839, 0.000659055077, 0.00066397374, 0.000534246617, 0.000930857786, 0.000632090494, 0.000910946575, 0.000650537084, 0.000695646682, 0.000557731721, 0.00107213319, 0.000699094904, 0.000942977553, 0.000635100121, 0.000686972635, 0.000569496304, 0.00110303867, 0.000703837024, 0.000967603351, 0.000637878489, 0.000745322614, 0.00057578081, 0.00115585793, 0.000608611619, 0.000895799196, 0.000629893038, 0.000664686668, 0.000551060773, 0.00101978413, 0.000638563011, 0.000899596431, 0.00062062341, 0.00067170884, 0.00058983214, 0.00114561163, 0.000721472956, 0.0009606604, 0.000630006252, 0.000663782354, 0.000591307529, 0.00115478761, 0.000747252081, 0.000992560177, 0.000634419557, 0.00074881257, 0.000611896452, 0.00121791195, 0.00062989007, 0.000873218814, 0.000638458412, 0.000706220511, 0.000581282191, 0.00101962371, 0.000632262847, 0.000878734922, 0.000635247852, 0.000699412136, 0.000604632194, 0.00113919703, 0.000702093763, 0.000942594837, 0.000631134608, 0.00067765906, 0.000604994479, 0.00115559367, 0.000728407118, 0.000938578218, 0.000617013604, 0.000731642125, 0.000603826775, 0.00117606565, 0.000635793898, 0.000902544241, 0.000648018846, 0.000666633656, 0.000579810876, 0.00100497622, 0.000640059123, 0.000897778955, 0.000638638216, 0.00069107546, 0.000618223334, 0.00109125348, 0.000668470399, 0.000944230822, 0.000637587917, 0.000672850583, 0.000614046643, 0.00108278648, 0.000704651757, 0.000967245258, 0.000645165739, 0.000744065852, 0.000622509338, 0.0011476744, 0.000621562591, 0.000901251391, 0.000644797867, 0.000653387571, 0.00059256336, 0.00100794097, 0.000629263057, 0.000919176964, 0.000630844734, 0.000691287511, 0.000662375358, 0.00121610484, 0.000729017891, 0.00106318155, 0.000650733127, 0.000687338063, 0.000716765004, 0.00128612481, 0.00077788817, 0.00108055444, 0.000654788979, 0.000762095966, 0.000710317865, 0.00133366091, 0.000632137468, 0.000924237655, 0.000690390763, 0.000666605076, 0.000614982215, 0.00101063738, 0.000587955583, 0.000940419617, 0.000637273828, 0.00068634178, 0.000706081511, 0.00113622798, 0.000652897754, 0.00103670429, 0.000675181916, 0.000687360356, 0.000668823428, 0.00120337692, 0.000683179358, 0.0010344598, 0.000769686012, 0.000864318165, 0.000728298794, 0.00142135168, 0.000628776208, 0.000978518859, 0.000733396329, 0.000754965935, 0.000741956523, 0.00120767171, 0.000642340456, 0.000955418742, 0.000697623764, 0.000777039037, 0.00075790839, 0.00140264595, 0.000718850002, 0.00107871648, 0.000698106014, 0.000786177116, 0.00078567001, 0.00145166379, 0.000763491262, 0.00109780882, 0.000706740539, 0.000883009634, 0.000805078016, 0.00151484041, 0.000671411864, 0.00104565336, 0.000696373638, 0.000777161215, 0.000753305794, 0.00133121281, 0.000680010708, 0.00108673412, 0.000702227291, 0.00081436435, 0.000826919277, 0.00146231533, 0.000749855768, 0.00117468846, 0.000708895095, 0.000829843804, 0.000786367338, 0.00148341234, 0.000817900873, 0.00117674808, 0.000720833254, 0.00090019108, 0.000791253289, 0.00151860435, 0.000694457965, 0.00109718519, 0.000727893668, 0.000837147469, 0.000735018926, 0.00134918827, 0.000710640859, 0.00109702779, 0.000759716204, 0.000881879707, 0.000777024252, 0.00156345288, 0.000764458091, 0.00116888992, 0.000748621998, 0.000877155573, 0.000760963594, 0.00165496289, 0.000827660202, 0.0012071731, 0.000756955997, 0.000846977171, 0.000644651358, 0.00170251355, 0.000729935127, 0.00114444562, 0.000747015758, 0.000807977805, 0.000704799837, 0.00145951146, 0.000715698814, 0.00108215329, 0.000734376197, 0.000809904945, 0.000713609275, 0.00154961902, 0.000779614958, 0.00114824134, 0.00073110126, 0.000830646721, 0.000736558752, 0.00159356103, 0.000830683566, 0.00119704695, 0.000737672381, 0.000933327479, 0.000761448522, 0.00173233845, 0.000721870456, 0.00116332108, 0.000749863626, 0.000898655271, 0.000744703168, 0.00158225012, 0.000737310154, 0.00114124769, 0.000725730613, 0.000890673895, 0.00080343039, 0.00162450527, 0.000758549024, 0.00121606817, 0.00069110241, 0.000830853416, 0.000732988992, 0.00167667237, 0.00083130243, 0.00123092567, 0.000696113624, 0.000888898619, 0.000717151735, 0.00171936408, 0.00072230713, 0.00116491283, 0.000729166903, 0.000818578817, 0.000697283831, 0.00147854979, 0.000734142843, 0.00117852772, 0.000729954976, 0.000860126282, 0.000740122516, 0.00164876075, 0.00077893876, 0.00125641457, 0.000733566645, 0.000867276511, 0.000734758447, 0.00167805224, 0.000817889173, 0.0012905465, 0.000750869047, 0.000948685047, 0.000736697053, 0.00170969032, 0.00070509006, 0.00121447141, 0.000723533856, 0.000822224538, 0.00069428829, 0.00148037274, 0.000730874774, 0.00124811183, 0.000722910801, 0.000841474102, 0.000755130721, 0.0015884164, 0.000781302515, 0.00139410282, 0.000734328525, 0.000849116943, 0.000755283923, 0.00166164525, 0.000788421778, 0.00141898484, 0.000739724841, 0.000988813583, 0.000791729894, 0.0018053425, 0.000708697888, 0.00138359482, 0.000775303866, 0.00089510507, 0.000747259241, 0.00164827891, 0.000762775249, 0.00141388329, 0.000767576857, 0.000919471786, 0.000815196254, 0.00180295692, 0.000829252531, 0.00151695462, 0.000771698426, 0.000873858808, 0.000778763264, 0.00178789068, 0.000851718127, 0.00151944696, 0.000740672171, 0.000928375986, 0.000767037331, 0.00179760728, 0.000739216048, 0.00138478854, 0.000758870388, 0.000859132211, 0.000743910496, 0.0015799558, 0.000756985217, 0.00137972832, 0.000734058558, 0.000887808332, 0.0007914569, 0.00174003921, 0.00081538345, 0.0014453131, 0.000734102214, 0.000872989534, 0.000781647977, 0.0017101753, 0.000853813428, 0.0014581742, 0.000744162302, 0.000970657042, 0.000790133316, 0.00180216774, 0.000759041868, 0.00138901128, 0.000750764506, 0.000881380634, 0.000758126611, 0.00160884694, 0.000777395675, 0.00139902136, 0.000738081348, 0.000878320658, 0.000796881446, 0.00177498173, 0.000849982374, 0.00150806084, 0.000765823468, 0.000875141995, 0.000779536262, 0.00173304614, 0.000823381764, 0.0014570097, 0.000742006348, 0.000941218284, 0.000772087777, 0.00184107688, 0.000701955985, 0.00136006507, 0.00075847056, 0.000864425267, 0.000750795356, 0.00156122365, 0.000721448334, 0.00140354002, 0.000739944051, 0.000851563469, 0.000792307314, 0.00163590594, 0.000777496083, 0.001460445, 0.000751316024, 0.000838527747, 0.000781686744, 0.00165899901, 0.00084650924, 0.00155341497, 0.000772718631, 0.000941440696, 0.000802126888, 0.0017533889, 0.000758592738, 0.00142750051, 0.000756892841, 0.000842466601, 0.000743912649, 0.00150092342, 0.000783970114, 0.00146997604, 0.000748929626, 0.000851869932, 0.000788877194, 0.00165405078, 0.000859754626, 0.00148557953, 0.000743572484, 0.000835718005, 0.000772372645, 0.00166346331, 0.000890190713, 0.00145758281, 0.000758685288, 0.000951260561, 0.000801401795, 0.00179524475, 0.000803020783, 0.00143035129, 0.000777047942, 0.000872397039, 0.000765900768, 0.00163376261, 0.000819990702, 0.00146220531, 0.000752730994, 0.000841330911, 0.000808783516, 0.00178980827, 0.00093244412, 0.00158715097, 0.000741278694, 0.000775733613, 0.00078455935, 0.00170316105, 0.00100659672, 0.00161421509, 0.000758999086, 0.000909359194, 0.000802206283, 0.00176698691, 0.000818796514, 0.001497583, 0.000735442096, 0.000808554702, 0.000774500426, 0.00157829735, 0.000813751132, 0.00148355518, 0.000741572003, 0.00083130633, 0.000825241441, 0.00168708642, 0.000850220909, 0.00154996873, 0.000732007204, 0.000835601299, 0.000815572275, 0.00170057034, 0.00088457216, 0.00158256351, 0.000735546579, 0.000885361398, 0.000822013826, 0.00172546983, 0.000752212887, 0.00136564753, 0.000728509855, 0.000784992822, 0.000824049755, 0.00146993832, 0.000704618753, 0.0012067369, 0.000601423031, 0.000632210926, 0.000605662528, 0.00129873143, 0.000635446515, 0.00132832269, 0.000571881712, 0.000665047264, 0.000669002824, 0.00114793552, 0.000717994524, 0.00139112945, 0.000566768984, 0.000872503151, 0.000712765206, 0.00147262285, 0.000624406675, 0.00126909744, 0.000545238145, 0.000817023101, 0.000798944326, 0.00167860347, 0.000689603621, 0.0014283756, 0.000561315042, 0.000901420135, 0.000929958129, 0.00198884518, 0.000832493883, 0.0016058177, 0.000551223871, 0.000879716885, 0.000883498637, 0.00211276067, 0.000939004996, 0.00162051024, 0.000561039837, 0.000972287846, 0.000870604243, 0.00212003873, 0.000815882464, 0.0015322048, 0.000541814719, 0.000918256992, 0.000870895921, 0.001892859, 0.000827509677, 0.0015664458, 0.000506658864, 0.000960967445, 0.000895946869, 0.00190478074, 0.000853264763, 0.00165479362, 0.000494975829, 0.000825890747, 0.000832689693, 0.00172977231, 0.000882008288, 0.00165589352, 0.000466157071, 0.000903080159, 0.000926925568, 0.00197748048, 0.000848446158, 0.00157698814, 0.000467611942, 0.000847274321, 0.000973004091, 0.00184849103, 0.000844748691, 0.00156498025, 0.000417584408, 0.000841195113, 0.000981307472, 0.00224979362, 0.000870667747, 0.00158891105, 0.000407590764, 0.000805372722, 0.000864100817, 0.00215591653, 0.000869962445, 0.0015553619, 0.000403721031, 0.00089982833, 0.000883629138, 0.00228951895, 0.000780842092, 0.00146863575, 0.000400360033, 0.000796797976, 0.00084585615, 0.00196566293, 0.000795556232, 0.00156107277, 0.00038631045, 0.000842607056, 0.000981544028, 0.00250001461, 0.000881898974, 0.00165491726, 0.000371238508, 0.00080148736, 0.000961729151, 0.00226635695, 0.000939864141, 0.00169690209, 0.000377666031, 0.000896812358, 0.00100791035, 0.00219764095, 0.0008057339, 0.00153807108, 0.000403614074, 0.000819689943, 0.000935098855, 0.00194268383, 0.000778240268, 0.00151867, 0.000387814274, 0.000841425965, 0.000997963478, 0.00223263679, 0.000803498435, 0.00164215814, 0.000387240172, 0.000857395236, 0.00100882689, 0.00212801294, 0.000837865635, 0.00163547054, 0.000400867983, 0.000955304073, 0.00102110044, 0.00228530238, 0.000726233469, 0.00152817462, 0.000413633214, 0.000876993989, 0.00100396574, 0.00214362028, 0.000781968294, 0.00155006244, 0.000402560428, 0.00091863639, 0.00107645919, 0.00234371307, 0.000849109725, 0.00165110396, 0.000405555038, 0.000897863589, 0.00106000714, 0.00232146564, 0.000894269207, 0.00165528269, 0.000418104173, 0.00101438782, 0.001068944, 0.00244774902, 0.00078458857, 0.00147370715, 0.000428343948, 0.000887700066, 0.00100348762, 0.00210819277, 0.000777887763, 0.0015052805, 0.000415993505, 0.000907251029, 0.00108987221, 0.00237898808, 0.000788116071, 0.0016164406, 0.000419290795, 0.000912691525, 0.00106995786, 0.00233482057, 0.000830892532, 0.00161097548, 0.000418648619, 0.000978227006, 0.00108310324, 0.00235856185, 0.000769648992, 0.00157891959, 0.000425289618, 0.000881852699, 0.000982044963, 0.00208201539, 0.000836900203, 0.00164982548, 0.000413805741, 0.000904457178, 0.00100291695, 0.00222272798, 0.00083295122, 0.00163867127, 0.00040442904, 0.000890954747, 0.000937195902, 0.0021029124, 0.000843930058, 0.00157874997, 0.000419478514, 0.000971923815, 0.000948506524, 0.00226180721, 0.000760295603, 0.00151757582, 0.000434485526, 0.000897489954, 0.000914388103, 0.00197968003, 0.000780527771, 0.00153383252, 0.000423381367, 0.000940829515, 0.000978224212, 0.0021484883, 0.000853790203, 0.00167562731, 0.000429550419, 0.000915189506, 0.000945627165, 0.00210064929, 0.000915974146, 0.00164375268, 0.00043544831, 0.00102371874, 0.000927102694, 0.00211078953, 0.000799082045, 0.00152567518, 0.000438060641, 0.000912829011, 0.000867667142, 0.00185854977, 0.000788189704, 0.00156218803, 0.000425934093, 0.000968476932, 0.000950844551, 0.00217199815, 0.000864859961, 0.00164949731, 0.000426042156, 0.000913108175, 0.000906788569, 0.00215339148, 0.000909469265, 0.00164849241, 0.000422695826, 0.000988625106, 0.000944932865, 0.00232232176, 0.000781928888, 0.00155952829, 0.000420466124, 0.000890632276, 0.000880462816, 0.00194996374, 0.000814107887, 0.00159118953, 0.000424708065, 0.0009176741, 0.000940962636, 0.0021104631, 0.000868839445, 0.00164958986, 0.000423658552, 0.000893482182, 0.00089400768, 0.00201565842, 0.000877510873, 0.00158799684, 0.000429029285, 0.00100276025, 0.000889930699, 0.00199725456, 0.000766628014, 0.00149139517, 0.000430746732, 0.000901665771, 0.00082468678, 0.00175344478, 0.00078434078, 0.0015322289, 0.00042540842, 0.000920486753, 0.000900839164, 0.0020698614, 0.000864576781, 0.0016257423, 0.000423292804, 0.000863038469, 0.00089431688, 0.002090408, 0.000931193063, 0.00159928098, 0.000429588312, 0.000929232629, 0.000904977845, 0.00211110385, 0.000787510187, 0.00143912993, 0.000434489251, 0.000798073772, 0.000838340435, 0.00174386846, 0.000779121765, 0.00143474701, 0.00042098976, 0.000794316991, 0.000884275185, 0.00188255857, 0.000819317356, 0.00149899104, 0.000411537796, 0.000765083008, 0.000859137101, 0.00185626384, 0.00084819633, 0.00151561829, 0.000420394819, 0.000852899742, 0.000877529266, 0.00196109409, 0.000739727286, 0.00140837871, 0.000422440615, 0.000753941422, 0.000841658504, 0.00169272954, 0.000757905189, 0.00143540651, 0.000403938349, 0.000792673556, 0.000897509046, 0.0018344773, 0.000827608979, 0.00148472399, 0.000398464064, 0.000758086855, 0.000878300576, 0.00182865665, 0.000857772713, 0.0014718509, 0.000409614266, 0.000850483018, 0.000914262608, 0.00192533678, 0.000748511113, 0.00136792415, 0.000417121075, 0.000774093089, 0.000850351411, 0.00169072754, 0.000744938443, 0.00140027551, 0.00040165594, 0.000784587464, 0.000897482212, 0.00174980704, 0.000800759823, 0.00145894999, 0.00039633672, 0.000718448719, 0.000852861267, 0.00166853995, 0.00083082763, 0.00143040123, 0.000403425947, 0.000796307519, 0.000853017264, 0.00161826692, 0.000712910492, 0.00131685263, 0.000411923451, 0.000700274599, 0.000773631444, 0.00141049945, 0.000693394977, 0.00132289575, 0.000393651047, 0.000696201168, 0.000788396981, 0.00141934154, 0.000723388977, 0.00137024128, 0.00038867438, 0.000665296335, 0.000766154088, 0.00141847134, 0.000747674087, 0.00140015024, 0.000402869453, 0.000768676342, 0.000789329177, 0.00148916489, 0.000642461935, 0.00127519306, 0.000415659975, 0.00067610119, 0.000707974192, 0.00123397668, 0.000637468242, 0.00126068923, 0.000393395516, 0.000668057357, 0.000723522098, 0.00144667237, 0.000716251496, 0.00138440507, 0.000389540714, 0.000627752626, 0.000681938254, 0.00139146717, 0.000732076587, 0.00130612787, 0.000389761175, 0.000677843811, 0.000702030957, 0.00142369524, 0.000625694578, 0.00119436148, 0.000399127457, 0.000613272481, 0.000657845463, 0.0012455075, 0.000581429922, 0.00118596433, 0.000384682993, 0.000649263966, 0.000671829097, 0.00136294367, 0.000646842818, 0.0012377965, 0.00038947392, 0.000614597229, 0.000619144354, 0.00136207673, 0.000665207626, 0.00121040328, 0.0003813566, 0.000653150375, 0.00056438765, 0.00127653778, 0.000552336511, 0.00117632898, 0.000390955742, 0.000581916363, 0.00056784146, 0.00121642044, 0.000564597489, 0.00120394211, 0.00036600462, 0.000593900564, 0.000617654412, 0.00117520778, 0.0005686488, 0.00123407878, 0.000372404, 0.000564640854, 0.000546430645, 0.00121533521, 0.000575469458, 0.00119725347, 0.000369355548, 0.000624281645, 0.000575205369, 0.00122316519, 0.000498929294, 0.00114782958, 0.000359418686, 0.000575600308, 0.000555773033, 0.00108561339, 0.000505480624, 0.00114561967, 0.000344284257, 0.000609904004, 0.000571618497, 0.00129271834, 0.000549654127, 0.00119412248, 0.00034474174, 0.0005645692, 0.000499007525, 0.00120923028, 0.000557348598, 0.00118601846, 0.000348532776, 0.00065091264, 0.000506783777, 0.0011935255, 0.00048090014, 0.00108731806, 0.000357480574, 0.000578887062, 0.00050162425, 0.0010363129, 0.000505601871, 0.00113046018, 0.000357226614, 0.000629724353, 0.000551675155, 0.00119183166, 0.000558390748, 0.00121248735, 0.000359603757, 0.000579742133, 0.000491381274, 0.00105359044, 0.000582370209, 0.00122243713, 0.00036235177, 0.000723017671, 0.000659912068, 0.0014394453, 0.000557242602, 0.0012478967, 0.000392618502, 0.000609730196, 0.000624291482, 0.00128469954, 0.000606047106, 0.00126475678, 0.000388445129, 0.000627369562, 0.000674154144, 0.00146506191, 0.000663103361, 0.00134958024, 0.000378490309, 0.000612289994, 0.00066117075, 0.00145080907, 0.000664679741, 0.00136147777, 0.000388593617, 0.000707631873, 0.000669884903, 0.00147200178, 0.000573664205, 0.00128482445, 0.000395600451, 0.000615462195, 0.000616018777, 0.00124657922, 0.000566452043, 0.00125752506, 0.000382865954, 0.000622544845, 0.00062597316, 0.00135634106, 0.000608175818, 0.00128839409, 0.00038515561, 0.000609141192, 0.00059818686, 0.00133962801, 0.000632641371, 0.00126723724, 0.000398585224, 0.000692496484, 0.000572145043, 0.0013830344, 0.000518166926, 0.00112527621, 0.000400441932, 0.000625162502, 0.000553101709, 0.00116851029, 0.000540654059, 0.00114422257, 0.000396091375, 0.000646303641, 0.000575134181, 0.00131884567, 0.000607628957, 0.00125131255, 0.000395653449, 0.000617540965, 0.000636742334, 0.00128752575, 0.000701175362, 0.00129429041, 0.000390155212, 0.000655388343, 0.000585874834, 0.00121742068, 0.000568163639, 0.00121534977, 0.000393006834, 0.000570127682, 0.0005956596, 0.0010876056, 0.000554128783, 0.00115530193, 0.000385941035, 0.000599447521, 0.000639379956, 0.00144936948, 0.000666212582, 0.000993813388, 0.000373138551, 0.000608537695, 0.00063081074, 0.0013896001, 0.000670442125, 0.000978393946, 0.00037841525, 0.000694780785, 0.000622877909, 0.0014591564, 0.000574627891, 0.000959717203, 0.000390733272, 0.000601261389, 0.000580095802, 0.00123699743, 0.000575012178, 0.000949919631, 0.000384642626, 0.00067486742, 0.000648618268, 0.0013421023, 0.000663064071, 0.00111564971, 0.000386534783, 0.000662890379, 0.000643747568, 0.00136674184, 0.000665195577, 0.00109600415, 0.000393508439, 0.000757901929, 0.000667495071, 0.0013057472, 0.000546768773, 0.000940201513, 0.000394668925, 0.000644731219, 0.000645535998, 0.00104504067, 0.000553553691, 0.000981121906, 0.000372649578, 0.00062497583, 0.000684918021, 0.00120793108, 0.000587973278, 0.00114709721, 0.000391744397, 0.000671165821, 0.000662040547, 0.00137574808, 0.000648944173, 0.00118166569, 0.000391562178, 0.000798048684, 0.000755389105, 0.00137727812, 0.000530278718, 0.00106073229, 0.000385771884, 0.000660213002, 0.000656663498, 0.00121237757, 0.000543027709, 0.00112381449, 0.000355722877, 0.000700350967, 0.000731076871, 0.0013959338, 0.00061351218, 0.00110844243, 0.000379173056, 0.000668370398, 0.000658658857, 0.00134951586, 0.000639103993, 0.00109879905, 0.000387074455, 0.000770290266, 0.000730763364, 0.00158681185, 0.000570363016, 0.00102063885, 0.000406533334, 0.000692483969, 0.000755873276, 0.001420349, 0.000610746851, 0.00101010269, 0.00038984773, 0.000706678256, 0.000758238952, 0.00154245039, 0.000655044219, 0.00107405498, 0.000393039227, 0.000679992896, 0.000708031876, 0.00162924535, 0.000695127819, 0.00109313615, 0.000403295999, 0.000775194494, 0.000702909194, 0.00174433668, 0.000663208484, 0.00113332388, 0.000415534363, 0.000713747053, 0.000650767761, 0.00159801438, 0.000699141237, 0.00118932012, 0.000426470797, 0.000741190452, 0.000713469286, 0.00168062164, 0.000754069304, 0.00130737748, 0.000428465457, 0.000745500613, 0.000688771775, 0.00176858902, 0.000712668698, 0.00120879721, 0.000403264858, 0.000749447849, 0.000627260364, 0.00146844983, 0.000554541242, 0.00121361157, 0.000407875108, 0.000671572518, 0.000615166267, 0.00130004389, 0.000575266371, 0.00124836632, 0.000389289547, 0.00070263102, 0.000679928693, 0.00145696942, 0.000620753854, 0.00130348932, 0.000386808679, 0.000685453531, 0.000634843251, 0.00144543697, 0.000640143408, 0.00133483135, 0.000400954537, 0.000784827454, 0.000679231132, 0.00151955686, 0.000570170814, 0.001251154, 0.000407288986, 0.00069367059, 0.000633023097, 0.00137674494, 0.000556482817, 0.00124806538, 0.000390186848, 0.000713265268, 0.000655399635, 0.001514056, 0.000582892157, 0.00126256258, 0.000387794105, 0.000676731637, 0.000639135367, 0.00150288932, 0.000623682165, 0.00127402414, 0.000399044511, 0.000754640088, 0.000651476497, 0.00153002818, 0.000529840705, 0.00119607255, 0.000398884062, 0.000662005856, 0.00062123494, 0.00131100963, 0.000547635369, 0.00122525333, 0.000385055435, 0.000672658265, 0.000658960489, 0.00147855899, 0.000611200754, 0.00129720767, 0.000384172832, 0.000662659819, 0.000645997876, 0.00148810179, 0.000636279699, 0.00128611736, 0.000391157402, 0.000731593231, 0.000652579532, 0.00158120273, 0.000557503197, 0.00121390296, 0.000400855584, 0.000660408637, 0.000611788826, 0.00136418513, 0.000560174463, 0.00122547743, 0.00038280501, 0.000674839714, 0.000646958128, 0.00151399965, 0.000600777392, 0.00126286817, 0.000370806287, 0.00064104941, 0.000637511373, 0.00152972946, 0.000632442941, 0.00130284519, 0.000395743788, 0.000748542428, 0.000649979687, 0.00153635407, 0.000538041524, 0.00118430436, 0.0004005761, 0.000658822712, 0.000620093604, 0.00133293832, 0.000544019276, 0.00120212487, 0.000383061619, 0.00065410661, 0.000642578641, 0.00151721737, 0.000579147541, 0.00125444517, 0.000378552708, 0.00064238417, 0.000633937831, 0.0015141858, 0.000609732524, 0.00126104476, 0.000394296425, 0.000752345542, 0.000682179991, 0.00161536678, 0.000567284005, 0.00121394929, 0.000411057321, 0.000659032085, 0.000634318043, 0.0014062986, 0.000580817054, 0.00122886372, 0.000389672554, 0.000674345647, 0.000672152324, 0.00157138158, 0.000625923625, 0.00129524129, 0.000391098845, 0.000663999061, 0.000679021236, 0.00157024851, 0.000647586421, 0.00126921339, 0.000400444202, 0.000755998248, 0.000677831471, 0.00164039945, 0.000562400557, 0.00116641016, 0.000403158396, 0.000631383911, 0.000627596804, 0.00139725849, 0.000566587492, 0.00119656255, 0.000387840118, 0.000662095728, 0.000671481597, 0.00156898948, 0.000601304986, 0.00127010641, 0.000391154404, 0.000653426163, 0.000661117723, 0.00159655605, 0.000645890483, 0.0012924833, 0.000399921584, 0.0007120191, 0.000674836803, 0.00163469929, 0.000547301141, 0.0012358994, 0.000411950139, 0.000668006483, 0.000641342776, 0.00139597757, 0.000569576339, 0.00124241144, 0.000395637209, 0.000710273278, 0.000686762563, 0.00156296091, 0.000602717628, 0.00124738086, 0.00039217429, 0.000669079076, 0.000662341306, 0.00151093572, 0.000621506188, 0.00126030738, 0.000392781745, 0.000701853656, 0.000642271887, 0.00149932504, 0.000528788951, 0.00119161932, 0.000405264786, 0.000615971279, 0.000606557413, 0.00130530202, 0.000523197174, 0.00117842958, 0.000381543883, 0.000616589154, 0.000614993973, 0.00134198973, 0.000569280004, 0.00123259565, 0.000388044078, 0.000610065588, 0.000604529341, 0.00146670837, 0.000599393272, 0.00123321393, 0.000376889308, 0.000675657357, 0.00060040073, 0.00147641124, 0.000504451804, 0.00109833491, 0.000384203071, 0.000593715522, 0.000572908728, 0.00133107346, 0.0005203248, 0.00118343416, 0.000374310883, 0.000625445333, 0.000601225358, 0.00140292663, 0.000561154273, 0.00126439787, 0.000387137552, 0.000612659671, 0.000608554576, 0.00144078361, 0.000616039964, 0.00127997168, 0.000392419082, 0.000694075949, 0.000614478951, 0.00147223729, 0.000534436782, 0.00116315985, 0.000401570607, 0.00063775992, 0.000595539808, 0.00131038984, 0.000538406486, 0.00118440751, 0.000384791201, 0.000647140434, 0.00063394662, 0.00150899531, 0.000589702337, 0.00126312987, 0.000392028713, 0.000632344687, 0.000633069547, 0.00153486105, 0.000640515704, 0.00130422961, 0.000408363179, 0.0007219541, 0.000651781156, 0.00164989301, 0.00056619622, 0.00123929954, 0.000421727658, 0.000664733525, 0.000647203007, 0.00149504025, 0.000589524512, 0.00126336864, 0.000407995831, 0.000685227453, 0.000696108676, 0.00172775949, 0.00064838212, 0.00133984559, 0.000395096344, 0.000654781528, 0.000707501429, 0.00174757955, 0.000679138349, 0.00135389855, 0.000417555304, 0.000768651429, 0.000722447992, 0.00181266142, 0.000584731519, 0.00122953707, 0.000414854818, 0.000666843378, 0.000668632798, 0.00157751155, 0.000593551435, 0.00123723038, 0.000398310978, 0.000712365203, 0.000752990774, 0.00181523943, 0.000666973996, 0.00138987415, 0.00040626491, 0.00070257904, 0.00075677858, 0.00198611571, 0.000722357072, 0.00141486654, 0.000421550969, 0.000805124117, 0.000780913921, 0.00199576677, 0.000626943889, 0.00131043862, 0.000426573068, 0.000723785255, 0.000749970786, 0.00174290081, 0.000642635277, 0.00137878524, 0.000414831651, 0.000740561751, 0.000818545348, 0.00195307366, 0.000686562329, 0.00143819978, 0.000410465233, 0.000722811266, 0.000802100869, 0.00193168432, 0.000728089944, 0.00147114473, 0.000431034685, 0.000805639836, 0.000817613793, 0.00199746364, 0.000645320688, 0.00141398888, 0.000445344078, 0.000714781985, 0.000770200742, 0.00179836655, 0.00068061304, 0.00141011132, 0.000423415884, 0.000728718878, 0.000833381899, 0.00206389721, 0.000733154535, 0.00148934161, 0.000416311843, 0.000725319143, 0.00082486443, 0.00213870383, 0.00078156573, 0.00152577332, 0.000447178783, 0.000834528648, 0.00084350229, 0.00228593079, 0.000694435264, 0.0014043228, 0.000446708029, 0.000774211949, 0.000810612168, 0.00209783041, 0.000683219114, 0.00139711343, 0.00043680321, 0.000777683454, 0.000806175522, 0.0021539561, 0.000761784497, 0.00152813364, 0.000443668658, 0.000780340401, 0.000814893807, 0.00233169948, 0.000814636413, 0.00159653462, 0.000458903552, 0.000871850294, 0.00083351694, 0.00244326238, 0.000733098655, 0.00148404099, 0.000472912332, 0.000781829003, 0.000751871441, 0.00205146405, 0.000718475378, 0.00149820186, 0.00045678328, 0.000780005124, 0.000796999957, 0.00220403261, 0.000784735486, 0.0015866576, 0.000446806574, 0.000755693996, 0.000802384457, 0.00225573545, 0.000806662254, 0.00158059387, 0.000455988047, 0.00087164354, 0.000840856053, 0.00234610913, 0.000696613279, 0.00146356574, 0.000461531745, 0.000799453759, 0.000785470183, 0.00206961622, 0.000712519337, 0.00152808719, 0.000447528, 0.00084692263, 0.000855576538, 0.00222507142, 0.000781967537, 0.00158402883, 0.000439523748, 0.000794761872, 0.000801919727, 0.00222241296, 0.000822855451, 0.00161364349, 0.000454350346, 0.000905402994, 0.000837850501, 0.00222078594, 0.000704713457, 0.00152373547, 0.00046855025, 0.00082672463, 0.000799566915, 0.00215780595, 0.000712388253, 0.00153271109, 0.000440231524, 0.000799870992, 0.000871566997, 0.00251256977, 0.000766683603, 0.0015884497, 0.000446441089, 0.000820012239, 0.000867227034, 0.00250361767, 0.00078481395, 0.00157016865, 0.000451796164, 0.000900941028, 0.000887878065, 0.00251541357, 0.000689850771, 0.00149780407, 0.000450799416, 0.000797627144, 0.00078217336, 0.0023138246, 0.000704619451, 0.00150961115, 0.000438525865, 0.000801132643, 0.000867293507, 0.00248032715, 0.000757012633, 0.00159628689, 0.000448811363, 0.000755428628, 0.000810846221, 0.00239384128, 0.000735205249, 0.00147889613, 0.000447532308, 0.000859583379, 0.000830836711, 0.00248757424, 0.000642388826, 0.00137844658, 0.00045384455, 0.000757922826, 0.000782825344, 0.00221414142, 0.000640054292, 0.00135616667, 0.000431676948, 0.000801252841, 0.000840687077, 0.00242371485, 0.000686445914, 0.00133842474, 0.000414664799, 0.000743892859, 0.000822718663, 0.00254257768, 0.00071881304, 0.00135121099, 0.000407208834, 0.000850131852, 0.000844880706, 0.00259613013, 0.000629642804, 0.00123432686, 0.000412714464, 0.00074134022, 0.000795781438, 0.00223739306, 0.000655454525, 0.0012741891, 0.000400710938, 0.000764660363, 0.000836499152, 0.00246042176, 0.000697356882, 0.00133872568, 0.000399026991, 0.000748914259, 0.000810293888, 0.00240711682, 0.000720046402, 0.00145072269, 0.000429034582, 0.000890751078, 0.000838725071, 0.00261598593, 0.000648810295, 0.00139346824, 0.000436562579, 0.00079552026, 0.000784029893, 0.00222489703, 0.000629846531, 0.00137567148, 0.000421045785, 0.000820947695, 0.000826385105, 0.00248505548, 0.000709284039, 0.00141527213, 0.000412126101, 0.000785442127, 0.000795996457, 0.00252021803, 0.000752445485, 0.00143073557, 0.000425352016, 0.000879319559, 0.000818367815, 0.00259192218, 0.000667414279, 0.00131809467, 0.000430670363, 0.000778894988, 0.000758250884, 0.00232513738, 0.000658004486, 0.00133970717, 0.0004180416, 0.000814313535, 0.000828602409, 0.00248884782, 0.00070423109, 0.0014186335, 0.000420905126, 0.000818995875, 0.000810909143, 0.00255771074, 0.000727144827, 0.00142181932, 0.000428972853, 0.000901282765, 0.00081259117, 0.00270784693, 0.000646994275, 0.00130369444, 0.000430744665, 0.000787060766, 0.000766138721, 0.00229409314, 0.00062823412, 0.00128038751, 0.000410057139, 0.000794074149, 0.000795417931, 0.00242805597, 0.000673113507, 0.00132845552, 0.000400472054, 0.000795932719, 0.000787182362, 0.00237608817, 0.00072778156, 0.00132913282, 0.000418952754, 0.000867937168, 0.000764149299, 0.00234388164, 0.00059977849, 0.00117434829, 0.000417556905, 0.000784816279, 0.000711278466, 0.00207372173, 0.000576585007, 0.00123651698, 0.000391896407, 0.000809525314, 0.000754799403, 0.00232225331, 0.00061586767, 0.00133853883, 0.000390508183, 0.00078747049, 0.000730703585, 0.00236240146, 0.000694791961, 0.00133125484, 0.000403387879, 0.000839566288, 0.000724648649, 0.002324434, 0.000576566148, 0.00118625688, 0.000410304463, 0.000793595274, 0.00070421194, 0.00211071596, 0.000590890064, 0.001233496, 0.000402282487, 0.000816538115, 0.000744890596, 0.00223444751, 0.000616834848, 0.00131083606, 0.000400373421, 0.000787498953, 0.000734481495, 0.00223004865, 0.000640206214, 0.00134397054, 0.00040317839, 0.000887558796, 0.000722969358, 0.00237541925, 0.000579162501, 0.00128700095, 0.000411023269, 0.000808681012, 0.000703733996, 0.00211242307, 0.00059522182, 0.00127190538, 0.000388740213, 0.000812214159, 0.000764430093, 0.00234064786, 0.000633849355, 0.00133641285, 0.000391564798, 0.000792651612, 0.000739969488, 0.00228690752, 0.000628774404, 0.0013361451, 0.000397226511, 0.000881786458, 0.000735875336, 0.00238995231, 0.000575585524, 0.00127665023, 0.000410087465, 0.000796080742, 0.000719261821, 0.00211538724, 0.000578708947, 0.001278062, 0.000388653658, 0.000794485852, 0.0007452633, 0.00231772894, 0.000601427397, 0.00134315225, 0.000384823128, 0.00078136276, 0.000734861707, 0.002421499, 0.000665206288, 0.00141132716, 0.000404719467, 0.000850176672, 0.000734492729, 0.00237840647, 0.0005765612, 0.00130303518, 0.000410589331, 0.000784715347, 0.000710974913, 0.00215152977, 0.000580381253, 0.00130873919, 0.0003923474, 0.000795541506, 0.00072767341, 0.00237295264, 0.000620882434, 0.00136347336, 0.000398104137, 0.000790703751, 0.000718004536, 0.00243584299, 0.000668680004, 0.00140851701, 0.000405693601, 0.000884316396, 0.000729743915, 0.00253935903, 0.000598061364, 0.00132577727, 0.000414847076, 0.000802163151, 0.000703092781, 0.00229901401, 0.000601796433, 0.00139593647, 0.000397842319, 0.000807742297, 0.000743579934, 0.00244544516, 0.000671418558, 0.00148403819, 0.000403227168, 0.000790736987, 0.000717937422, 0.00237266812, 0.000687991153, 0.00155791815, 0.00041518631, 0.000871890225, 0.000717636431, 0.0023260864, 0.000558983942, 0.00137227797, 0.000423524907, 0.000765591045, 0.000684586179, 0.00204981491, 0.00060691504, 0.00152622163, 0.000410688343, 0.000771687715, 0.000730603933, 0.00226042583, 0.00073180144, 0.00183754903, 0.000443056691, 0.000806002237, 0.000739102601, 0.00256356876, 0.000800685026, 0.00195719022, 0.000453962653, 0.000930357724, 0.000774391228, 0.00273727253, 0.000643004139, 0.00182275276, 0.000474750879, 0.000793247018, 0.00072255265, 0.00206112745, 0.000653317256, 0.0017784778, 0.000445137994, 0.000791334023, 0.000787386438, 0.00244310824, 0.000744839781, 0.00170977751, 0.000408579508, 0.000748705526, 0.000737576163, 0.00253214431, 0.000728664745, 0.00170085358, 0.000458982948, 0.000902741973, 0.000715834554, 0.00255634147, 0.000665965374, 0.00178832491, 0.000478593487, 0.000807487871, 0.000680816767, 0.00232870621, 0.000651288079, 0.00168320537, 0.000450539723, 0.000798973953, 0.000726358034, 0.00234739203, 0.000692534435, 0.00169048295, 0.000444902311, 0.000802528171, 0.000687655818, 0.0023799073, 0.00070736761, 0.00166670454, 0.000449001818, 0.000874856953, 0.000702491379, 0.00264998386, 0.000632136827, 0.00159547094, 0.000467617705, 0.000828480057, 0.00067181926, 0.00250049657, 0.000661727972, 0.00170676608, 0.000473860826, 0.000846923096, 0.000698768883, 0.0027184966, 0.000698384712, 0.00180408673, 0.000471671374, 0.000819611072, 0.000671084621, 0.00269637001, 0.000658095407, 0.00173033576, 0.000454546593, 0.000883853063, 0.000650847505, 0.00264556706, 0.000581207161, 0.0015866888, 0.000454291207, 0.000778806745, 0.000614050135, 0.00229257438, 0.000561695546, 0.00158578553, 0.000429519481, 0.000800479495, 0.000649536902, 0.00252612494, 0.000618087535, 0.00165847794, 0.000431001623, 0.000784874603, 0.000626208202, 0.00254825433, 0.00065775495, 0.0017092973, 0.000450167921, 0.000885434449, 0.000641411811, 0.00260595768, 0.000571293349, 0.00161409681, 0.000460278941, 0.00079936994, 0.000611776893, 0.00228254683, 0.000586479669, 0.00162540725, 0.000439591415, 0.000828563003, 0.000655888172, 0.00251616747, 0.000643676438, 0.00173510308, 0.000443486817, 0.000809576886, 0.000663961517, 0.00261938944, 0.000690025103, 0.00175589113, 0.000457935588, 0.000929552305, 0.000693884096, 0.00276720896, 0.000603776134, 0.00162389537, 0.000474166096, 0.0008536409, 0.000661254511, 0.00247290311, 0.000607574824, 0.00167372113, 0.000464783312, 0.000891661388, 0.000698274293, 0.00269843009, 0.000668451248, 0.00176354684, 0.000467060599, 0.000857065257, 0.000674227078, 0.00271031773, 0.000702581077, 0.00181508122, 0.000477270951, 0.000983132166, 0.000705747167, 0.00285728951, 0.000626445224, 0.00178901805, 0.000482829782, 0.000876035541, 0.000667359622, 0.00252946978, 0.000631128554, 0.00183723611, 0.000470436615, 0.000907231122, 0.000688265893, 0.00275086658, 0.000693180831, 0.00191254111, 0.000460866984, 0.000810713333, 0.000683187798, 0.00282739475, 0.000756739289, 0.00190180866, 0.000463318516, 0.000918791397, 0.000692291651, 0.00286477152, 0.000647060515, 0.00176826224, 0.000458575087, 0.000800444745, 0.000632818032, 0.00251953956, 0.000643764099, 0.00179524987, 0.000439482072, 0.000835542334, 0.000681677717, 0.00288610184, 0.000695731549, 0.00185690878, 0.000450426363, 0.000831522164, 0.000693288574, 0.00306591508, 0.000764009135, 0.00203444413, 0.000465237186, 0.000929922564, 0.000712049659, 0.00310182991, 0.000650668226, 0.00183661957, 0.000475094479, 0.000839463086, 0.000705369981, 0.00304075517, 0.000730384374, 0.0018650681, 0.000498675858, 0.000923275657, 0.000764765951, 0.00336135947, 0.000750727369, 0.00195957255, 0.000481911469, 0.000917707395, 0.000765400939, 0.00323624001, 0.000753034488, 0.00197867956, 0.000488265126, 0.0010204711, 0.000740190211, 0.00317351217, 0.000689635228, 0.0019286318, 0.000485473225, 0.00093125971, 0.000720667653, 0.00286279665, 0.000668281864, 0.00195718091, 0.000457981194, 0.000929373491, 0.00075399311, 0.00290901749, 0.000764666183, 0.00209317799, 0.00048456146, 0.000939117279, 0.000755077053, 0.00293766265, 0.00078952621, 0.00207932363, 0.000477863883, 0.00105243712, 0.000809691846, 0.00318287988, 0.000686309824, 0.00192182255, 0.000488199032, 0.000928973255, 0.000754233159, 0.00275537046, 0.000693058653, 0.00191842101, 0.000478151633, 0.000973754446, 0.000846139155, 0.00315766968, 0.000802633411, 0.00209602155, 0.000511248654, 0.00100830127, 0.000847923569, 0.00342829525, 0.00087537209, 0.00216257852, 0.000531754107, 0.00112018851, 0.000862175482, 0.00347062969, 0.000766458688, 0.00195506797, 0.000529017125, 0.00100990769, 0.000814782397, 0.0030824421, 0.000785632234, 0.00199015206, 0.0005031451, 0.00105159427, 0.000854348415, 0.00334859616, 0.000846938055, 0.00206262106, 0.00049847411, 0.00101440039, 0.000817071297, 0.00342096714, 0.000885805755, 0.00206287811, 0.000498154899, 0.00112704397, 0.000820858404, 0.00343688205, 0.000771302497, 0.00190927694, 0.000513637147, 0.00098168815, 0.000801486545, 0.00313481083, 0.00077284826, 0.00195574993, 0.00048684908, 0.000965629821, 0.00084543071, 0.00334465154, 0.000829455617, 0.00205300981, 0.000484554068, 0.000959750498, 0.000798236637, 0.00328703108, 0.000861276465, 0.00205611205, 0.000505907985, 0.00103744038, 0.000822590489, 0.00339817349, 0.000759164861, 0.00195697043, 0.000502522977, 0.00097626989, 0.000758366135, 0.00324753113, 0.000825266878, 0.00202688668, 0.00048689617, 0.00100875669, 0.000846104755, 0.00352423382, 0.000844652124, 0.00220348313, 0.000503208488, 0.00102084456, 0.000854033919, 0.0036565999, 0.00088637101, 0.00223322189, 0.000518670189, 0.00113736442, 0.00088361901, 0.00378681323, 0.000789502927, 0.00211579516, 0.000515089079, 0.00102810701, 0.000869759358, 0.00335864979, 0.000825374736, 0.00218615145, 0.000513129751, 0.00105661142, 0.000908018032, 0.00368083385, 0.000889575051, 0.00224976335, 0.000518596498, 0.00104293576, 0.000894279452, 0.00380158541, 0.000946672866, 0.0022970757, 0.000532463251, 0.0011885881, 0.000928418944, 0.00404425757, 0.000848494121, 0.00218761666, 0.000549911405, 0.00107563077, 0.000878918043, 0.00355346594, 0.000864703325, 0.00222664955, 0.000531805388, 0.00109422917, 0.000932428055, 0.00385027239, 0.000958131102, 0.00236566248, 0.000539609464, 0.00107760471, 0.000932746101, 0.00392519776, 0.00102654204, 0.00253149052, 0.000561022956, 0.00122367882, 0.000954200164, 0.0040866253, 0.000896852987, 0.00226419279, 0.000546732277, 0.00111539348, 0.000896700018, 0.00359497359, 0.000873232028, 0.00226859632, 0.000533181359, 0.00114639581, 0.00093726156, 0.00381173706, 0.000924739754, 0.0023766004, 0.000548763957, 0.00113169488, 0.000897390593, 0.00374595099, 0.000952539267, 0.00248363963, 0.000557288644, 0.00125478627, 0.000903134351, 0.00391278835, 0.000831463491, 0.00232283748, 0.000557525258, 0.00115581206, 0.000902024098, 0.00343531091, 0.000866840419, 0.00241775694, 0.000561219815, 0.00119286973, 0.000981612364, 0.00371845718, 0.000986555591, 0.00251269923, 0.000563478272, 0.00119224447, 0.000980580342, 0.00380235678, 0.00100935064, 0.00254249433, 0.000576577673, 0.00135367096, 0.000983416568, 0.00399231957, 0.000865249312, 0.00236834679, 0.000582563924, 0.00123260566, 0.000939348538, 0.00352814095, 0.000889373827, 0.00240785466, 0.000561122957, 0.00124013901, 0.000970957975, 0.00375341624, 0.000977536198, 0.00252134143, 0.000557903957, 0.00119247031, 0.000945862324, 0.00387115544, 0.0010181861, 0.00253484724, 0.000566744129, 0.00129342661, 0.000992419198, 0.00391829899, 0.000900186773, 0.00231528701, 0.000566518924, 0.00116843404, 0.000937216915, 0.00346802827, 0.000920094084, 0.00232253503, 0.000524210162, 0.00117217028, 0.000940956408, 0.00372366118, 0.000991672976, 0.00240936363, 0.000527554308, 0.00112998206, 0.000925220025, 0.00390489236, 0.000984480022, 0.00249988167, 0.000554930302, 0.00130433508, 0.000970694819, 0.00417338219, 0.000888614042, 0.00235946197, 0.000570473901, 0.00120944332, 0.000948382716, 0.00371128484, 0.000907096313, 0.00231037196, 0.000564271235, 0.00127922092, 0.00105687208, 0.00402677106, 0.00103292847, 0.00242200214, 0.000567720563, 0.00117058924, 0.000917892728, 0.00394813763, 0.00104495767, 0.00227682875, 0.000555664999, 0.00123417634, 0.000928529887, 0.00415698765, 0.000939531601, 0.00223413948, 0.000579392945, 0.00117420859, 0.000923810585, 0.00370829925, 0.000934971613, 0.00226491876, 0.000557453197, 0.00119916291, 0.000952546543, 0.00373224658, 0.00098652218, 0.0023695603, 0.000563595037, 0.00115491962, 0.000948181318, 0.00384145416, 0.00105881714, 0.00246251863, 0.000583070563, 0.00130457117, 0.000943877385, 0.00384365721, 0.000944240252, 0.00228327233, 0.000594551908, 0.00117957557, 0.000889914634, 0.00353298755, 0.000957774697, 0.0022868705, 0.000544866198, 0.00116470759, 0.000964566425, 0.00387298758, 0.00108009239, 0.00243085483, 0.000577256258, 0.00116164389, 0.000927175512, 0.0037861946, 0.00112345524, 0.00250914856, 0.000581099477, 0.00132248143, 0.000926174223, 0.00393641461, 0.000959735829, 0.00233216956, 0.000587964256, 0.00118153286, 0.000829941826, 0.0032965166, 0.000967249449, 0.00239221775, 0.000573880679, 0.00118636654, 0.00092853792, 0.00348784286, 0.00104626163, 0.00242278818, 0.000566670147, 0.00113420899, 0.000910220842, 0.0034815229, 0.00111648324, 0.00249282853, 0.000572120771, 0.00127182482, 0.000965958228, 0.00381606352, 0.000972657464, 0.00228966423, 0.000574768637, 0.00115511427, 0.000927919289, 0.00352367782, 0.00100558496, 0.00246224343, 0.000574131554, 0.00117449393, 0.00100076373, 0.00375668588, 0.00110505591, 0.0026434951, 0.000572412391, 0.00113530795, 0.000930768263, 0.00384952244, 0.00109767239, 0.0025564665, 0.000585686998, 0.00125777605, 0.000963033817, 0.00381694408, 0.00095590041, 0.00234405766, 0.000577722676, 0.00113190454, 0.000944202009, 0.00349056046, 0.00103763316, 0.00237038243, 0.000556556042, 0.00117863261, 0.00102058577, 0.00382894417, 0.00113528303, 0.00254278933, 0.000552566838, 0.00116607861, 0.00102526869, 0.0039026523, 0.00115415687, 0.00254483637, 0.000567572308, 0.00128354016, 0.00103532744, 0.00406123139, 0.00100729323, 0.00239430135, 0.000569112366, 0.00114865974, 0.0010147203, 0.00367564755, 0.00102586555, 0.00245830044, 0.000564185204, 0.00121057744, 0.00105372979, 0.00391729549, 0.00107349642, 0.00252902461, 0.000555328792, 0.00117360533, 0.00100114034, 0.00371727534, 0.00100267155, 0.00256909337, 0.00053029292, 0.00127099524, 0.00103834865, 0.00400171988, 0.000879102212, 0.00232083816, 0.000521050126, 0.00109472126, 0.000932686205, 0.00325209717, 0.000879101397, 0.00223284937, 0.000507451536, 0.00106400542, 0.000941597682, 0.00347699109, 0.000946795568, 0.00234994292, 0.000534611288, 0.0011246514, 0.000948562578, 0.0035570527, 0.00105817418, 0.00252125179, 0.000549438817, 0.00129302975, 0.000955202209, 0.00363225886, 0.000930876937, 0.00237335241, 0.000553571619, 0.00115532405, 0.000912278541, 0.00316515728, 0.000915804063, 0.00239690882, 0.000540420471, 0.0011394727, 0.00097188208, 0.00353547791, 0.0010170266, 0.00257939612, 0.000541148998, 0.00112934026, 0.000956927834, 0.00354918512, 0.00104041363, 0.00265610474, 0.000556286599, 0.00126874086, 0.000975119998, 0.00377948675, 0.000933374744, 0.00261015119, 0.000563043053, 0.00116491446, 0.000932819094, 0.0034114609, 0.000935172022, 0.00265966682, 0.000545171089, 0.00117813761, 0.000978201861, 0.00358084543, 0.000987055246, 0.00277044531, 0.000540294743, 0.0011081706, 0.000942795246, 0.00343038794, 0.00100769522, 0.00273040333, 0.000556194922, 0.00121736631, 0.000973253511, 0.00351794437, 0.000926132896, 0.00255789817, 0.000560170214, 0.00112670171, 0.000937447767, 0.00315650669, 0.000935294956, 0.00261485437, 0.000540001609, 0.00115593162, 0.000989072141, 0.0033707507, 0.00100508926, 0.00270270929, 0.000548120472, 0.00111764576, 0.00091789139, 0.00325062615, 0.00098407967, 0.00271730497, 0.000545684539, 0.00122207846, 0.000929621456, 0.00338777504, 0.000872693083, 0.00260959892, 0.000559541048, 0.00111699232, 0.000886759954, 0.00316423085, 0.000927721616, 0.00266362331, 0.000540249224, 0.0011415031, 0.000920743856, 0.00331508741, 0.000956020202, 0.00278235879, 0.000538096647, 0.00110486383, 0.000889816263, 0.00335873244, 0.000968970649, 0.00284580817, 0.000550659082, 0.00123011682, 0.000896315149, 0.00341727282, 0.00086236943, 0.00269572507, 0.000552504731, 0.00111044419, 0.000858117244, 0.00312591391, 0.000881139713, 0.00273683947, 0.000539209461, 0.0011505225, 0.00090983155, 0.00340375933, 0.000992125715, 0.00280242343, 0.000550106459, 0.00113870273, 0.000915605924, 0.00324704824, 0.00101319933, 0.00287381047, 0.000563275011, 0.00126719382, 0.000911804964, 0.00310110138, 0.000930632581, 0.00256675808, 0.000575092447, 0.00114882935, 0.000849436619, 0.00251830695, 0.000952120055, 0.00234645093, 0.000553941645, 0.00115706748, 0.000833073107, 0.00237372029, 0.0010036903, 0.00229907315, 0.000538938737, 0.0010829824, 0.000776919886, 0.00228110491, 0.00101705722, 0.00247740257, 0.000568456424, 0.00125598023, 0.000821252761, 0.00277585979, 0.000928036869, 0.0025250644, 0.000604919507, 0.00117069285, 0.000843616086, 0.00260605314, 0.000970954774, 0.00268277247, 0.00057074771, 0.00118553499, 0.00091293297, 0.00300981267, 0.00101620285, 0.0026811515, 0.000574810547, 0.00116598082, 0.000913196534, 0.0027303549, 0.00105600152, 0.00269526732, 0.000575287035, 0.00128882995, 0.000912251591, 0.00287614018, 0.000928687397, 0.00245466433, 0.000579230313, 0.00115938648, 0.000843656308, 0.00243339199, 0.000945106498, 0.0025176988, 0.000557466527, 0.001148407, 0.000892219774, 0.00271443697, 0.00103192683, 0.00259352871, 0.000549015356, 0.00110148103, 0.000868192757, 0.00265579624, 0.00109012343, 0.00250908989, 0.000558056403, 0.00121831347, 0.000885097135, 0.00270141149, 0.000968871871, 0.00270678895, 0.000596581842, 0.00117845938, 0.000915614713, 0.00287189847, 0.0010348073, 0.00289615709, 0.000585152186, 0.00114233897, 0.000929537171, 0.003247343, 0.00111759093, 0.00300326501, 0.000587476301, 0.00110731996, 0.000917092897, 0.00338462251, 0.00115380075, 0.00305475551, 0.000613471959, 0.00123436283, 0.000948637608, 0.00353975431, 0.0010374682, 0.00286522624, 0.000621420913, 0.00112065114, 0.000925237546, 0.00305316434, 0.00103809498, 0.00291663734, 0.000608291826, 0.00111086795, 0.000950917136, 0.00321834045, 0.00111279869, 0.00299700233, 0.000611002441, 0.00107898994, 0.00091599772, 0.00320154731, 0.00114233512, 0.00304695265, 0.000617090962, 0.00119733217, 0.000942746177, 0.00329298549, 0.00101697526, 0.00283585535, 0.000629296643, 0.0011061012, 0.000905800785, 0.00294522988, 0.00104584964, 0.00296229939, 0.000607854279, 0.00113639189, 0.000959162717, 0.0031918867, 0.00113321154, 0.00307735894, 0.000618333754, 0.00111065945, 0.000922361214, 0.00316194585, 0.0011283051, 0.00302186445, 0.000620440289, 0.00121448003, 0.000934715092, 0.00322537147, 0.00102025527, 0.00286665582, 0.000626223744, 0.0011201239, 0.000908202492, 0.00288972678, 0.0010344293, 0.00292515988, 0.000613710261, 0.00114215841, 0.000965838146, 0.00322624831, 0.00117484853, 0.00311521138, 0.000617585785, 0.00113314739, 0.000948204659, 0.00331706693, 0.00124737958, 0.00321521424, 0.000653379131, 0.00128246238, 0.000968318142, 0.00340624317, 0.00106974377, 0.00295924302, 0.000661187107, 0.00118787168, 0.000912715914, 0.00300372904, 0.00102296926, 0.00307779759, 0.000642957806, 0.00117909187, 0.000897583901, 0.00320940604, 0.00107433437, 0.00314763654, 0.000634602155, 0.00110961148, 0.00085857982, 0.00323515874, 0.00114032009, 0.00327291735, 0.000658485631, 0.00127413089, 0.000939558959, 0.00337539287, 0.00101402251, 0.0032593389, 0.000678037177, 0.00116814626, 0.000905856898, 0.00281631434, 0.0010171351, 0.00323501602, 0.000656937365, 0.00117907068, 0.000965558516, 0.00310679083, 0.00108987128, 0.00344890845, 0.000672574854, 0.0011455738, 0.000972591632, 0.00312911766, 0.00116245984, 0.00372442021, 0.000677198695, 0.00129790162, 0.000993332476, 0.00325739081, 0.00100934634, 0.00353444344, 0.000669043977, 0.0011823558, 0.000958285003, 0.00303464103, 0.00102884846, 0.00349164358, 0.000639114354, 0.0011869655, 0.000967425003, 0.0032208364, 0.00114394515, 0.00379568688, 0.000659169687, 0.00115921977, 0.000963514787, 0.00325762294, 0.00115707947, 0.00366945169, 0.000661140482, 0.00127678283, 0.00100145431, 0.00348676951, 0.00103539939, 0.00358950044, 0.000668609282, 0.00119391549, 0.00098799041, 0.00306987064, 0.00101251667, 0.00355269969, 0.000640096434, 0.00117411232, 0.000965844607, 0.00317103812, 0.00111837161, 0.00373001699, 0.000644681801, 0.00117110112, 0.000961003243, 0.00323704025, 0.00115869439, 0.00368180638, 0.00064011314, 0.00130468421, 0.00100384478, 0.00340268365, 0.00105577009, 0.00346650253, 0.000649850524, 0.00124026777, 0.00098668912, 0.00308632758, 0.00108356553, 0.00351973553, 0.000638947182, 0.00127916969, 0.00102783926, 0.00327123911, 0.00117079925, 0.00357944868, 0.000647852197, 0.00125001057, 0.00101311726, 0.00336317276, 0.00121851475, 0.00375013682, 0.000669430243, 0.00142168591, 0.00105157821, 0.0034484528, 0.0010686483, 0.00353752798, 0.000660488731, 0.00129439274, 0.00103130029, 0.00315229618, 0.00107497524, 0.00352333998, 0.000629956077, 0.00127518701, 0.00103208306, 0.0033437477, 0.0011616617, 0.00371312583, 0.00064015406, 0.00124810589, 0.00101165706, 0.00332461693, 0.00117709907, 0.00374547951, 0.000643650652, 0.00137562957, 0.00103919429, 0.00349065172, 0.00104019069, 0.00346734095, 0.000651641341, 0.00127206533, 0.00101087906, 0.00316610537, 0.00105132791, 0.00355005218, 0.000638071797, 0.00131243083, 0.00106868951, 0.00339982449, 0.00115625199, 0.0037583122, 0.000652852294, 0.0012899806, 0.00103943783, 0.0034337719, 0.00119535741, 0.0039498806, 0.000664568157, 0.00143217668, 0.00104041072, 0.00349971466, 0.00105946651, 0.00373931392, 0.00068140775, 0.00133306475, 0.00101400318, 0.00307654822, 0.0010742126, 0.00376928644, 0.000659221143, 0.00134571292, 0.00103291764, 0.00328795332, 0.00115500588, 0.00378845027, 0.000662719773, 0.00132739311, 0.00103932235, 0.00342096412, 0.00123366003, 0.00387808704, 0.000667286164, 0.00146785693, 0.00108316506, 0.00355061563, 0.00107190548, 0.00357926823, 0.000684181112, 0.0013397818, 0.000997788738, 0.00308575551, 0.00106105884, 0.00342432596, 0.000663706218, 0.00132178876, 0.00105933368, 0.00324744312, 0.00115036464, 0.00357978046, 0.000675924006, 0.00131658406, 0.00101186568, 0.00326617318, 0.00118400867, 0.00361508713, 0.000686592946, 0.00137954589, 0.00103872805, 0.00341601227, 0.00109020714, 0.00337408413, 0.000687331834, 0.00128791633, 0.000994099071, 0.00310796057, 0.00107997865, 0.00336706243, 0.000677938398, 0.00131221022, 0.00105418032, 0.0034792521, 0.00124422344, 0.00381690077, 0.000692687579, 0.00132128911, 0.000990000204, 0.00343335094, 0.00125950109, 0.00381616852, 0.000686788058, 0.00145073852, 0.00101913232, 0.00348847476, 0.00104865804, 0.00352283614, 0.000695407391, 0.00135659694, 0.000994425733, 0.00319315377, 0.00110741495, 0.00379084516, 0.000679811172, 0.00148517848, 0.00114753004, 0.00352355745, 0.00123736274, 0.00403564423, 0.000685163774, 0.00140100799, 0.00112124975, 0.00356809888, 0.00128283503, 0.00399966072, 0.000689702225, 0.00154964312, 0.00107454206, 0.00392836146, 0.00117110449, 0.00368086365, 0.000702938065, 0.00145391678, 0.00102194992, 0.00359025411, 0.00119269127, 0.00378013495, 0.000687427411, 0.00129735854, 0.000930405571, 0.00379778072, 0.00119505031, 0.00373779307, 0.00072847557, 0.00155568204, 0.00114942156, 0.00386545015, 0.00134953402, 0.00436615525, 0.000823360577, 0.00164683582, 0.00111285807, 0.00381803606, 0.00117395038, 0.00411553262, 0.0008442119, 0.00160692632, 0.00114847044, 0.00346178166, 0.00120348937, 0.00450779591, 0.000889118761, 0.00157162256, 0.00120673794, 0.00382974255, 0.00136109139, 0.00467859302, 0.000921697007, 0.00155678962, 0.00119032431, 0.00384779298, 0.00138557947, 0.00558247929, 0.0010529065, 0.0018269167, 0.00125870237, 0.0042239558, 0.001191549, 0.00522020971, 0.000973464979, 0.00155616878, 0.00117201009, 0.00366143254, 0.00119374145, 0.00480543636, 0.000953773502, 0.00156831567, 0.00121157535, 0.00378490891, 0.00133769982, 0.0049823923, 0.000920519291, 0.00147096603, 0.00109157618, 0.00354810944, 0.00140175992, 0.00496885646, 0.000941810315, 0.00162137544, 0.00102137076, 0.00350109674, 0.00121215824, 0.00461760862, 0.00091932161, 0.00147214474, 0.00103367516, 0.00324557768, 0.00124178908, 0.0045554, 0.000873946236, 0.00146562699, 0.00106739521, 0.00344859716, 0.00133573276, 0.00469676917, 0.000881368062, 0.00143319287, 0.00104018964, 0.00348746567, 0.00134850794, 0.0047837412, 0.00088954455, 0.00152009528, 0.00107524265, 0.00361526618, 0.0012373263, 0.00447439961, 0.000933812407, 0.00144893548, 0.00104778528, 0.00324167265, 0.00124668074, 0.0046920618, 0.000918680045, 0.00144501042, 0.00112313102, 0.00354355201, 0.00137370394, 0.00488099316, 0.000907668145, 0.00148327032, 0.00113515742, 0.0036056668, 0.00139993033, 0.00473335758, 0.000918499893, 0.00163372047, 0.0011535926, 0.00374192628, 0.00122491503, 0.00443948386, 0.000922870182, 0.00149033731, 0.00109882827, 0.00338933244, 0.00123476551, 0.00437484495, 0.000871244119, 0.00146905542, 0.0011605866, 0.0036222809, 0.00133966701, 0.00474359188, 0.0008995026, 0.00144657993, 0.0011723449, 0.00365534076, 0.00136033189, 0.0046921703, 0.000883266795, 0.00157135841, 0.0011699755, 0.0038093261, 0.00124207733, 0.00422895001, 0.000881127082, 0.00146489171, 0.0011197424, 0.00352378516, 0.00124858262, 0.00427231565, 0.00088501093, 0.00146411697, 0.00117217249, 0.0036650002, 0.00133926258, 0.00428277301, 0.000899481587, 0.00144704699, 0.00121410831, 0.00384031772, 0.00141757342, 0.00445417408, 0.000916607096, 0.00157181546, 0.00121855084, 0.00388754811, 0.00122803717, 0.00425388385, 0.00092859799, 0.00143280078, 0.00115319085, 0.00337725133, 0.00120939093, 0.00422590924, 0.000888795243, 0.00144053728, 0.00120177749, 0.00363977021, 0.00133193075, 0.0044109528, 0.000920685125, 0.00144286873, 0.00119349081, 0.00382937724, 0.00134793331, 0.00452104304, 0.000884823385, 0.00159195636, 0.00123023044, 0.00394118112, 0.00120490766, 0.00418301066, 0.000894720142, 0.00145084353, 0.00116326613, 0.00354568614, 0.00124266359, 0.00436271774, 0.000916245626, 0.00147360261, 0.00119136844, 0.00372722559, 0.00134226726, 0.00438846974, 0.000903859269, 0.0014167974, 0.00115494151, 0.00367098441, 0.00135048793, 0.00438484596, 0.00090536027, 0.00154154585, 0.00113806222, 0.00379273272, 0.00115505327, 0.00417211419, 0.000881232438, 0.00138817821, 0.00108049682, 0.00346692395, 0.00117728859, 0.00436276291, 0.000858597748, 0.00143755972, 0.00118045509, 0.00382225146, 0.00138377829, 0.00480002956, 0.000873054902, 0.0013626673, 0.00116844021, 0.00376137346, 0.00141179224, 0.00487882178, 0.00084073795, 0.00140054035, 0.00113266986, 0.00381477294, 0.00127772684, 0.00463443203, 0.000856941857, 0.00131020951, 0.00107081386, 0.00332876854, 0.0012755855, 0.00476292381, 0.000850684883, 0.00136338256, 0.00115096755, 0.00355063053, 0.00138042751, 0.00491672382, 0.000848979806, 0.0012809186, 0.0010138381, 0.00352202076, 0.00142598909, 0.00497275731, 0.000867553521, 0.00145142607, 0.0010430197, 0.00368955079, 0.00127793185, 0.00460377336, 0.000881877553, 0.00137691095, 0.00104200572, 0.00323955482, 0.00128053629, 0.00467385026, 0.000897648861, 0.00140893809, 0.00112392788, 0.0035096833, 0.00145713601, 0.00502372812, 0.000924182066, 0.00138467527, 0.00111007458, 0.00350074563, 0.00148928759, 0.0050079315, 0.000917105121, 0.00150120375, 0.00112495245, 0.00363784074, 0.00133720553, 0.00475949002, 0.000919526967, 0.00139747933, 0.00109482463, 0.00334648625, 0.0013251903, 0.00490911957, 0.000908794522, 0.00141696329, 0.0011655899, 0.00367321214, 0.0016502951, 0.00528793875, 0.000939863734, 0.00140295131, 0.00112429145, 0.00365879619, 0.00165509921, 0.00533497566, 0.000949677546, 0.00154608523, 0.00113855244, 0.0037185559, 0.00143845251, 0.00496463059, 0.000945880369, 0.00141075079, 0.00109177548, 0.0032799805, 0.0013720186, 0.00496697985, 0.000917626836, 0.00141115719, 0.00115772896, 0.00351488544, 0.00152730301, 0.0052607595, 0.000956197327, 0.00136213389, 0.00111915381, 0.00346881733, 0.00156309933, 0.00533032883, 0.00093311508, 0.00147598516, 0.00112204347, 0.00359476358, 0.00138284615, 0.00509199081, 0.000942430575, 0.00134545146, 0.00107446534, 0.00318718702, 0.00138700742, 0.00518966373, 0.000926661131, 0.0013883909, 0.00113800599, 0.00344846933, 0.0016031455, 0.00590410177, 0.000954950054, 0.00136444776, 0.00113021128, 0.0034827441, 0.00161745213, 0.00598373869, 0.000973308226, 0.00149948779, 0.00112793758, 0.00352181005, 0.00140745833, 0.00551140355, 0.00100518984, 0.00139074202, 0.00109411869, 0.00317106047, 0.00142385392, 0.00559104374, 0.000961675018, 0.0013596986, 0.00111117901, 0.00339774089, 0.00153950835, 0.00558463717, 0.000957815326, 0.00133485778, 0.00107218407, 0.00346079282, 0.0015547201, 0.00560562778, 0.00093012274, 0.0014450145, 0.00108429452, 0.00353146205, 0.0013605291, 0.0052695754, 0.000936525525, 0.00133718387, 0.00103129237, 0.00313588674, 0.00136504939, 0.00523481751, 0.000914757024, 0.00133690226, 0.00110269361, 0.00334463269, 0.00145355333, 0.00544337835, 0.000927009038, 0.00130845245, 0.00106479926, 0.00336845126, 0.00144737912, 0.0052734632, 0.000912947755, 0.00140778604, 0.00107867236, 0.00344577292, 0.00129085453, 0.004910585, 0.000910235918, 0.00127713918, 0.00101348455, 0.00305490335, 0.00130121259, 0.00483338535, 0.000881485175, 0.00129582244, 0.00105740584, 0.00324575836, 0.00141833012, 0.00518593285, 0.00089381088, 0.00124805071, 0.00103428855, 0.00327476091, 0.00146872096, 0.00512201805, 0.000895229226, 0.00137174933, 0.00104702741, 0.00336424541, 0.00127506803, 0.00484442106, 0.000880845822, 0.00128354446, 0.000994327245, 0.00294643408, 0.0012998489, 0.00510088261, 0.000865512353, 0.00129588088, 0.00105551083, 0.00321672135, 0.00138381438, 0.00527320895, 0.000884769717, 0.00126346434, 0.00103865832, 0.00325209554, 0.00142913952, 0.00517934654, 0.000889191637, 0.0013988188, 0.00105277915, 0.00332036917, 0.00126696075, 0.00487818755, 0.00088771357, 0.00128955045, 0.000994125032, 0.00291712559, 0.00127881649, 0.00488813221, 0.00085466262, 0.00130020676, 0.0010231866, 0.00312337559, 0.00140306551, 0.0051109083, 0.000863384455, 0.00123608112, 0.000999778393, 0.00316327438, 0.00144459272, 0.00514169782, 0.000862292538, 0.00138365896, 0.00102757628, 0.00330912904, 0.00128995103, 0.00480651017, 0.00086892274, 0.00124192343, 0.000999690266, 0.00301014027, 0.00127983268, 0.00487449253, 0.000857060309, 0.00127167825, 0.00103793177, 0.00317944027, 0.00139473914, 0.00509437965, 0.00087533216, 0.00126252184, 0.00101893151, 0.00316045783, 0.00144754245, 0.00528643886, 0.000897070917, 0.00139786198, 0.00104012026, 0.00328868604, 0.00127984234, 0.00487302849, 0.000876397884, 0.00127510331, 0.00100852363, 0.00292404625, 0.00129515352, 0.00505826715, 0.000871636905, 0.00130727515, 0.00105682679, 0.00317368703, 0.00143794366, 0.00533240521, 0.000886036141, 0.00127131189, 0.00101849379, 0.00318393158, 0.00148060813, 0.00540393637, 0.000908520422, 0.00141292554, 0.00104385964, 0.00328466832, 0.00131357939, 0.00504018413, 0.000892942713, 0.00125282467, 0.000989331864, 0.00288612745, 0.00130028964, 0.00519635901, 0.000883295783, 0.00129851501, 0.00104447245, 0.00319796405, 0.00145133759, 0.00552973617, 0.000898948114, 0.00124918041, 0.00100485666, 0.00312737143, 0.00150876609, 0.00529334927, 0.000896805141, 0.00130358629, 0.000992586021, 0.0032210846, 0.00132560672, 0.00502673024, 0.000904937333, 0.00123279542, 0.000997696421, 0.00292663299, 0.00132886565, 0.00507071381, 0.000870245916, 0.00124978391, 0.00102628686, 0.00316171674, 0.00147300842, 0.00517137023, 0.000885725487, 0.00123044918, 0.000985066174, 0.00312951626, 0.00150958681, 0.0053225127, 0.000881017884, 0.00134723901, 0.00101052469, 0.00329611264, 0.00137186295, 0.00514673302, 0.000898550905, 0.00125097123, 0.000988274813, 0.00296365446, 0.00140467507, 0.00509771379, 0.000859212421, 0.00123910408, 0.00103697844, 0.00310754566, 0.00151288649, 0.00540861767, 0.000900323619, 0.00122219149, 0.000994107104, 0.00313399406, 0.00153418246, 0.00537413824, 0.000883764704, 0.00135010597, 0.00104173925, 0.0032604516, 0.00136661215, 0.00511358399, 0.000919484126, 0.00125485135, 0.000984942657, 0.00291747786, 0.00139215076, 0.00520327035, 0.000898195605, 0.00126747135, 0.00100068748, 0.00307557476, 0.00151101628, 0.00541483983, 0.000906279078, 0.00123162929, 0.000976117386, 0.00307622203, 0.00153930311, 0.00519174198, 0.000904749322, 0.0013609234, 0.00100002356, 0.00316643831, 0.00135727006, 0.00492385123, 0.000899762264, 0.00124310516, 0.000958543271, 0.0028433085, 0.00135893992, 0.00479241228, 0.000875617377, 0.00124637503, 0.00100391789, 0.00309018698, 0.00150553999, 0.00512586394, 0.000910258153, 0.00123865984, 0.000968967914, 0.0030631097, 0.00152302906, 0.00517106568, 0.000918639533, 0.00133266218, 0.000991438748, 0.003134283, 0.00133281329, 0.00485488959, 0.000939557562, 0.00117646949, 0.000874468475, 0.00271621998, 0.00131006353, 0.00452108355, 0.000931694056, 0.00117694482, 0.000930172508, 0.00289601786, 0.00138685282, 0.0046451888, 0.000945808715, 0.001159359, 0.00090382999, 0.00278422749, 0.00142331701, 0.00467306655, 0.000944876054, 0.00133255951, 0.000971173984, 0.00286310585, 0.00122451026, 0.00430683233, 0.00094328227, 0.00121319795, 0.000948708912, 0.00252268743, 0.00123300496, 0.00434184121, 0.000921320752, 0.00122481061, 0.0009914767, 0.00295888423, 0.00140361208, 0.00488643022, 0.000957228651, 0.00122967642, 0.000975063362, 0.00299423211, 0.00142819597, 0.0046734754, 0.000966558582, 0.00135827286, 0.0010198598, 0.00301553123, 0.0012017024, 0.00432576612, 0.000953181239, 0.00123203406, 0.000979939592, 0.00268857996, 0.0012187208, 0.00435372163, 0.000925370725, 0.00125601504, 0.000964559556, 0.0028571994, 0.00132365769, 0.00437488081, 0.000925118569, 0.00116372621, 0.000928728958, 0.00280220038, 0.00128565379, 0.00428358046, 0.000920889492, 0.00129517936, 0.000966565916, 0.00285184826, 0.00109547237, 0.00395787088, 0.000940712576, 0.00119548372, 0.00097490038, 0.00274694525, 0.00117153965, 0.00418975111, 0.000979132368, 0.00126664585, 0.00104175159, 0.00299715879, 0.00127901125, 0.00403354457, 0.000860036409, 0.00110772089, 0.000922318141, 0.00276972866, 0.00120793853, 0.00392897846, 0.000855485327, 0.00124175835, 0.000933094649, 0.00283600646, 0.00103963783, 0.00342863426, 0.000812107348, 0.00104772649, 0.000859969237, 0.0025939683, 0.00104679458, 0.00344087719, 0.000796563341, 0.00107953022, 0.000888723589, 0.00280536572, 0.00115466211, 0.00376549945, 0.000854416052, 0.0010801726, 0.000843404676, 0.00276141451, 0.00116459327, 0.00370092108, 0.000871253607, 0.00121041364, 0.000865273236, 0.00285601779, 0.00100882875, 0.00338214636, 0.000841360248, 0.0010613479, 0.000823413953, 0.00247323024, 0.00102791993, 0.00336898258, 0.000813668186, 0.00109350169, 0.000867260504, 0.00269291108, 0.00110924104, 0.00336220441, 0.000813194551, 0.00105581607, 0.000875056139, 0.00273948768, 0.00112980022, 0.00330804917, 0.000827113865, 0.00117548218, 0.000877740094, 0.00279815821, 0.000986715895, 0.00311801978, 0.000827400829, 0.00103100541, 0.000822803355, 0.00241282373, 0.000986201339, 0.00315192784, 0.000814576575, 0.00105289801, 0.000848068274, 0.00258449931, 0.00108144106, 0.00326711219, 0.000816928048, 0.00100654154, 0.000809637131, 0.00260397792, 0.00111729722, 0.00329216872, 0.000832293066, 0.00112959475, 0.000832611986, 0.00267212652, 0.000973929709, 0.00308955414, 0.000839861517, 0.00102538592, 0.000790426508, 0.00239113742, 0.000981649733, 0.00305238063, 0.000820169575, 0.00103134243, 0.000829556258, 0.00258885068, 0.00108046806, 0.00319014513, 0.000842322013, 0.000999639276, 0.00079849211, 0.00261101057, 0.00111917674, 0.00322928256, 0.000851830526, 0.00111325993, 0.000797100947, 0.00267107948, 0.000961856509, 0.00300617423, 0.000835089537, 0.000993491616, 0.000766742043, 0.00237689354, 0.000983996317, 0.00301363529, 0.000805302407, 0.000993129099, 0.000794918975, 0.00249309512, 0.00109087152, 0.00316174724, 0.000824564602, 0.00096781645, 0.000779701106, 0.00254819635, 0.00108288752, 0.00313615752, 0.00080869376, 0.00107224355, 0.000808168727, 0.00267080404, 0.000967438915, 0.00292381807, 0.000826950301, 0.000988145825, 0.000755120185, 0.00229546428, 0.000956885284, 0.00293186377, 0.000786881952, 0.000994269853, 0.00079904712, 0.00250486401, 0.00104545406, 0.00303923758, 0.00078793132, 0.000960268255, 0.000770385785, 0.00242963294, 0.00104284787, 0.00296385423, 0.000780110655, 0.00106506411, 0.000794363557, 0.00249616755, 0.000908932998, 0.00275049289, 0.000774427433, 0.000944478787, 0.000733731838, 0.00197762181, 0.000850123353, 0.00261493516, 0.000708832929, 0.00091771048, 0.000751488202, 0.00215256168, 0.000922686013, 0.00280096708, 0.00073953945, 0.000886792957, 0.000708491949, 0.00212471443, 0.000944578671, 0.00272050384, 0.000728990417, 0.00101612834, 0.000755484099, 0.00217696233, 0.000817300985, 0.00248934864, 0.00073487917, 0.000907572627, 0.000680534868, 0.00187133951, 0.00083339226, 0.002499016, 0.000744333898, 0.000930297479, 0.000691868132, 0.00209463551, 0.000927035057, 0.00264945463, 0.000760018243, 0.000888653798, 0.000677435833, 0.00217073364, 0.000967640721, 0.00265843724, 0.000768623606, 0.00102056551, 0.000697868818, 0.00232052896, 0.000848208088, 0.00253394083, 0.000760739204, 0.000893776829, 0.00067202287, 0.00205666176, 0.00084999291, 0.00251629925, 0.000743334414, 0.000931280607, 0.000710669265, 0.00229854928, 0.000925153901, 0.00260482728, 0.000748520717, 0.000902600994, 0.000682715909, 0.00223820307, 0.000946955231, 0.00258071627, 0.000760071387, 0.000992055866, 0.000714734022, 0.00237602834, 0.000855320133, 0.00248346338, 0.000775779015, 0.000909924274, 0.000680115365, 0.0020965999, 0.000870845222, 0.00249152211, 0.000765260251, 0.000925381377, 0.000715165574, 0.00230405084, 0.000962329912, 0.00259665144, 0.000767592632, 0.000907779322, 0.000674577081, 0.00224207854, 0.00101278047, 0.0025839943, 0.000777324196, 0.00101672288, 0.000690272427, 0.00230948301, 0.000868099683, 0.00239272765, 0.000777735375, 0.000895380974, 0.000660743681, 0.0020508985, 0.000867657596, 0.00240869285, 0.000766640529, 0.00092465023, 0.000697226264, 0.00224335049, 0.000932759081, 0.00251103705, 0.000780420669, 0.000896642392, 0.000700563891, 0.00229523401, 0.00102266378, 0.00257311622, 0.000792348874, 0.00100783107, 0.000692343747, 0.00232345657, 0.000861348584, 0.0023750565, 0.000778360059, 0.000919708807, 0.000684195489, 0.00213587866, 0.000925310829, 0.00244346121, 0.000791883096, 0.000941541512, 0.000725810416, 0.00230551767, 0.000991458655, 0.0026099165, 0.000808717974, 0.000922250387, 0.000705141458, 0.00232822541, 0.00103102997, 0.00264389254, 0.000822313828, 0.00104061153, 0.000715025933, 0.00238076807, 0.000896930695, 0.00244745589, 0.00081905874, 0.000941879407, 0.000690048386, 0.00216028164, 0.000927098677, 0.00253007142, 0.000828659337, 0.000967484433, 0.000730669359, 0.00229608477, 0.00100427284, 0.00264909561, 0.000822550093, 0.00094221154, 0.00070276123, 0.0022806148, 0.00101171539, 0.00266223168, 0.000809543068, 0.00103839766, 0.000698687392, 0.00231971685, 0.000861086824, 0.00243352493, 0.000800194975, 0.000923717278, 0.000658953388, 0.00203002966, 0.000849844306, 0.00234755734, 0.000767110439, 0.000924197084, 0.000696731498, 0.00223917468, 0.000911573472, 0.00240229419, 0.000739946845, 0.000906992587, 0.000694807211, 0.00225624628, 0.0009687196, 0.0025218823, 0.000764232653, 0.00106299622, 0.000749264378, 0.00249428861, 0.000869000971, 0.002297092, 0.000765222299, 0.000917721831, 0.000683368184, 0.00223635323, 0.000870383577, 0.00234341761, 0.000751391577, 0.00100176397, 0.000736046873, 0.00257179514, 0.000961949059, 0.00248894002, 0.000774615561, 0.000960242585, 0.000750518462, 0.0025542134, 0.000989138614, 0.00244786311, 0.000767313584, 0.00104523206, 0.000760441239, 0.00259524421, 0.000859298336, 0.00214972044, 0.000786795106, 0.000928991416, 0.000731461565, 0.00225752103, 0.000866666145, 0.00202877214, 0.000749302155, 0.00092367857, 0.000735632144, 0.00239491882, 0.000870650692, 0.00188007741, 0.000701879675, 0.000863219495, 0.000695401453, 0.00242739078, 0.000809935678, 0.00175724388, 0.000769492821, 0.000869983167, 0.000680076831, 0.00219150027, 0.00065268646, 0.00166726008, 0.000791602419, 0.000787004596, 0.000650214788, 0.00191475975, 0.000662833801, 0.00170371903, 0.000816902728, 0.000843065616, 0.000676042517, 0.00202886108, 0.000683255552, 0.001935974, 0.000857637031, 0.000827363809, 0.00067139999, 0.00203829724, 0.000750450883, 0.00212450209, 0.000937379838, 0.00096842699, 0.000726458558, 0.00206977455, 0.000641352497, 0.0020388104, 0.000949366367, 0.000900066632, 0.000714502123, 0.00191150338, 0.000689628359, 0.00216268213, 0.00092447456, 0.000936218596, 0.000746274949, 0.00225407258, 0.000762776006, 0.0023569311, 0.0010631521, 0.000930144102, 0.000717074785, 0.0023340655, 0.000849534641, 0.00247894088, 0.00107947562, 0.00109633675, 0.000743975746, 0.00241196295, 0.000825000403, 0.00234521553, 0.00107943092, 0.000995923299, 0.00072730839, 0.00222000969, 0.000881413405, 0.00226483052, 0.00101727818, 0.00104019023, 0.000775324588, 0.00233064778, 0.0008758615, 0.00229049847, 0.00101287698, 0.00102478033, 0.000738464121, 0.00238731061, 0.000911231735, 0.00231420575, 0.00101155834, 0.00113534671, 0.000750851526, 0.00247332407, 0.000806039898, 0.00215485925, 0.000982718775, 0.000960340432, 0.000737610972, 0.00219298434, 0.00083451072, 0.002208021, 0.000922551029, 0.000934633019, 0.000770731946, 0.00236231484, 0.000891420234, 0.0022088259, 0.000946540327, 0.000909991038, 0.000776052591, 0.0023894317, 0.000956036558, 0.0023501676, 0.000950238667, 0.000990471919, 0.00075302372, 0.00236868369, 0.000811500882, 0.00217900984, 0.000955782481, 0.000892028387, 0.000737351598, 0.00211646454, 0.000867415802, 0.00227388577, 0.000946461863, 0.000918766833, 0.000756696099, 0.00221928954, 0.000922480365, 0.00235037762, 0.000936326571, 0.00091847271, 0.000763167161, 0.00225504977, 0.000929966103, 0.00238312013, 0.000920616556, 0.00102367764, 0.000794088061, 0.00235124538, 0.000806834491, 0.00222543883, 0.000952572911, 0.00092018256, 0.000751253334, 0.00206754403, 0.000811333535, 0.00223558536, 0.000903434819, 0.000915099285, 0.000781482609, 0.00230555609, 0.000878112274, 0.00238363049, 0.000904914807, 0.000906113244, 0.000758031907, 0.00223729177, 0.000921259809, 0.00240386021, 0.000908982765, 0.00100920512, 0.000775044144, 0.00233192672, 0.000794756575, 0.00224331208, 0.000921626401, 0.000915413548, 0.000750050123, 0.00203812635, 0.00078891858, 0.00214680727, 0.000872741744, 0.000912949909, 0.000775241817, 0.00221255352, 0.00086969632, 0.00233148178, 0.000922484207, 0.000909063325, 0.000759436865, 0.00213069958, 0.000848668104, 0.00221810816, 0.000904351124, 0.000998760457, 0.000781656185, 0.00225746515, 0.000756347727, 0.00203960715, 0.000908692717, 0.000892756274, 0.000742452976, 0.00191025587, 0.000745657948, 0.00192784821, 0.000864029629, 0.000901274558, 0.000800711394, 0.0022281392, 0.00084006571, 0.00214653346, 0.00087075599, 0.000876046019, 0.000776239729, 0.00224506529, 0.000878346094, 0.00215210416, 0.000894506171, 0.000981566496, 0.000780093193, 0.00231602066, 0.000753140019, 0.00207082089, 0.000892056501, 0.000898508006, 0.00074904348, 0.00201182859, 0.000757424626, 0.00203057844, 0.000878116873, 0.00093207811, 0.000778838992, 0.0023358406, 0.000799596193, 0.0021213342, 0.000923698768, 0.000909593189, 0.000763005402, 0.00239055045, 0.000857945182, 0.00229879306, 0.000944717671, 0.00107424322, 0.000773685402, 0.00252497988, 0.000748992315, 0.0019387753, 0.000971678877, 0.000986043829, 0.000803800591, 0.00232309499, 0.000777254871, 0.00203759014, 0.000892784388, 0.000979985343, 0.000847997086, 0.00243409933, 0.000849598902, 0.0022594172, 0.00101109862, 0.000966344436, 0.000782746705, 0.00234439014, 0.000854883459, 0.00209567626, 0.000948675442, 0.00100506633, 0.000748056511, 0.00221224059, 0.000692336762, 0.00195031159, 0.00100211182, 0.000898477214, 0.000715143164, 0.0019357464, 0.000704498612, 0.00187266257, 0.000896535232, 0.000870938238, 0.000773614564, 0.00227582594, 0.000750190287, 0.00195729756, 0.000976239273, 0.000939018442, 0.000758832844, 0.00235054013, 0.000807405566, 0.00201152195, 0.000960260455, 0.00103467284, 0.000762276875, 0.00234208908, 0.000688114087, 0.00187719741, 0.000950914342, 0.000947973458, 0.000711417466, 0.00203463202, 0.000705301994, 0.00196129829, 0.000936897239, 0.000979696051, 0.00075177761, 0.00221533841, 0.000760871393, 0.00210040133, 0.000975954114, 0.000943625986, 0.000720460317, 0.00227163685, 0.000803917355, 0.00207132939, 0.000999256968, 0.00103891117, 0.000742248551, 0.00236171833, 0.000717474322, 0.00192645611, 0.00097028428, 0.000937521865, 0.000725650985, 0.00207659137, 0.000713161193, 0.00199538097, 0.000928363588, 0.00095173507, 0.000749883649, 0.00222425233, 0.000755293295, 0.00214851578, 0.00100983412, 0.00092978077, 0.000715832168, 0.00220598816, 0.000765974168, 0.00218107109, 0.00100605213, 0.00102849025, 0.000710354536, 0.0022446732, 0.000668181863, 0.00190189935, 0.000988115673, 0.000906994333, 0.00067175302, 0.00196580449, 0.000691434427, 0.0018649936, 0.000921345025, 0.000926021719, 0.000700716162, 0.00216208538, 0.000744095945, 0.00178040972, 0.00101532857, 0.000905818946, 0.000691766327, 0.00215173839, 0.000775664055, 0.00162725768, 0.00110360095, 0.00102219637, 0.000702476653, 0.00232564844, 0.000685124367, 0.00159818877, 0.00107252528, 0.000889858697, 0.000654937467, 0.00202908111, 0.00068935263, 0.00165156054, 0.00100547331, 0.000898530299, 0.000717829331, 0.00229603355, 0.000770482293, 0.00194157846, 0.00115496025, 0.000937190081, 0.000720467127, 0.00237247185, 0.000808249169, 0.00167603418, 0.00114412443, 0.00109111262, 0.000704974402, 0.00240770984, 0.000744609802, 0.00170756085, 0.0011788134, 0.00102340837, 0.000747913204, 0.00216979277, 0.000760234834, 0.00181406736, 0.00114342559, 0.00110848201, 0.000818903034, 0.00257217162, 0.000878795283, 0.00205348479, 0.00125704706, 0.00113827607, 0.000799949048, 0.00254148338, 0.000898772269, 0.00204337621, 0.0012613096, 0.00126532058, 0.000755816058, 0.00262807426, 0.000811635866, 0.00202997355, 0.00133774686, 0.0011408421, 0.000747509184, 0.00231591053, 0.000874049612, 0.00208033668, 0.00138848892, 0.00115587551, 0.000790110615, 0.00248177396, 0.000927762303, 0.0022517594, 0.00132642896, 0.00111589313, 0.000750006584, 0.00244620792, 0.000923763087, 0.0018386523, 0.00119162153, 0.0012140302, 0.000785728102, 0.00260077207, 0.000843725342, 0.00179240503, 0.00129099027, 0.00111855473, 0.000767930702, 0.00233512046, 0.000798637106, 0.00171509699, 0.0011725924, 0.00109877717, 0.000781295763, 0.00239422638, 0.000868596486, 0.00167444861, 0.00119048718, 0.00105004152, 0.000757692498, 0.00231073704, 0.000887345755, 0.00175148516, 0.00119313679, 0.00121400121, 0.000816381711, 0.00267138192, 0.000792727224, 0.00173775293, 0.00114273303, 0.0010712673, 0.000762427866, 0.00223173201, 0.000805849442, 0.00168728642, 0.00107583578, 0.00106199423, 0.000783019757, 0.00247083511, 0.000835051993, 0.00167158083, 0.00108802051, 0.00108082837, 0.00082006061, 0.00237053121, 0.000853091246, 0.00158178178, 0.0010933287, 0.00112303579, 0.000806916039, 0.00239435351, 0.000740912161, 0.00143636914, 0.00113054633, 0.00100645423, 0.000755990332, 0.00209475518, 0.000759473711, 0.00145685149, 0.00115127943, 0.00102556939, 0.000768928381, 0.00223858887, 0.000836262479, 0.00159403065, 0.00124044204, 0.00101926539, 0.000773995009, 0.00235128147, 0.000912572432, 0.00160925533, 0.0012281196, 0.00112110656, 0.000790535007, 0.00243027927, 0.000791579019, 0.00147101947, 0.00116134423, 0.0010150529, 0.000762035779, 0.00218973379, 0.000819509616, 0.00145832018, 0.00116041955, 0.00105951587, 0.000801969029, 0.00239008199, 0.00088671816, 0.00149857567, 0.00119381666, 0.00104263087, 0.000770578859, 0.00240043085, 0.000915403652, 0.00152897649, 0.00119597791, 0.0011433739, 0.000778744696, 0.00243321504, 0.000776786939, 0.00137903809, 0.00122412259, 0.00103451312, 0.000767364108, 0.00214001304, 0.000800540787, 0.00139750727, 0.00117565447, 0.00103827589, 0.000796249835, 0.00226069032, 0.000865928188, 0.00148687384, 0.00123740872, 0.0010171138, 0.000786468503, 0.00234628911, 0.00092545501, 0.00146903016, 0.00121798622, 0.00114090624, 0.000813413528, 0.00252843043, 0.000792423554, 0.00139243633, 0.00123472442, 0.00101668271, 0.000795032189, 0.00218053232, 0.000832047663, 0.0014099871, 0.00124053552, 0.00104966364, 0.000813895371, 0.0022919199, 0.000858119281, 0.00145451631, 0.00124561787, 0.00104550296, 0.000796262757, 0.00232217484, 0.000900308136, 0.0014782364, 0.0012560843, 0.0011627411, 0.000834348146, 0.00245793955, 0.000789923535, 0.00135548355, 0.00124702102, 0.00104119, 0.000789326092, 0.00218518311, 0.000801839458, 0.00136376556, 0.0012493981, 0.00107690645, 0.000825888361, 0.00226269173, 0.00084337173, 0.00141506596, 0.00127848156, 0.00105442235, 0.000789513462, 0.00227638497, 0.000886734575, 0.00144786236, 0.00126462127, 0.00115903094, 0.000795603381, 0.00230234675, 0.00078019459, 0.00138303172, 0.0012680497, 0.00103953888, 0.000760065974, 0.00198476738, 0.000796961947, 0.00136348372, 0.00119894813, 0.00104071014, 0.000796884531, 0.00214681937, 0.00086799619, 0.00142524845, 0.00123247772, 0.00103987171, 0.000774104963, 0.00216839463, 0.000921429193, 0.00146129925, 0.00123650103, 0.00116091943, 0.00079029554, 0.00227583665, 0.000782422256, 0.00135352137, 0.00121999311, 0.00106675597, 0.000754123204, 0.00196558749, 0.000794640684, 0.00134026934, 0.0011789999, 0.00111154164, 0.000838757143, 0.00219055475, 0.00087093038, 0.00138832501, 0.00123219204, 0.00109230657, 0.00077374425, 0.00219717482, 0.000974706723, 0.0014394247, 0.00132282218, 0.00124653813, 0.000827054726, 0.00241241278, 0.000842170324, 0.00136186928, 0.00137341477, 0.00114921527, 0.00085003901, 0.00217058067, 0.000848078751, 0.00133243203, 0.00130180572, 0.00115988264, 0.000879548315, 0.00229684077, 0.000852366909, 0.00137093686, 0.00135913142, 0.00109241589, 0.000849971839, 0.00228542648, 0.00091958046, 0.00144158513, 0.00136792683, 0.00124700367, 0.000844351074, 0.00251224986, 0.000850756187, 0.00134925637, 0.00133397465, 0.00113183935, 0.000835741404, 0.00233757682, 0.000916606281, 0.00137798977, 0.0013489197, 0.001181309, 0.000865443144, 0.00252129696, 0.000994711416, 0.00144955039, 0.00138505513, 0.00115334033, 0.000849744305, 0.00254416466, 0.00104827946, 0.00145426567, 0.00140098657, 0.00127291179, 0.000858316489, 0.00268018269, 0.000927429995, 0.00137382292, 0.00138443185, 0.00116610248, 0.000838731066, 0.00239186641, 0.000937485194, 0.0013929191, 0.00133254169, 0.00118812721, 0.000863274967, 0.00253894366, 0.000996895018, 0.00147036684, 0.00138780067, 0.0012028201, 0.000857655017, 0.00259381765, 0.00105394633, 0.00148467498, 0.00140722515, 0.00131585263, 0.000885556859, 0.00271938113, 0.000926938839, 0.00139311748, 0.0013913163, 0.00119428069, 0.000857199542, 0.00239468296, 0.000947506633, 0.00139594311, 0.00134262, 0.00119438302, 0.000878571358, 0.00252772216, 0.00101123925, 0.00146059936, 0.00136126496, 0.00118697062, 0.000868000789, 0.00262491172, 0.00106834038, 0.00148160255, 0.00141077768, 0.00133764232, 0.000881709042, 0.00279126782, 0.000926538836, 0.00142359629, 0.00139664183, 0.00119490805, 0.000819844601, 0.00235710922, 0.000923072046, 0.00141876272, 0.00132268667, 0.00122246402, 0.00088509958, 0.00260362355, 0.00107876433, 0.0015016062, 0.00138167315, 0.00118400808, 0.000867449387, 0.00269257836, 0.00113131548, 0.00151449721, 0.00142343075, 0.00135624164, 0.00091265497, 0.00285296678, 0.000993478345, 0.00146641524, 0.00144264614, 0.00122456742, 0.000871976954, 0.00257493812, 0.00101839169, 0.0014752805, 0.00135055592, 0.00122315693, 0.000910330215, 0.0027419026, 0.00112718588, 0.00157833123, 0.00142646651, 0.00124553835, 0.000876058126, 0.0027312811, 0.00118563662, 0.00165364612, 0.00146467483, 0.0014035065, 0.000917862053, 0.00294874096, 0.00107878749, 0.00148789561, 0.00148407498, 0.00127592217, 0.000876045146, 0.00252266112, 0.0010222157, 0.0014546098, 0.00142635917, 0.00128871086, 0.000925444008, 0.00267302897, 0.00109341322, 0.00149639824, 0.00151292526, 0.0012879587, 0.000918431673, 0.00278491876, 0.00119719293, 0.00149978709, 0.00139145146, 0.00136857911, 0.000939476595, 0.00294714444, 0.00104569457, 0.00140864577, 0.00140951516, 0.00126168341, 0.000887608679, 0.00250661117, 0.00103337632, 0.00143009808, 0.001359305, 0.00124885922, 0.000896774407, 0.0026509189, 0.00110438501, 0.0015111221, 0.00143853109, 0.00124884374, 0.000884200097, 0.00285313255, 0.00124250189, 0.00164577144, 0.00144088955, 0.00125878514, 0.000848513562, 0.00286541134, 0.000987980049, 0.00131799991, 0.00130844617, 0.00118087803, 0.000842215319, 0.00256611011, 0.00103480683, 0.00133008324, 0.00129445491, 0.00122082373, 0.000856523984, 0.0025178541, 0.00104012329, 0.00138772884, 0.00132124755, 0.00130737119, 0.000888091803, 0.00287269498, 0.00124913221, 0.00140695251, 0.00139234355, 0.00149400777, 0.000800829672, 0.00288314209, 0.00102698128, 0.00135870639, 0.00135683268, 0.00148146984, 0.000791978906, 0.00242341752, 0.00100822863, 0.00137553981, 0.00130134576, 0.00139736221, 0.000816039508, 0.00264362851, 0.00105304096, 0.00138008979, 0.00138111925, 0.00135724433, 0.000813380524, 0.0027165818, 0.00112446013, 0.00137209822, 0.00130081875, 0.00145976373, 0.000820857647, 0.00279449346, 0.000961886661, 0.00131566415, 0.00133060117, 0.00146932539, 0.000803122646, 0.0025993227, 0.000983632635, 0.00136640354, 0.00128423842, 0.00151008426, 0.000823073497, 0.00267031393, 0.00108983542, 0.00145580992, 0.00133096694, 0.00149876275, 0.000809134217, 0.00270577357, 0.00114604656, 0.00143043313, 0.00133352249, 0.00162111304, 0.00083549734, 0.00296051963, 0.00105977489, 0.00138629286, 0.00139172305, 0.00154305121, 0.000822170812, 0.0024208941, 0.00098560343, 0.00133150211, 0.00122826698, 0.00155724189, 0.000843613641, 0.00252080779, 0.00109284872, 0.00145243597, 0.00137740478, 0.00158891559, 0.000825522176, 0.00277846423, 0.00117059471, 0.00151484122, 0.00139655732, 0.00165094354, 0.000836621446, 0.00271054613, 0.000943817548, 0.00137109368, 0.00136144285, 0.00159521645, 0.000858328771, 0.00261811796, 0.00104712916, 0.00147366931, 0.00135939312, 0.001666895, 0.000946036831, 0.00294822943, 0.00117288518, 0.00162770948, 0.00141571567, 0.00169464515, 0.000920342107, 0.00296777557, 0.0012426055, 0.0016220602, 0.00136717537, 0.00176384242, 0.000915120996, 0.00290173641, 0.00103400159, 0.00148652482, 0.00140394829, 0.00159265485, 0.000867309631, 0.00267656497, 0.00108048494, 0.0015740291, 0.00137650501, 0.00166181836, 0.000961435493, 0.00279133022, 0.0011197991, 0.00165601179, 0.00138477096, 0.00164394232, 0.000904466666, 0.002948459, 0.00121254742, 0.00165770284, 0.00137174013, 0.00180311664, 0.000953368202, 0.00318208453, 0.00105159776, 0.00152443955, 0.00132770743, 0.00167542952, 0.000899122097, 0.00287376996, 0.00109205884, 0.00154214783, 0.00131913205, 0.0017063081, 0.000958399149, 0.0030912729, 0.00115017628, 0.00160804833, 0.00128950272, 0.00162982405, 0.000892236771, 0.00311769266, 0.00110933348, 0.00161941291, 0.0012829547, 0.00177327078, 0.000915952318, 0.00346619077, 0.000994868344, 0.00149189925, 0.00131329661, 0.00161858893, 0.000869895681, 0.00305797509, 0.000999424141, 0.00147540274, 0.00131585519, 0.0016519191, 0.000936078141, 0.00307855546, 0.0010852525, 0.00153300597, 0.00133766211, 0.00168205751, 0.000909247086, 0.00311867846, 0.00113145728, 0.00151759328, 0.00132600067, 0.00176424789, 0.000955446041, 0.00341138593, 0.00102355564, 0.00140828837, 0.00135959103, 0.00162678503, 0.000945361389, 0.00289930636, 0.000984924845, 0.00140220532, 0.00128613878, 0.00165824278, 0.00103134243, 0.00308882841, 0.00106104766, 0.00150948029, 0.00131083792, 0.00161571591, 0.00100320356, 0.00307343062, 0.00110167183, 0.00152362965, 0.00129119866, 0.00179250736, 0.000995149952, 0.0031520084, 0.000942637969, 0.00141303253, 0.00129287236, 0.00165959774, 0.000944336993, 0.0027219248, 0.00093021465, 0.0014247545, 0.00125262071, 0.001616964, 0.0010338343, 0.00284111407, 0.000985192251, 0.00152697007, 0.00129197736, 0.00162256835, 0.00103964284, 0.00288327318, 0.00105840166, 0.00152940617, 0.00123976241, 0.00173877494, 0.00100956531, 0.00284113269, 0.000884466455, 0.00140984554, 0.00125947758, 0.00153888622, 0.00102118403, 0.00257168012, 0.000926660665, 0.00143588567, 0.00126185885, 0.00158679136, 0.00103104429, 0.00270103244, 0.000995208276, 0.00148519187, 0.00134756626, 0.00158270984, 0.00101599621, 0.00277017779, 0.00105828757, 0.00144618331, 0.00125745195, 0.0016740408, 0.000977793825, 0.00275574764, 0.000890094438, 0.00133209571, 0.00128056423, 0.00149910606, 0.000928673195, 0.0023328932, 0.000910918403, 0.00131634972, 0.00123044976, 0.00153093017, 0.000982239144, 0.00262066186, 0.000984299113, 0.00138738786, 0.0012704531, 0.00154891156, 0.000953687995, 0.00259298109, 0.00100929115, 0.00141642906, 0.00125162548, 0.00168404763, 0.000978588709, 0.00281804241, 0.000913848809, 0.00137896976, 0.00131544552, 0.0015798565, 0.000934462994, 0.00249171653, 0.000900895509, 0.00132268353, 0.00123813271, 0.00155339576, 0.00099109835, 0.00267345575, 0.000975520583, 0.00139022095, 0.00126724795, 0.0015515323, 0.000997370575, 0.00275188475, 0.00102464657, 0.00139643229, 0.00125528546, 0.00177292898, 0.00101166044, 0.00292021711, 0.000919732905, 0.00130959693, 0.0013073188, 0.00165853801, 0.000977938063, 0.0025363788, 0.000931332412, 0.0013261264, 0.0012721942, 0.00156097254, 0.00100494944, 0.00258705998, 0.000952125003, 0.0013806629, 0.00132328575, 0.0015768673, 0.00101538619, 0.00271756737, 0.000996391173, 0.00137136527, 0.0013355522, 0.00169804646, 0.00100959698, 0.00274998788, 0.000875658297, 0.00131950469, 0.00134812912, 0.00154706533, 0.000981881632, 0.00236682664, 0.000897787511, 0.00130495522, 0.00129451905, 0.00158066966, 0.00102851959, 0.00254145195, 0.000969919201, 0.00132381148, 0.00132045941, 0.00156875339, 0.00098405988, 0.00251996052, 0.000985665945, 0.00127800251, 0.00132917194, 0.00168742449, 0.000987797976, 0.0025953576, 0.000885615824, 0.00125916291, 0.00137981586, 0.00159679691, 0.000959280587, 0.00233174441, 0.000897363352, 0.00123284757, 0.00136579119, 0.00160889234, 0.00106683618, 0.00257007824, 0.000970746158, 0.00139669422, 0.0014388368, 0.0016122919, 0.00102827011, 0.0026181743, 0.00102943124, 0.00136489351, 0.00136237661, 0.00168644567, 0.00101541472, 0.00263721426, 0.000862444227, 0.00128876837, 0.00137099042, 0.00148702168, 0.000981207471, 0.00232467498, 0.000848216179, 0.00126355642, 0.00128939352, 0.00150402391, 0.00101939111, 0.00246192026, 0.000917425379, 0.00134232803, 0.00134322629, 0.00151402783, 0.00098534429, 0.00249411189, 0.000967103813, 0.00138459343, 0.00133389083, 0.00169768441, 0.00100609148, 0.00261773076, 0.000845464529, 0.00127157418, 0.00130773371, 0.00150499959, 0.000970246387, 0.00232329057, 0.000846374547, 0.00126609346, 0.00125464704, 0.0015198898, 0.0010285381, 0.0024924553, 0.000910288887, 0.00129255338, 0.00130438618, 0.00147982803, 0.000987948501, 0.00245921686, 0.000941812119, 0.00129122997, 0.00128755928, 0.00157518685, 0.000996965682, 0.00256925588, 0.00079989963, 0.00121922244, 0.00125060533, 0.00141842687, 0.000977042248, 0.00228428724, 0.000818883476, 0.00127615849, 0.00120702991, 0.00147146347, 0.00105016853, 0.00249410723, 0.000889804331, 0.00135557796, 0.00125005946, 0.00143987359, 0.00105969608, 0.0026903348, 0.000972865033, 0.00137702306, 0.00124993082, 0.00161418132, 0.00108120567, 0.00280747958, 0.000843282556, 0.0012783563, 0.00121264206, 0.00141546759, 0.00101582054, 0.00239695911, 0.000848207681, 0.0012585083, 0.00117668649, 0.00140997244, 0.00104478991, 0.00253626774, 0.000907089794, 0.0013881186, 0.00121762545, 0.00145624671, 0.000999771291, 0.00259666634, 0.000965993793, 0.0013912461, 0.00117529393, 0.00158401078, 0.00101480249, 0.00271529495, 0.000827802229, 0.00130705617, 0.00120850024, 0.00145951356, 0.000980293611, 0.00231636455, 0.000841373869, 0.00133643649, 0.00113969413, 0.00146650861, 0.000995415961, 0.00249524647, 0.00091223995, 0.00139376975, 0.00117512268, 0.00144498271, 0.000983131817, 0.00257694256, 0.000960717967, 0.00141655584, 0.00117296109, 0.00158725679, 0.00102329429, 0.00274272682, 0.000855457969, 0.00133958273, 0.00119659444, 0.00147302321, 0.000975120987, 0.00248699938, 0.00088553736, 0.00139336754, 0.00114959339, 0.0015024523, 0.00103211205, 0.00266005355, 0.000963194878, 0.00150477025, 0.00122243597, 0.00149276911, 0.00101140642, 0.00277082203, 0.00103033881, 0.00162674196, 0.00119590445, 0.00160292746, 0.00100229471, 0.00279245875, 0.000877296901, 0.00154552015, 0.00120467634, 0.00143587613, 0.000946072338, 0.00236873422, 0.0008921033, 0.00153284252, 0.00116319745, 0.00142591028, 0.00100046722, 0.00247347611, 0.000971878821, 0.00158902735, 0.00117638882, 0.00144604279, 0.00100106024, 0.00276287226, 0.00102314621, 0.00155573001, 0.00124074752, 0.00165110861, 0.0010145714, 0.00284176366, 0.000886789465, 0.00146790431, 0.00121108152, 0.00151119754, 0.000973774819, 0.00249309163, 0.00088611379, 0.00151070696, 0.00113053562, 0.00147651241, 0.00101851975, 0.00260271505, 0.0010016259, 0.00158700452, 0.00113771332, 0.0014611996, 0.00100027374, 0.00264737266, 0.00108582911, 0.00165605918, 0.00113183178, 0.0015777098, 0.00103822735, 0.00266876235, 0.000956681208, 0.00158670009, 0.00122767396, 0.0013992145, 0.000968250388, 0.00215031486, 0.000955972355, 0.00156169198, 0.00117241486, 0.00137371314, 0.00098459085, 0.00222801836, 0.0010952017, 0.00172007713, 0.00127681089, 0.00138161262, 0.00100339483, 0.00245484198, 0.00110287743, 0.0017152871, 0.00127680413, 0.00151123665, 0.000914211152, 0.0025261431, 0.000843089307, 0.00129524863, 0.00127454055, 0.00141719822, 0.000904290355, 0.00238744449, 0.00087334722, 0.00141671638, 0.00127519306, 0.00138934539, 0.000858651008, 0.00241280999, 0.000978394877, 0.00154154585, 0.00142356777, 0.00132932584, 0.000811301055, 0.00273564341, 0.00115760649, 0.00166384736, 0.00156706653, 0.00156572845, 0.000841744302, 0.00300186756, 0.00101923919, 0.00165827025, 0.00156606769, 0.001457948, 0.000894855242, 0.0027701892, 0.00107562973, 0.00163949362, 0.00153258268, 0.00149889465, 0.000964779174, 0.0030605814, 0.00115134369, 0.00174184178, 0.00155953364, 0.00156220072, 0.0010098475, 0.00310696545, 0.00134396728, 0.00191977469, 0.00163012976, 0.00174203981, 0.00103478029, 0.00313748489, 0.00108446088, 0.00187035906, 0.00154630176, 0.00150265254, 0.000979944365, 0.00267319893, 0.00108932843, 0.0018161278, 0.00136498187, 0.00148748129, 0.00102868164, 0.0027579423, 0.00113175635, 0.00196551252, 0.00146220101, 0.00150997483, 0.000949284877, 0.00288513326, 0.00116961938, 0.00202901149, 0.00141326804, 0.00167658785, 0.00100987696, 0.00312082609, 0.00108180637, 0.0019132857, 0.00136426697, 0.00149371172, 0.00101203925, 0.00266374857, 0.00110072771, 0.00192261091, 0.00126169843, 0.00149093347, 0.00109822978, 0.00275236368, 0.00116165285, 0.00197631586, 0.00124522403, 0.00148252549, 0.00102332514, 0.00284349918, 0.00122651691, 0.00200437172, 0.00127543486, 0.0016584812, 0.00102593005, 0.00301542366, 0.00107684219, 0.00183135935, 0.00129625073, 0.00156891916, 0.000964348204, 0.00243058195, 0.00102483388, 0.00187980186, 0.00129875506, 0.00154402934, 0.00103328133, 0.00278022024, 0.00112367782, 0.00198021997, 0.00131836021, 0.00153016346, 0.000997974887, 0.0028613857, 0.00119743182, 0.00199787505, 0.00132484897, 0.00168252841, 0.00101743452, 0.0030196642, 0.00105617859, 0.00188739947, 0.00134385983, 0.00157173781, 0.00100844156, 0.00267484714, 0.00107234763, 0.0018559359, 0.00126252486, 0.00157122139, 0.00104078045, 0.00287952763, 0.00119257998, 0.00204210496, 0.00134166516, 0.00157737639, 0.000999604934, 0.00286372821, 0.00124487467, 0.0020842941, 0.00131190778, 0.00177242863, 0.000956105825, 0.00265028514, 0.000986216823, 0.00174082862, 0.00121576362, 0.0016121217, 0.000874741934, 0.00218962319, 0.000977182877, 0.00162626873, 0.0011006922, 0.0014897004, 0.000970364723, 0.00229033944, 0.00112475944, 0.00184193579, 0.00117694749, 0.00154439698, 0.000966371736, 0.00235491246, 0.00117081997, 0.00185842416, 0.00117001298, 0.00162874581, 0.00101057556, 0.00244545192, 0.00106044242, 0.00181691372, 0.00120352267, 0.00145350629, 0.00095276715, 0.00201935996, 0.00104098662, 0.00179465872, 0.00118394778, 0.00145414448, 0.00103096524, 0.00219552359, 0.00119803939, 0.00193315861, 0.0012575998, 0.00149156537, 0.00099677965, 0.00227867416, 0.0012702134, 0.00191720889, 0.00121307711, 0.00157586322, 0.00100137305, 0.00233733212, 0.00109580066, 0.00179324637, 0.00123362988, 0.00144117745, 0.000969785266, 0.00201324211, 0.00108997396, 0.00180414855, 0.00118553045, 0.0014734685, 0.0010147416, 0.00217737234, 0.00118459191, 0.00191296707, 0.00121066172, 0.00143159076, 0.000966996013, 0.00221916614, 0.0012157642, 0.00192760781, 0.0012122218, 0.00157463469, 0.000998472329, 0.00235586055, 0.00108999992, 0.00185602962, 0.00124279968, 0.00145917013, 0.000974768947, 0.00211325753, 0.00111218833, 0.00190653559, 0.00122392492, 0.00150197023, 0.00104138639, 0.0022950538, 0.00121417234, 0.00203411025, 0.00130089733, 0.00150341389, 0.00101186952, 0.00230326597, 0.0012508831, 0.00200987444, 0.00125342328, 0.00161421974, 0.00101212109, 0.00240702066, 0.00109412079, 0.00186543376, 0.00126574864, 0.00145403098, 0.000969165005, 0.0021256872, 0.00113235158, 0.00190102158, 0.00123586808, 0.00146596844, 0.00102713727, 0.00225962605, 0.00121794106, 0.00201907172, 0.00130947609, 0.00148419791, 0.0009967644, 0.00217813835, 0.00123646494, 0.00212431606, 0.00131618406, 0.00162401667, 0.00100177678, 0.00226334855, 0.00106948183, 0.00195684214, 0.001366043, 0.0015186636, 0.000959820929, 0.00199548714, 0.00108689244, 0.00196414534, 0.00128181209, 0.00150180282, 0.00101181364, 0.00217093504, 0.00118012808, 0.00210173521, 0.00130903593, 0.00150423171, 0.00099239999, 0.00223243283, 0.00122592831, 0.00213076291, 0.00131963217, 0.00164446817, 0.000996438786, 0.0023218852, 0.00105903554, 0.00198805542, 0.00132507167, 0.00150484627, 0.000984433223, 0.00205026451, 0.00107452285, 0.0020014951, 0.00130119722, 0.00153270096, 0.00103713851, 0.00210214034, 0.00113734067, 0.00212096097, 0.00126052729, 0.00141778798, 0.000968387409, 0.0021193549, 0.00124385487, 0.00220807362, 0.0013287582, 0.00162613334, 0.000973395945, 0.0023202619, 0.00111030822, 0.00205772906, 0.00136488955, 0.00148439163, 0.000952626404, 0.00209824182, 0.00112407026, 0.00211768365, 0.00133483391, 0.00156817399, 0.000997139607, 0.00227634259, 0.00123104861, 0.00226960913, 0.00142838992, 0.00154061045, 0.000939876714, 0.00216519134, 0.00129298924, 0.00231180224, 0.00145506905, 0.0016678141, 0.000951520633, 0.00227022357, 0.00115675107, 0.00226961123, 0.00146140775, 0.00154184678, 0.000914370234, 0.00198512524, 0.0011658076, 0.00220237416, 0.00140130811, 0.00154118356, 0.000950032321, 0.00214980426, 0.00127858319, 0.00247712946, 0.00145191269, 0.00151784171, 0.000907251029, 0.00220892578, 0.00135393278, 0.00264610001, 0.00150282495, 0.0017123454, 0.000954907271, 0.00233850419, 0.00123559963, 0.00247588055, 0.00149732048, 0.00156538573, 0.00091779168, 0.00202759285, 0.00118062773, 0.00250486867, 0.00142208545, 0.00162593194, 0.000969192246, 0.0022048864, 0.00132903398, 0.00269844802, 0.00142647594, 0.00162324368, 0.000923832529, 0.0022654254, 0.00135821407, 0.00271284045, 0.00144569448, 0.00176311226, 0.000929119356, 0.00243771565, 0.00120390789, 0.0025419232, 0.00142624299, 0.00157219579, 0.000890473253, 0.00208777143, 0.00125995209, 0.00259144534, 0.00141501671, 0.00158980314, 0.000942510494, 0.00231966819, 0.00133206963, 0.0028336856, 0.0014552098, 0.00160763657, 0.000928494555, 0.00235614646, 0.00137929164, 0.00289090583, 0.0014405211, 0.00176644535, 0.000962574792, 0.00245592673, 0.00127215253, 0.00275177485, 0.00145771133, 0.0016269238, 0.000913062948, 0.00213389262, 0.00124370435, 0.00271585444, 0.00141987286, 0.00162405521, 0.000954159186, 0.00230880757, 0.00137856801, 0.00296267378, 0.00147964107, 0.0016232467, 0.000912078249, 0.00238244468, 0.00144264416, 0.00294220285, 0.00148036215, 0.00175757171, 0.000941428996, 0.00252181524, 0.00129664643, 0.00274223625, 0.00147598737, 0.00158666831, 0.000857204082, 0.00204293197, 0.00119439943, 0.00251857168, 0.00134119636, 0.00151187694, 0.0009001164, 0.00219622348, 0.00130530074, 0.00278009335, 0.00145919248, 0.00155728997, 0.000874337275, 0.00225389027, 0.00135709369, 0.0028665401, 0.00141262345, 0.00168018963, 0.000893976074, 0.00234405207, 0.00123635435, 0.00279267388, 0.00149446446, 0.00155149179, 0.000889911607, 0.0021346421, 0.00129954866, 0.00267010438, 0.00137402711, 0.00149651105, 0.000895087607, 0.00224911724, 0.00128403062, 0.0026432022, 0.0013738909, 0.0014241758, 0.000840282533, 0.00223979913, 0.00133897306, 0.00284620305, 0.00137550849, 0.00156229886, 0.000869152951, 0.00234907982, 0.00122193876, 0.00276329322, 0.00144689961, 0.00149200379, 0.000843636983, 0.00207633059, 0.00122070115, 0.00267583551, 0.00140132825, 0.00149841874, 0.000875270867, 0.00224878546, 0.00130376942, 0.00281777978, 0.00140266598, 0.00148506893, 0.00086352881, 0.00234080269, 0.0013952658, 0.00286544138, 0.00144355523, 0.00164724118, 0.000902862463, 0.00248240889, 0.00122914871, 0.00258306297, 0.00142991287, 0.0015191359, 0.000885677, 0.00214390294, 0.00121543941, 0.00262959953, 0.00137761072, 0.00152133906, 0.000928543217, 0.00232134433, 0.00137372024, 0.00284032081, 0.00147383695, 0.00152714027, 0.000921995728, 0.00238743075, 0.00145320804, 0.00292597199, 0.00149148039, 0.00167851732, 0.00093570631, 0.00249255123, 0.00125699502, 0.00274975016, 0.00147701742, 0.00147749006, 0.000901282765, 0.00214801682, 0.0012629861, 0.00262385607, 0.00141501275, 0.00148904498, 0.000958440069, 0.00226052897, 0.00135835644, 0.00283224974, 0.00145173143, 0.00148788281, 0.000916948658, 0.00229954021, 0.00145649223, 0.00291113555, 0.00145131629, 0.0016463137, 0.000946475426, 0.00242868089, 0.0012916649, 0.00270849653, 0.00147180189, 0.00151261641, 0.000911936979, 0.00213935506, 0.00130150013, 0.00274701207, 0.0014448734, 0.00152597821, 0.000978157273, 0.00231361878, 0.0014040079, 0.00289510656, 0.00146072463, 0.001500502, 0.000962469261, 0.00234070141, 0.00147508597, 0.0029457435, 0.00147310796, 0.00167640683, 0.000983533217, 0.00246470375, 0.00130952953, 0.00278785476, 0.00145683903, 0.00151457021, 0.000944402651, 0.0021593743, 0.00133394217, 0.00286609959, 0.00144798018, 0.00157827267, 0.00101151876, 0.00234356499, 0.00139726384, 0.00309530296, 0.00150706468, 0.00158699544, 0.000987755251, 0.00238243071, 0.00143837102, 0.0031753201, 0.00151262572, 0.00169067283, 0.00100824749, 0.0025258041, 0.00126996299, 0.00310344156, 0.00155894645, 0.00156905665, 0.000970477588, 0.00218023476, 0.00118019315, 0.00295752753, 0.0014662405, 0.0015533187, 0.000970901223, 0.00236923923, 0.00130718062, 0.00322779152, 0.00136107707, 0.00151671842, 0.000993268215, 0.00233355886, 0.0013131015, 0.00311817741, 0.00150208897, 0.00172333734, 0.000997609459, 0.00240157684, 0.0011401556, 0.00285270903, 0.00151249254, 0.00154763763, 0.000945257838, 0.0020381303, 0.00114761642, 0.00270390371, 0.00147832162, 0.00155716017, 0.000989046181, 0.00226176833, 0.00133337697, 0.00304203201, 0.00163950073, 0.0015249562, 0.000938722689, 0.00225563673, 0.00129268377, 0.00307809887, 0.00157012814, 0.00156190537, 0.000956016069, 0.00220815348, 0.00112406432, 0.00270827999, 0.00154515589, 0.00133201678, 0.000859779888, 0.00182513671, 0.000909256109, 0.00243243598, 0.00131336169, 0.00147035986, 0.000975408067, 0.00209353748, 0.00117512839, 0.0026655267, 0.00145939132, 0.0014810228, 0.000952428614, 0.00214738562, 0.00128070579, 0.00286244042, 0.0014477293, 0.00159085938, 0.000953522685, 0.00213679462, 0.00105526939, 0.00260773418, 0.00143454887, 0.0014790385, 0.000923093525, 0.00191339513, 0.0010417481, 0.00252639153, 0.00141769764, 0.00150615943, 0.000975592993, 0.00206333376, 0.0011860287, 0.00280618225, 0.001566316, 0.00151766627, 0.000943198975, 0.00212331559, 0.0013123051, 0.00275934068, 0.00154826196, 0.0016434791, 0.000969201908, 0.00218696287, 0.00108557928, 0.00242746924, 0.00147723663, 0.00151214469, 0.000928105321, 0.00191047776, 0.00108071405, 0.00247642607, 0.00147656223, 0.00154717499, 0.000985155697, 0.00209803693, 0.00114399055, 0.0025591515, 0.00137007807, 0.00148094248, 0.000944453059, 0.00211645244, 0.00120217225, 0.00256910315, 0.00134821387, 0.00159343798, 0.000951784896, 0.00223325705, 0.00108030741, 0.00240541808, 0.00140538835, 0.00150174205, 0.000911896175, 0.00199520751, 0.0010831363, 0.00241818395, 0.00130837387, 0.00149987347, 0.000970639347, 0.00216427026, 0.00113980484, 0.00255630515, 0.00134263351, 0.00149721082, 0.000948025379, 0.00217291596, 0.00119419862, 0.00256341277, 0.00133214577, 0.00160338986, 0.000967868953, 0.00225229934, 0.0010555872, 0.00237179012, 0.00135257491, 0.00142787991, 0.00091777026, 0.00194926665, 0.00105135585, 0.00241103861, 0.0013183495, 0.00147321762, 0.00097775925, 0.00213021715, 0.00115970685, 0.00250223698, 0.00133283983, 0.00145069091, 0.000935457123, 0.0021212718, 0.00120112905, 0.00256636227, 0.00133526092, 0.00160071906, 0.000977043179, 0.00224359799, 0.00104340038, 0.00230607297, 0.00134151254, 0.00144483428, 0.000928541878, 0.00195815926, 0.00103555887, 0.00235510524, 0.00131729397, 0.00147465605, 0.000959986413, 0.002106881, 0.00110393378, 0.00243366184, 0.00132707588, 0.00147760613, 0.000936908356, 0.00216464209, 0.00113481691, 0.0024498133, 0.00131834636, 0.00159622449, 0.000935405435, 0.00225038431, 0.00102301862, 0.00235115946, 0.00135243917, 0.00147645746, 0.000909352326, 0.00193809357, 0.00102839945, 0.00227671443, 0.00126805215, 0.00145395484, 0.000945586653, 0.00209108624, 0.00110878469, 0.00246236497, 0.00128262921, 0.00142489898, 0.00094365346, 0.0022032694, 0.00115636433, 0.00246499828, 0.00129241485, 0.00163513969, 0.000980817713, 0.00228004181, 0.00100077142, 0.00235458557, 0.00131745718, 0.00149018981, 0.000924641849, 0.00199041539, 0.00101062772, 0.00234936178, 0.00129218155, 0.00151371583, 0.00099408289, 0.00214337953, 0.00109438552, 0.00247907639, 0.00135352206, 0.00152146444, 0.000948682777, 0.00214808667, 0.00114252453, 0.00263678678, 0.00134475343, 0.00168590539, 0.000965555315, 0.00228886702, 0.00104496558, 0.00251370296, 0.00135342358, 0.00156717841, 0.000908423914, 0.00198480114, 0.00100798381, 0.00233249343, 0.00127645268, 0.00151821622, 0.000929432805, 0.00205270783, 0.00108766975, 0.00250645285, 0.00123294396, 0.00145053887, 0.0009256216, 0.00214282889, 0.00115107873, 0.00245950185, 0.00130319293, 0.00163153803, 0.000987594132, 0.00217824499, 0.000985258957, 0.00242554676, 0.00129574013, 0.00148169138, 0.000910144125, 0.00185471843, 0.00099953555, 0.00231247791, 0.00123804423, 0.00153728912, 0.00105031021, 0.00208205916, 0.00114577694, 0.00248909183, 0.00148072653, 0.00160042173, 0.00104262342, 0.00216259365, 0.00119120115, 0.00259383745, 0.00138144568, 0.00170725142, 0.00104487757, 0.00207785075, 0.000912065676, 0.00203126459, 0.00110909471, 0.00114976976, 0.000850739132, 0.00146848254, 0.000733892433, 0.00206233421, 0.00107472541, 0.00118603557, 0.00079000229, 0.00153803069, 0.000847992254, 0.00237871637, 0.00115396176, 0.00118946179, 0.000772349129, 0.00154949573, 0.000930577517, 0.00244359579, 0.0011532557, 0.00139188149, 0.00080033642, 0.00167796365, 0.000810913451, 0.00230261101, 0.00114979944, 0.00133381959, 0.000781435752, 0.00152535783, 0.000848795113, 0.00249979622, 0.00115694012, 0.0013249832, 0.00081099727, 0.00169565226, 0.000851600431, 0.00241068169, 0.00114999549, 0.0012739246, 0.000792411505, 0.00172543037, 0.000891285134, 0.00243668514, 0.00116788945, 0.00142159523, 0.000781369396, 0.00178244058, 0.000797541579, 0.00235748407, 0.00114809303, 0.00130707549, 0.000770127692, 0.00156764919, 0.000808451092, 0.00218186714, 0.0011159631, 0.00134500954, 0.000819484529, 0.00173355429, 0.000832554826, 0.00237513892, 0.00108398939, 0.00129623525, 0.000778583752, 0.00173074589, 0.000855815073, 0.00250368845, 0.00109829055, 0.00140788394, 0.000781927374, 0.00183160161, 0.000775736175, 0.00229624403, 0.00113913277, 0.00133246358, 0.000767821271, 0.00157995278, 0.000759774935, 0.00241053477, 0.00107885536, 0.00130983454, 0.000796980923, 0.00169723993, 0.000821975409, 0.00253339228, 0.00112858624, 0.00130036415, 0.000771520426, 0.00169964763, 0.000865478651, 0.00263025635, 0.00111712096, 0.00138057489, 0.000774384942, 0.00174876279, 0.000768443453, 0.00249930262, 0.00111937022, 0.001272636, 0.000743080222, 0.00151600153, 0.00076021452, 0.00229299231, 0.00106426293, 0.00126217923, 0.000767179765, 0.00163458416, 0.000801881135, 0.00229660678, 0.00110467547, 0.00125684787, 0.000751359272, 0.00164731347, 0.000806578435, 0.00221187342, 0.00108861143, 0.00134916499, 0.000742137898, 0.00170444592, 0.000732518733, 0.00212710677, 0.00109381007, 0.00123674539, 0.000737289141, 0.00154181593, 0.000781996641, 0.00214037346, 0.00109119469, 0.00125839317, 0.000797915563, 0.00174830994, 0.000842106994, 0.00215084408, 0.00108971715, 0.00120721851, 0.000748884224, 0.00162738946, 0.000848816067, 0.00220557651, 0.00106077571, 0.00130336522, 0.000745611091, 0.00171871204, 0.000731701381, 0.00212755543, 0.00109263801, 0.00114689511, 0.000706932507, 0.00139798573, 0.000704217993, 0.00204902841, 0.00101113413, 0.00113008544, 0.000712139474, 0.00143655587, 0.000728862593, 0.00213981513, 0.00104305998, 0.00113829877, 0.000711937668, 0.00146542466, 0.000788563746, 0.00206438359, 0.00103591545, 0.00126646552, 0.00071451813, 0.0014910521, 0.000690977904, 0.00185370678, 0.0010215654, 0.00114330521, 0.00068062183, 0.00128871936, 0.000703723286, 0.00188163063, 0.00103615189, 0.00118228153, 0.000723404228, 0.00144931499, 0.000737443683, 0.0020635142, 0.00107875664, 0.00117425108, 0.000698428717, 0.0015340246, 0.000766695302, 0.00209776359, 0.00109301112, 0.00131847197, 0.000729062711, 0.00162364787, 0.000677419186, 0.00192344654, 0.0010697752, 0.00121080806, 0.000710372755, 0.00145529071, 0.000702456164, 0.00194551516, 0.000966743741, 0.00118286838, 0.000728001934, 0.00152898382, 0.000739511976, 0.00209817477, 0.000975587463, 0.00120491046, 0.000713873247, 0.00156465545, 0.000806450204, 0.00227961456, 0.000955595751, 0.00130570005, 0.000726905186, 0.00163739547, 0.000708937296, 0.00209295796, 0.000967088272, 0.00118699716, 0.00069582439, 0.00145043188, 0.000721771154, 0.00218248274, 0.000962830614, 0.00122256111, 0.000744615565, 0.00156038243, 0.000753075408, 0.00241377088, 0.00102317694, 0.00120772701, 0.000719071308, 0.00155140006, 0.000806145836, 0.00253076735, 0.0010470259, 0.00132745516, 0.00073277636, 0.00161183381, 0.000725714315, 0.00244887173, 0.00109011505, 0.00121891545, 0.000708770123, 0.00139369548, 0.000734910776, 0.00242648576, 0.00107535988, 0.00122162234, 0.000747924612, 0.00150923186, 0.000785931014, 0.00258035911, 0.00110801542, 0.00122273166, 0.000724700745, 0.00155507773, 0.000805880467, 0.00255420501, 0.00110590213, 0.00136221177, 0.000734585454, 0.0016206702, 0.000698686752, 0.00223312108, 0.00111127121, 0.0012374525, 0.000710686611, 0.00137367041, 0.000697889132, 0.00211811694, 0.00110650959, 0.00124164834, 0.000744591351, 0.00149128994, 0.000755815709, 0.00229777745, 0.00113403017, 0.00121048396, 0.000732197601, 0.00147965248, 0.000798677851, 0.00234412029, 0.00112474617, 0.00132801547, 0.000750372303, 0.0015338615, 0.000703790283, 0.00228227745, 0.00113895501, 0.00122289592, 0.000721432152, 0.00136302423, 0.000717750343, 0.00223338045, 0.00113275833, 0.00124028441, 0.000744755322, 0.00145952113, 0.000757567235, 0.00235186541, 0.00114037888, 0.00122299732, 0.000718981202, 0.00146235863, 0.000820828427, 0.00248927856, 0.00114942703, 0.00133817573, 0.000715459464, 0.00151270337, 0.000688511587, 0.0021179344, 0.00111919106, 0.00121305219, 0.000690905144, 0.00132036, 0.000699605793, 0.00211021909, 0.0010932195, 0.00120015116, 0.000729666383, 0.00142383424, 0.000748186547, 0.00231518131, 0.00108943938, 0.00118160143, 0.000707867672, 0.00141969114, 0.000779994705, 0.00227400917, 0.00112793618, 0.00131029193, 0.00072206324, 0.00149175723, 0.000680302677, 0.00206055678, 0.00112998742, 0.00118945434, 0.000695078401, 0.00129963912, 0.000682927435, 0.00206686533, 0.0010820718, 0.00120404677, 0.000726816535, 0.00140621432, 0.000717936724, 0.00225684838, 0.0011008383, 0.00118688529, 0.000708030188, 0.00138730055, 0.000755073037, 0.00221742247, 0.00107117044, 0.00125323294, 0.000717315066, 0.00145596801, 0.000654752133, 0.00201333966, 0.0010637946, 0.00113406801, 0.000694215472, 0.00130330212, 0.000659851648, 0.00206929119, 0.00106198457, 0.00116659398, 0.00071790861, 0.00144161959, 0.000693036185, 0.00235842471, 0.00113641901, 0.0011576562, 0.000712144596, 0.00144194649, 0.000742744945, 0.00217643194, 0.00113933149, 0.0012989745, 0.000732584333, 0.00152964797, 0.000669171568, 0.00211486011, 0.00117467414, 0.00121565943, 0.000717947667, 0.00136262306, 0.000691761321, 0.00209881202, 0.00114137155, 0.00121777109, 0.000751559157, 0.00155280042, 0.000758977374, 0.00248216931, 0.00124385441, 0.00133797375, 0.000757473405, 0.00158752431, 0.000825251336, 0.00265396573, 0.00130568747, 0.00144604826, 0.000754469249, 0.00161459181, 0.000698617019, 0.00216949009, 0.00120980281, 0.00128259673, 0.000722316443, 0.00137696916, 0.000681029225, 0.00196513114, 0.0010572382, 0.00124674197, 0.000745675003, 0.00143369741, 0.000710911176, 0.00205285056, 0.00108382246, 0.00127089594, 0.000762940675, 0.00144495943, 0.00074961147, 0.00198746193, 0.00109768438, 0.00136770797, 0.000767741119, 0.00146890164, 0.000639270351, 0.00185180572, 0.00107787421, 0.00120551896, 0.000730057538, 0.00127279852, 0.000640704879, 0.0016684446, 0.000972701469, 0.00117204979, 0.00074950722, 0.00138092204, 0.000661535072, 0.00171140011, 0.000932627474, 0.00114882446, 0.000723502075, 0.00138492975, 0.000685522333, 0.00166550197, 0.000890844851, 0.00128337624, 0.000747249229, 0.00145109708, 0.000609273615, 0.00158615096, 0.000912120857, 0.0011917135, 0.000724181649, 0.00130225858, 0.00062132359, 0.00156756327, 0.000878933002, 0.00120473967, 0.000760849391, 0.00141445699, 0.000659658283, 0.00157466333, 0.00085851067, 0.0011906788, 0.000738751551, 0.00136439304, 0.000703552621, 0.00161521614, 0.000851185177, 0.00129179284, 0.00073677738, 0.00144378887, 0.000610099349, 0.00148942799, 0.000853929261, 0.00116028159, 0.000699153927, 0.00125655695, 0.000605248555, 0.00152049051, 0.000869688927, 0.00120930281, 0.000743970741, 0.0013655799, 0.000631090079, 0.00160321896, 0.00087252754, 0.001194507, 0.000728443207, 0.00139453704, 0.000691701018, 0.00165821903, 0.000898157945, 0.00131188589, 0.000749240804, 0.00147404685, 0.000612653908, 0.00155544875, 0.000884534616, 0.00117144035, 0.000718173804, 0.00125879713, 0.000625985034, 0.00154877, 0.000879444473, 0.00121304416, 0.000758958689, 0.00137329835, 0.000664513092, 0.00161362975, 0.000892338809, 0.00118850486, 0.000732569955, 0.00136161514, 0.000689540931, 0.00164965354, 0.000895868288, 0.00131225714, 0.000742679054, 0.00141917402, 0.000600339554, 0.00153159793, 0.000900941901, 0.00120848173, 0.000720279117, 0.0012423736, 0.000607634196, 0.00149699126, 0.000871505647, 0.00122065865, 0.000752702006, 0.00138959615, 0.000666917127, 0.001649176, 0.000881808985, 0.001186323, 0.000742510019, 0.00136874651, 0.000697830925, 0.00168342912, 0.000878621184, 0.00129478343, 0.000741260359, 0.00140867196, 0.000622492109, 0.00159485801, 0.000897480524, 0.00119782775, 0.000713108224, 0.00125799165, 0.000622821448, 0.00160447124, 0.000880219974, 0.0012086631, 0.000748442253, 0.00137808418, 0.000640082697, 0.00167078059, 0.000898103928, 0.00119581912, 0.000726599013, 0.00135890825, 0.000670334848, 0.00166521361, 0.000898762373, 0.00132658053, 0.000757597969, 0.00145916187, 0.000604048721, 0.0015838925, 0.000903497625, 0.00122235389, 0.000724405923, 0.001278696, 0.000613534474, 0.00155908742, 0.000874924357, 0.00121969287, 0.000760311901, 0.00137204607, 0.000649982772, 0.00166225538, 0.000872420263, 0.00119073887, 0.000735184934, 0.00136945897, 0.000681342208, 0.00169662829, 0.000888117182, 0.00131914159, 0.000744158751, 0.00144001283, 0.000595526188, 0.00155918917, 0.000911262119, 0.001217735, 0.000725286256, 0.00126747973, 0.000610173738, 0.00157417916, 0.00088387588, 0.00124063634, 0.00076418824, 0.00139290048, 0.000657793076, 0.00164007908, 0.000897044374, 0.0012044285, 0.000735654496, 0.00139826734, 0.000691207533, 0.00168562937, 0.000900629326, 0.00133867201, 0.000751906598, 0.00145164167, 0.000636008102, 0.00155657995, 0.000936494325, 0.00124457898, 0.000675667601, 0.00124919659, 0.000632608775, 0.00151811715, 0.000880941981, 0.00122566673, 0.000773067761, 0.00141334196, 0.000655715703, 0.00162855652, 0.00084491045, 0.00117062766, 0.000741640513, 0.00138955773, 0.000683723891, 0.00170880335, 0.000909329741, 0.0013647452, 0.000760056602, 0.00146446971, 0.000611527357, 0.00159523543, 0.000930600567, 0.00124581356, 0.000730821223, 0.00128834636, 0.000621007115, 0.0015389222, 0.000884897541, 0.00124157919, 0.000745869125, 0.00137618266, 0.00067365967, 0.00165722147, 0.000911496696, 0.00123981142, 0.000746817153, 0.00139613438, 0.000711705012, 0.00170589704, 0.000914164935, 0.00136061048, 0.000761410804, 0.00149256084, 0.000619779865, 0.00159336533, 0.000921134837, 0.00125631283, 0.000733730558, 0.00129156653, 0.000621900836, 0.0015562902, 0.00090963603, 0.00125668978, 0.000774917891, 0.00140085572, 0.00066494901, 0.00167114241, 0.000917847676, 0.00124875759, 0.000751639309, 0.00141196907, 0.000696746749, 0.00166643329, 0.000912106538, 0.00134837895, 0.000760685187, 0.00147219934, 0.000615818368, 0.00152669975, 0.000917397847, 0.00124339177, 0.000736864808, 0.00128892926, 0.000638113532, 0.00154323177, 0.000894647557, 0.00125637744, 0.000776152418, 0.00141239737, 0.000675951422, 0.00163831562, 0.000905211142, 0.00124352204, 0.000756972935, 0.00141814176, 0.00069846597, 0.00166947907, 0.000919213344, 0.00136968156, 0.000763818447, 0.00147468201, 0.000617322396, 0.00155215664, 0.000931221526, 0.00126401975, 0.00073958491, 0.00128526276, 0.000633131829, 0.00155649311, 0.000920453575, 0.00127420016, 0.000785902899, 0.0014172832, 0.000679749588, 0.0016665142, 0.000907734327, 0.00125112548, 0.000756078342, 0.00138584292, 0.000713911315, 0.00168478861, 0.000921650557, 0.00135372707, 0.000756696099, 0.0014405807, 0.000610803021, 0.00156112493, 0.000915899989, 0.00126132462, 0.000728283194, 0.00127066427, 0.000619912811, 0.001557893, 0.000893606921, 0.00126681314, 0.000769996783, 0.0013995677, 0.000661797996, 0.0018049035, 0.000986504252, 0.00127109943, 0.000754234556, 0.00142755837, 0.000718178984, 0.00177629688, 0.000976164883, 0.00138372998, 0.000773829466, 0.00149677589, 0.000647644803, 0.00161367888, 0.00097050803, 0.00124066777, 0.000748369901, 0.00127299735, 0.000671809656, 0.00163820409, 0.000963339873, 0.00125462061, 0.000779610535, 0.00139513495, 0.000712509791, 0.00171899656, 0.000933923526, 0.00119385973, 0.000764105935, 0.00143011636, 0.000724145735, 0.00167600857, 0.000959545665, 0.00134218158, 0.000780941802, 0.00150692253, 0.000651000708, 0.00169228483, 0.00100600615, 0.00128160452, 0.00075464946, 0.00128749805, 0.00066788774, 0.00166477775, 0.000972003851, 0.00127214112, 0.000802542781, 0.00142793695, 0.000707895961, 0.0017119234, 0.00100778695, 0.0012647846, 0.000770644867, 0.00142262306, 0.000750105595, 0.00170876354, 0.000966960215, 0.00135467062, 0.000783177209, 0.001434971, 0.000659758283, 0.00157755893, 0.000963659259, 0.00124471646, 0.000749728933, 0.0012611883, 0.000667990244, 0.00159452856, 0.00095431431, 0.00126316526, 0.00079117826, 0.00134105317, 0.000690555957, 0.00159123132, 0.00094219984, 0.0012062703, 0.000754709763, 0.00134116318, 0.000726429396, 0.0015411746, 0.000909347087, 0.00121714885, 0.000781861017, 0.00143662409, 0.000649699126, 0.00145720399, 0.000935984892, 0.00117381557, 0.000742298493, 0.00126710744, 0.000669881061, 0.00144026731, 0.000907111855, 0.00116842682, 0.00077099225, 0.00134487124, 0.000696642499, 0.00150316488, 0.00091832265, 0.00112557935, 0.000753673434, 0.00135673501, 0.000726226601, 0.00153542461, 0.000896076555, 0.00121148187, 0.000750874693, 0.00141489878, 0.000632943527, 0.00137654121, 0.000895286736, 0.00109796249, 0.000702183868, 0.00118803, 0.000647474779, 0.00143399835, 0.000860529952, 0.00110726838, 0.000732870249, 0.0012669313, 0.000684048515, 0.00150925899, 0.000869709649, 0.00108730246, 0.00070701004, 0.00125597126, 0.000705146173, 0.00147350505, 0.00085732009, 0.00119473122, 0.000718100229, 0.00132011482, 0.000624929322, 0.00138839369, 0.000856525614, 0.0010833313, 0.000696907809, 0.00122028834, 0.000641819439, 0.00133140292, 0.000791076513, 0.00109111983, 0.000720424927, 0.00136765465, 0.000683981285, 0.00142254739, 0.000798472436, 0.00111285807, 0.000714411552, 0.00131032383, 0.000709089043, 0.00147822732, 0.000836904976, 0.00124547782, 0.000754426874, 0.00140015827, 0.000643283303, 0.00143195491, 0.000866660324, 0.00109801057, 0.000704879058, 0.00122599956, 0.000655171578, 0.00137659151, 0.000813629362, 0.00108567858, 0.000745996251, 0.00136778154, 0.000696380972, 0.0014320988, 0.000838613196, 0.00107527641, 0.000721080578, 0.00136347604, 0.000730015163, 0.00146756764, 0.000816117215, 0.00116802345, 0.00073453295, 0.00143341534, 0.000635082542, 0.0013616333, 0.000815437874, 0.00107238337, 0.000705175975, 0.00121275708, 0.000636901066, 0.00133862626, 0.00076442241, 0.00106819125, 0.000748090737, 0.00132598809, 0.000677098986, 0.00140889327, 0.000778067508, 0.00103487587, 0.00070774823, 0.00131371256, 0.000699074357, 0.00141591392, 0.000758950016, 0.00109750498, 0.00071227632, 0.00133691321, 0.000618378865, 0.00132403197, 0.000764304074, 0.00099037902, 0.000693281239, 0.00113476708, 0.000635538192, 0.00131086854, 0.000713556248, 0.000968177919, 0.00072238571, 0.00127293484, 0.000678184908, 0.00135541463, 0.000713565096, 0.000934130978, 0.000711473636, 0.00127798924, 0.000708727632, 0.00135154033, 0.000720704091, 0.00101733522, 0.00071103248, 0.00130223925, 0.000618105696, 0.00125344784, 0.000721574819, 0.000912691525, 0.000685196079, 0.00116586755, 0.000642215542, 0.00127491029, 0.00071931642, 0.00092865777, 0.000721814169, 0.00127683871, 0.000692794449, 0.00136034493, 0.000745617144, 0.000929573143, 0.00070727017, 0.00129794807, 0.000732119894, 0.00136181491, 0.000751481042, 0.00102921936, 0.000723096135, 0.00134001474, 0.000636008102, 0.00128679024, 0.000741103606, 0.00093325018, 0.000687959953, 0.00116370618, 0.000647837995, 0.00128055329, 0.000713490357, 0.000940831786, 0.000726090628, 0.00127068174, 0.000681790698, 0.00134090404, 0.000726072234, 0.0009197701, 0.000703986851, 0.00127229188, 0.000711285917, 0.00135550497, 0.000733703957, 0.00102066703, 0.000719600182, 0.00133979972, 0.000633173971, 0.00128302316, 0.000740394869, 0.000932264666, 0.000693785609, 0.00115062715, 0.000668878492, 0.00129856635, 0.000722211844, 0.000944343279, 0.00073305954, 0.00125916651, 0.00070325, 0.00135109911, 0.000707598461, 0.000930767332, 0.000708333915, 0.00129051635, 0.000715329195, 0.00136720005, 0.000743742508, 0.0010383086, 0.000726561004, 0.00133436488, 0.000619051687, 0.00127519248, 0.000751084415, 0.000945240259, 0.000693860231, 0.00116157648, 0.00064455031, 0.00127779623, 0.000734394416, 0.000948248082, 0.000733437599, 0.0012826958, 0.000685579551, 0.00134553178, 0.000743067416, 0.000939274265, 0.000711628585, 0.00128062058, 0.000722503115, 0.00136752834, 0.000751349959, 0.00104415067, 0.000730271975, 0.00134043279, 0.000639362261, 0.001278718, 0.000755991437, 0.000945976819, 0.000702285208, 0.00116927747, 0.000651768351, 0.00126870209, 0.000727856881, 0.000955647207, 0.000744650315, 0.00127565966, 0.000690774759, 0.00133441936, 0.000741652504, 0.00094390515, 0.000716244278, 0.00127750658, 0.000714766385, 0.00136271585, 0.000744833378, 0.00104194507, 0.000728341518, 0.0013249662, 0.000631194445, 0.00128359289, 0.000756596855, 0.000943974475, 0.000700184144, 0.0011718655, 0.00063945615, 0.00127799821, 0.000728857704, 0.000947112334, 0.000735983427, 0.0012693319, 0.000677877397, 0.00136299827, 0.00073727686, 0.000945944339, 0.000709961925, 0.00127673591, 0.000720631971, 0.00140542048, 0.00073411304, 0.00104556303, 0.000729070394, 0.00133750343, 0.000627520203, 0.00128808618, 0.000757906935, 0.000947294116, 0.000708842475, 0.00116610748, 0.000643353851, 0.0012849035, 0.000724147132, 0.000969651679, 0.000748657621, 0.0012890778, 0.000690030342, 0.00137272303, 0.000747459708, 0.000959793979, 0.000719917123, 0.00127714651, 0.000711161876, 0.0013754305, 0.000742822071, 0.001054578, 0.000735130336, 0.00133498106, 0.000617324724, 0.00127218349, 0.000759150309, 0.0009698582, 0.000704247563, 0.00115924748, 0.000638653408, 0.00128325541, 0.000735711306, 0.000987170963, 0.000737361435, 0.00128048868, 0.000679620076, 0.00133289513, 0.000738506671, 0.000963829167, 0.000713637215, 0.00126475433, 0.00071064767, 0.00136923476, 0.000750989246, 0.00107091118, 0.000724481186, 0.00131986861, 0.00061964785, 0.00127145415, 0.000746589387, 0.000979441218, 0.000690361892, 0.00114323338, 0.000625335029, 0.00125865382, 0.000699815166, 0.000966722495, 0.000715805567, 0.00123591349, 0.000670954527, 0.00133837131, 0.000723087869, 0.000965237035, 0.000693180831, 0.00123657344, 0.00069980853, 0.00137936778, 0.000722606317, 0.00105228915, 0.000711813802, 0.0013573115, 0.000617963495, 0.00127821497, 0.000752756838, 0.000965560845, 0.000680670084, 0.00113252585, 0.000617427693, 0.0012724488, 0.000714497699, 0.000976429903, 0.000723418023, 0.00123349356, 0.000666314154, 0.00134597311, 0.000732752611, 0.00096751214, 0.000699030003, 0.00124452671, 0.000693868846, 0.00135556818, 0.000744907244, 0.00106967741, 0.000717336952, 0.00130203227, 0.000620761188, 0.00127732393, 0.000751090178, 0.00096877676, 0.000682164391, 0.00113218755, 0.000637150544, 0.00128608802, 0.000726952218, 0.000987766078, 0.000721282559, 0.0012576658, 0.000686884276, 0.00134859863, 0.000740248768, 0.000981908408, 0.000705801649, 0.00126287539, 0.000715203059, 0.00134150626, 0.000746897887, 0.00108767441, 0.000715869071, 0.00130196824, 0.000608330709, 0.00123264326, 0.000738267438, 0.000974898052, 0.000680314668, 0.00113325159, 0.000625117566, 0.0012291132, 0.000696519332, 0.000953727053, 0.000715058995, 0.00124072027, 0.000663885148, 0.00127079547, 0.000738753297, 0.00098116626, 0.000702516816, 0.00125524949, 0.000705960381, 0.0013105477, 0.000739099458, 0.00108481012, 0.000720742857, 0.00131751853, 0.00062017137, 0.00120021414, 0.00073981256, 0.000982746948, 0.000687619846, 0.00116683752, 0.000641767692, 0.00119739259, 0.000717290503, 0.000995087787, 0.000731360749, 0.0012749607, 0.000680867408, 0.00125671981, 0.000733328925, 0.000994368806, 0.000708736305, 0.00126923015, 0.000717189978, 0.00129553722, 0.0007344021, 0.00108274922, 0.000721894612, 0.0013350785, 0.000640422222, 0.00121705898, 0.000757528294, 0.000993385562, 0.000686721585, 0.00115554244, 0.000649383059, 0.00120771083, 0.000725961232, 0.00100036617, 0.000723002129, 0.00127197616, 0.000692533155, 0.00129405188, 0.000733532652, 0.000983083504, 0.000699133205, 0.00125286763, 0.000720281038, 0.00128354575, 0.000740877585, 0.00107683858, 0.000701085548, 0.00128892064, 0.00062433636, 0.00119084388, 0.000740571297, 0.000989897875, 0.000689374341, 0.00115532288, 0.000646642526, 0.00119676208, 0.000718321709, 0.000996087096, 0.000713429123, 0.00127228652, 0.000669901841, 0.00120690186, 0.000707633852, 0.000957522425, 0.000695852621, 0.00126038084, 0.000718074269, 0.00122750783, 0.00073082262, 0.00106448599, 0.000704876031, 0.00130517897, 0.000639336067, 0.00115464733, 0.000715489499, 0.000960574776, 0.000692353642, 0.00116475916, 0.000646979141, 0.00118085952, 0.000712817418, 0.000988772837, 0.000736419752, 0.0012856765, 0.000713379413, 0.00123578333, 0.000728377257, 0.000961247773, 0.00070478773, 0.00125140441, 0.000718884869, 0.0012314968, 0.000712162291, 0.00107918307, 0.000712656882, 0.00131034246, 0.000627441274, 0.00114567974, 0.000726875616, 0.00099909096, 0.000686864601, 0.00115589797, 0.000614239427, 0.00113645266, 0.000703924161, 0.00103361846, 0.000734215195, 0.00127340772, 0.000677539851, 0.00120297703, 0.000718062627, 0.00102691585, 0.000718268217, 0.00126185932, 0.000679955585, 0.00119020697, 0.000708579668, 0.00111262163, 0.000727184291, 0.00131836464, 0.000591695949, 0.00112484838, 0.000728858053, 0.000995846465, 0.00069052336, 0.00113325543, 0.000597980747, 0.00110558025, 0.00069972215, 0.00100511801, 0.000728457468, 0.0012436884, 0.000633456162, 0.00117972121, 0.000712718, 0.000983751612, 0.000709473621, 0.00123745599, 0.00065346231, 0.0011427009, 0.000701125595, 0.00105826196, 0.000708253589, 0.00126865436, 0.00057596527, 0.00106443523, 0.000707233034, 0.000963360013, 0.000680566009, 0.00110465009, 0.000584739086, 0.00104567211, 0.000667330984, 0.000949729641, 0.000708134088, 0.0012145181, 0.000625689223, 0.00111303467, 0.000712155481, 0.000956993899, 0.000700955978, 0.00121746666, 0.000667406712, 0.00112703966, 0.000697482843, 0.00105798221, 0.00070957432, 0.00127180235, 0.000594533514, 0.00105286145, 0.000707972853, 0.000962182297, 0.000684708823, 0.00110708433, 0.000608429837, 0.00109703874, 0.000688529981, 0.000976521114, 0.00072892342, 0.0012053526, 0.000664444175, 0.00114076829, 0.000695075141, 0.000962891208, 0.000694206916, 0.00116409466, 0.000688541098, 0.00115797494, 0.000691239373, 0.00105292711, 0.000700400968, 0.00123578578, 0.000611530268, 0.00113155681, 0.000726152095, 0.000958487275, 0.000673029455, 0.00105012173, 0.000625952787, 0.00114023103, 0.000695429218, 0.000997393392, 0.000730582455, 0.00119236589, 0.000687730208, 0.00118722336, 0.000726314494, 0.000980803627, 0.000707409054, 0.00119069917, 0.000689323177, 0.00119006983, 0.000698053685, 0.00106722047, 0.000711738132, 0.00120658113, 0.00061579718, 0.00109227421, 0.000696485804, 0.000983921229, 0.000697278185, 0.00104781217, 0.000637024292, 0.00108953216, 0.000661541359, 0.000986438594, 0.000724578451, 0.00117242371, 0.000677651318, 0.00114522467, 0.000676702301, 0.000963783241, 0.000679421879, 0.0011774567, 0.000703401747, 0.00113441644, 0.000685616164, 0.00106527004, 0.00067839562, 0.00122829282, 0.000619576022, 0.00106755702, 0.000711575442, 0.000981584308, 0.000651554437, 0.00106882898, 0.000643701584, 0.0010736346, 0.000673637493, 0.000953423092, 0.000686930085, 0.00114628999, 0.000688119326, 0.00110663928, 0.000682825863, 0.000939228223, 0.000664673396, 0.00112161716, 0.000719149422, 0.00110845454, 0.000674421259, 0.00102331035, 0.000665691507, 0.00116115937, 0.000620315608, 0.00103877147, 0.000667763641, 0.000941300765, 0.000641390739, 0.00101120898, 0.000638523197, 0.00104777922, 0.000654934323, 0.0009366023, 0.00067317253, 0.00108934555, 0.000661954051, 0.00109287852, 0.000673539587, 0.000937787234, 0.000653504685, 0.00109487399, 0.000688649423, 0.00108682725, 0.000649190391, 0.00101168256, 0.000650300644, 0.00113950402, 0.000592211029, 0.0010175287, 0.000650020957, 0.000887663628, 0.00061765319, 0.000963900762, 0.000613843033, 0.00100535888, 0.000629738788, 0.000896267826, 0.000649395166, 0.00104583066, 0.000626848312, 0.00101704709, 0.000622735068, 0.000884331588, 0.00062671327, 0.00104033831, 0.000648893416, 0.00102653715, 0.000640484504, 0.000965893036, 0.000630717841, 0.00107954512, 0.000554865343, 0.000934610027, 0.000640559301, 0.000870115007, 0.000608919188, 0.000927167595, 0.000550169148, 0.000925131841, 0.000597331382, 0.000867094845, 0.000627651811, 0.00100388774, 0.000577196712, 0.000944109401, 0.000583195069, 0.00083930546, 0.000608662434, 0.000997287687, 0.000613471319, 0.000963946339, 0.000599968596, 0.000926315493, 0.000619875849, 0.00103347877, 0.000554371043, 0.000918973936, 0.000600833562, 0.000841492496, 0.000600266911, 0.00092664914, 0.000556858431, 0.000919300073, 0.000577838044, 0.000849093543, 0.000626857858, 0.00101056311, 0.000584990776, 0.000958957186, 0.000589346397, 0.000846073846, 0.000617088575, 0.00101183157, 0.0006415096, 0.000967652246, 0.000591055956, 0.000925171946, 0.000624359585, 0.00107153796, 0.000559475971, 0.000896216603, 0.000593711564, 0.000837251951, 0.000599196588, 0.000917997619, 0.00056319288, 0.000889644958, 0.000567922427, 0.000835890358, 0.000628971844, 0.000998363015, 0.000596178812, 0.00094100798, 0.0005934168, 0.000846396375, 0.000609164417, 0.000994715258, 0.00063075748, 0.000970261171, 0.00059257925, 0.000923407148, 0.000610175484, 0.00105280627, 0.000556260638, 0.000922686479, 0.000619436498, 0.000849131495, 0.000589708507, 0.000908369781, 0.000567471958, 0.00089905737, 0.000581778295, 0.000850177545, 0.000615685363, 0.000982568599, 0.000587750226, 0.000935625634, 0.000588062627, 0.000843741873, 0.00059067097, 0.000977766817, 0.000620746752, 0.000950641697, 0.000587518094, 0.000908410992, 0.000597778475, 0.0010159231, 0.000537945132, 0.000900028041, 0.000601792359, 0.000831345853, 0.00057647872, 0.000891124131, 0.000555007078, 0.000907966227, 0.00056818797, 0.00082638755, 0.000611587369, 0.000996602001, 0.000587515009, 0.000947599532, 0.00059328787, 0.000816062151, 0.000590583484, 0.000984544749, 0.000617523969, 0.000958689954, 0.000592242402, 0.000910719624, 0.000604899891, 0.00104314741, 0.000542705879, 0.00091169466, 0.000607908762, 0.000820721674, 0.000584195368, 0.000903836451, 0.000551396515, 0.000918584701, 0.000595800986, 0.000827837677, 0.000609851966, 0.000981592224, 0.000576383143, 0.00095207023, 0.000613488897, 0.000825658615, 0.00058929337, 0.000959091471, 0.000609511742, 0.000972652866, 0.000616822566, 0.000916680496, 0.000601913373, 0.00100954226, 0.000538442982, 0.000942048151, 0.000663165527, 0.000838469481, 0.000576222257, 0.000871378521, 0.000520148023, 0.000931503775, 0.000624495849, 0.00083829608, 0.000605909154, 0.000969148357, 0.000584947004, 0.000958706834, 0.000634992437, 0.000832488295, 0.000583422428, 0.000965820276, 0.000611614203, 0.000985790859, 0.000630793569, 0.000907596434, 0.000591547112, 0.00100769091, 0.000548021926, 0.000932321476, 0.000654187985, 0.000817495747, 0.000565504713, 0.000864374219, 0.000561572961, 0.000939578225, 0.000632228446, 0.000830101606, 0.000601165113, 0.00096679898, 0.000587537361, 0.000985612394, 0.000665598258, 0.00082624692, 0.000589332602, 0.000962217222, 0.000628771377, 0.00101861649, 0.00068160618, 0.000929940317, 0.000607358874, 0.00100879068, 0.000553447171, 0.000941852049, 0.000670283334, 0.000851795252, 0.000581844535, 0.000888223702, 0.000572490331, 0.000966714229, 0.000669699162, 0.000860912958, 0.000618130201, 0.000976564363, 0.000615661324, 0.00104582612, 0.000719627249, 0.00086657604, 0.00059705344, 0.000974225346, 0.000664389343, 0.00107301178, 0.00072613277, 0.000945744279, 0.000612166768, 0.00101516757, 0.000584358466, 0.00100196956, 0.000733982248, 0.000860270404, 0.000583206478, 0.000883844681, 0.0005942352, 0.000990493223, 0.000686444575, 0.000854839454, 0.000614165154, 0.000947064371, 0.00062167272, 0.0010124289, 0.000697886455, 0.000855908729, 0.000590172654, 0.000950091518, 0.00065085094, 0.00104903185, 0.00070434151, 0.000931633345, 0.000596924452, 0.000995549606, 0.000565991388, 0.000984700164, 0.00070986012, 0.000826844363, 0.000569732161, 0.000864112342, 0.000583050307, 0.000993206748, 0.000685807609, 0.000844880706, 0.000607057707, 0.000957611308, 0.000628417649, 0.00103235641, 0.000681879115, 0.000833229569, 0.000584683847, 0.000960088917, 0.00065730029, 0.00104055146, 0.000714588852, 0.000927079236, 0.000595918566, 0.00100465363, 0.000579991669, 0.000972171139, 0.000708005216, 0.000832696853, 0.000571271055, 0.000871990691, 0.000597953156, 0.00100021565, 0.000693601847, 0.000838684384, 0.000601681648, 0.000949545414, 0.000634473981, 0.00104803394, 0.000701990095, 0.000837793748, 0.000580817345, 0.000938701676, 0.000666554319, 0.00107453077, 0.000702942372, 0.000932494644, 0.000603602966, 0.00100113801, 0.000591051125, 0.00102464797, 0.000721138902, 0.000854254409, 0.000575841754, 0.000859312247, 0.000603167631, 0.00102973531, 0.000697764452, 0.000863237947, 0.000608506321, 0.00094569294, 0.000646373257, 0.0010808534, 0.000711041968, 0.000856443949, 0.000594225014, 0.000952076633, 0.000677863776, 0.00109640788, 0.000715792237, 0.000947510242, 0.000604486326, 0.00100697647, 0.000594815996, 0.00104446802, 0.000714083551, 0.000851843157, 0.000582472887, 0.000876792008, 0.000605895475, 0.00102200836, 0.000695172115, 0.000856086554, 0.000608423143, 0.000951788505, 0.000645906199, 0.00109018176, 0.000703330094, 0.000857974694, 0.000594634039, 0.000959608762, 0.000678801211, 0.00108995533, 0.000690407876, 0.00094521459, 0.000602653308, 0.0010040059, 0.000597519625, 0.00103044382, 0.000717759598, 0.000854676589, 0.000582643959, 0.00086068816, 0.000606238027, 0.00102564075, 0.000692624249, 0.000865095237, 0.000620973355, 0.000948419794, 0.000656867807, 0.00110458664, 0.000714876398, 0.000859811902, 0.00060059363, 0.000963066355, 0.000697648095, 0.00110596628, 0.000724562735, 0.000949722365, 0.000617343001, 0.00100850966, 0.000619280967, 0.00106025592, 0.000752802356, 0.000874485646, 0.000598980638, 0.000872900535, 0.000628873298, 0.00105741085, 0.000720382377, 0.000877976825, 0.000633247022, 0.000965375977, 0.000667462358, 0.00111967104, 0.00072743796, 0.000868397066, 0.00061031332, 0.000951353868, 0.000700105389, 0.00110154494, 0.000728017767, 0.000948249013, 0.000623462605, 0.000995720271, 0.000613958284, 0.00103492814, 0.000740127463, 0.000868550153, 0.000595759542, 0.000873872952, 0.000625243934, 0.00104948157, 0.00070347049, 0.000852497644, 0.000627530681, 0.000948744302, 0.000660914637, 0.00111949234, 0.000725761638, 0.000850312063, 0.000609634269, 0.000946232351, 0.000691259163, 0.00114770932, 0.000703619968, 0.000920303573, 0.000613558688, 0.000992658897, 0.00060324464, 0.00106217619, 0.000708556385, 0.000831328158, 0.000582775567, 0.000858777785, 0.000602137996, 0.0010570694, 0.00066451123, 0.000847770018, 0.000615450088, 0.000940079161, 0.000644792046, 0.0011266662, 0.000690938439, 0.000846956158, 0.000592144788, 0.000937503122, 0.000672971131, 0.00114436646, 0.000668680004, 0.000919011538, 0.000590554788, 0.000969186716, 0.000559491455, 0.00102611771, 0.000687083288, 0.000874348101, 0.000576109916, 0.000832276128, 0.000536158623, 0.000993201043, 0.000646670291, 0.00087608723, 0.000626543071, 0.000942212471, 0.000634556287, 0.00109000097, 0.000674102106, 0.000877046958, 0.00060667994, 0.000947860593, 0.000660840655, 0.00110775512, 0.00068130967, 0.000960673206, 0.000616654404, 0.000999530777, 0.000578888692, 0.0010189364, 0.000669503235, 0.000858270621, 0.000587538525, 0.000856964791, 0.000566219096, 0.000991351902, 0.000640986545, 0.000854786544, 0.000606379297, 0.000935243268, 0.000621014158, 0.00102545612, 0.000632224546, 0.000841131725, 0.000589974457, 0.000942921033, 0.000658065546, 0.00103081588, 0.000636551529, 0.000941559963, 0.000599415915, 0.00099432061, 0.000575742684, 0.000965281273, 0.000651541981, 0.000851863413, 0.000572671241, 0.000859340129, 0.000581038417, 0.000961691025, 0.000631272327, 0.000857324922, 0.000605402864, 0.000921382743, 0.000607288559, 0.00101972569, 0.000635419798, 0.000840805238, 0.000581081724, 0.000914484786, 0.000628075446, 0.000996025745, 0.00063993904, 0.000920010672, 0.000588747032, 0.000977633055, 0.000564059359, 0.000932782597, 0.000645534776, 0.000836612249, 0.000565135619, 0.000843929709, 0.000578456908, 0.000954705873, 0.00062265119, 0.000829572964, 0.000592092518, 0.000922159525, 0.000617307669, 0.0010022599, 0.000632494572, 0.000821260677, 0.000571217097, 0.000915958837, 0.00062896387, 0.00100759009, 0.000641601335, 0.000920549966, 0.000586392183, 0.000969572749, 0.000561176217, 0.000952171744, 0.000650270318, 0.000842770794, 0.000562838104, 0.000839392771, 0.00057056552, 0.000960507954, 0.000634606404, 0.000848856464, 0.000594677753, 0.000915003766, 0.000599481864, 0.00100319216, 0.000634486671, 0.000830477744, 0.000570513541, 0.000908511807, 0.000630435708, 0.00100871583, 0.000652472838, 0.00093008572, 0.000576018472, 0.000956725446, 0.000551183475, 0.000940379279, 0.000640059472, 0.000834848383, 0.000552056998, 0.000839311862, 0.000564451388, 0.000931908493, 0.000619722239, 0.000864556292, 0.000587639981, 0.000912057818, 0.00058913778, 0.000997819006, 0.000626994646, 0.000864300877, 0.000569645315, 0.000903743028, 0.000616469246, 0.000993145164, 0.000639826758, 0.000941000413, 0.000578440027, 0.00096856727, 0.000546965981, 0.000950213289, 0.000657155295, 0.000850203913, 0.000556526298, 0.000838487002, 0.000555106788, 0.000951280817, 0.000608124945, 0.0008530778, 0.00058364548, 0.000906313478, 0.000594920304, 0.000998702599, 0.00062124501, 0.00085102045, 0.000568478135, 0.000917957048, 0.000618511462, 0.00103387074, 0.000622206193, 0.000936372962, 0.000572591554, 0.000968563545, 0.000548561336, 0.000979017583, 0.000660651072, 0.000862204295, 0.000545311428, 0.000839224725, 0.000545916788, 0.000946096727, 0.000598659331, 0.000860815344, 0.000573331024, 0.000931503775, 0.00059843692, 0.00101775071, 0.000633875607, 0.000858990592, 0.000559077191, 0.00093682314, 0.000617378682, 0.00103649893, 0.000620410719, 0.000925406464, 0.000559824286, 0.000980322366, 0.000544193026, 0.000956560485, 0.000645465625, 0.00084871822, 0.000536297332, 0.00084694894, 0.000556850515, 0.000977624673, 0.000618751452, 0.000867533614, 0.000567407871, 0.000922018953, 0.000589065952, 0.0010256794, 0.000638739206, 0.000858254265, 0.000551983132, 0.000911054725, 0.000605461129, 0.000951928669, 0.000600575877, 0.000916474382, 0.0005711501, 0.00097890012, 0.000518804241, 0.000948668225, 0.000665339176, 0.000857344538, 0.000562205154, 0.000845471804, 0.000540654524, 0.000998039613, 0.000658506295, 0.000858577434, 0.000592478958, 0.000929225585, 0.000586148584, 0.00108054408, 0.000686576706, 0.000843651418, 0.000573893834, 0.000924288703, 0.000626986381, 0.00111257611, 0.000691800611, 0.000947912573, 0.000580221938, 0.000983199221, 0.000559917651, 0.00103643874, 0.0007120347, 0.000861420063, 0.000556945975, 0.000846824667, 0.000555561215, 0.0010364732, 0.00068057928, 0.00087421533, 0.000591429533, 0.000930779788, 0.000597069797, 0.00107919751, 0.000702587131, 0.000873832963, 0.000576497347, 0.000929972273, 0.000645457883, 0.00113231712, 0.000706680643, 0.000960101723, 0.000582370209, 0.000986562227, 0.00054148183, 0.00104974105, 0.000727343082, 0.00085480517, 0.000552033656, 0.00084742438, 0.000549989054, 0.00104533858, 0.000661934901, 0.000843917602, 0.000578461331, 0.000912127027, 0.000585303875, 0.00109538366, 0.0006646525, 0.000835199316, 0.000562780711, 0.0009135172, 0.000622925349, 0.00112693873, 0.000681160367, 0.000939229154, 0.000585042813, 0.000967431464, 0.000550749421, 0.00103785261, 0.000679960125, 0.000875227968, 0.000555856794, 0.000844568713, 0.000551094185, 0.000976733747, 0.000623641128, 0.00084502314, 0.000578090898, 0.00091662904, 0.000564599875, 0.00103217072, 0.000623494911, 0.000829275057, 0.000563957496, 0.00091330579, 0.000602706394, 0.00101316697, 0.000667567248, 0.00093808875, 0.00056298892, 0.000987453968, 0.000522935356, 0.000984708196, 0.000674205017, 0.000855988706, 0.000545042276, 0.000882844848, 0.000528679171, 0.000974073599, 0.00065542513, 0.000851846358, 0.000572511635, 0.000916742138, 0.000553333201, 0.000985782011, 0.000637217076, 0.00082845561, 0.000547783333, 0.000908989285, 0.000596722006, 0.00103822106, 0.000662500388, 0.000923853717, 0.000563003938, 0.000971036148, 0.000530624238, 0.000975182338, 0.000685986131, 0.000843822723, 0.000540106092, 0.000839754764, 0.00053208624, 0.000924640975, 0.000640636543, 0.00084969803, 0.000569173659, 0.000920193968, 0.00056312012, 0.0009426623, 0.000638627796, 0.000822924485, 0.000552754384, 0.000913864526, 0.000590581854, 0.000966884545, 0.000654835429, 0.000923676824, 0.000562777685, 0.000965072541, 0.000522740011, 0.000930048409, 0.000663918094, 0.000839205517, 0.000541951682, 0.000842480164, 0.000528143952, 0.000910750532, 0.000626078458, 0.000845882343, 0.000570650096, 0.000922258361, 0.000565989758, 0.000955256226, 0.000632928102, 0.00083047658, 0.000550620083, 0.000912582909, 0.000596842787, 0.000957411132, 0.000654761505, 0.000909451919, 0.000560812885, 0.000962604536, 0.000525129435, 0.000909865834, 0.00065350777, 0.000835529238, 0.000540493871, 0.000861000677, 0.000539968314, 0.000899234321, 0.000626914087, 0.000828955439, 0.000570088276, 0.000931900053, 0.000567347335, 0.00095245766, 0.000647909008, 0.000815503066, 0.000553223479, 0.000911502691, 0.000588692084, 0.000955693657, 0.000642067695, 0.000904827786, 0.000561047869, 0.000969922985, 0.000516473316, 0.000895917357, 0.000648624729, 0.000810202793, 0.000537107349, 0.000840623339, 0.000526946213, 0.000875398051, 0.000620936684, 0.000811926322, 0.000565000984, 0.000906832749, 0.000555151491, 0.000907257374, 0.000619112456, 0.000801412563, 0.000544764393, 0.000898389844, 0.000578686828, 0.000936605851, 0.000623860222, 0.000888195063, 0.000555246021, 0.000971423928, 0.000505130272, 0.00085991266, 0.000643140753, 0.00080994342, 0.000533103594, 0.000834163395, 0.000508856203, 0.000873235345, 0.000624436361, 0.000810527126, 0.000557465188, 0.000914200267, 0.000531087571, 0.000917323981, 0.000645584019, 0.000789778365, 0.000547214528, 0.000905189954, 0.000576886581, 0.000902912347, 0.000623004977, 0.000874891062, 0.000561972905, 0.000944045896, 0.000527033175, 0.000866044487, 0.000661156897, 0.000820783025, 0.000539746892, 0.000833589293, 0.000535794825, 0.000895412581, 0.000629921269, 0.00080387987, 0.000568621384, 0.000932967931, 0.000578148174, 0.000922290026, 0.000664000981, 0.000814073719, 0.000553263293, 0.000903740409, 0.000626600406, 0.000951118243, 0.000674670329, 0.000907549751, 0.000563416455, 0.000955786556, 0.000523576804, 0.000908346847, 0.000697355892, 0.000836241699, 0.000541439513, 0.000841061294, 0.00055283471, 0.000928855559, 0.000673340983, 0.000844329363, 0.0005613268, 0.000912835938, 0.00054820854, 0.000944354979, 0.000664698426, 0.00082626706, 0.000552700134, 0.000918291626, 0.000589605945, 0.000961377867, 0.000661127851, 0.000908253423, 0.000562514237, 0.000957678014, 0.000534764957, 0.000906989968, 0.000659875863, 0.000828077609, 0.000546778901, 0.000847157964, 0.000540886016, 0.000903272186, 0.000645647349, 0.000847438117, 0.000586409587, 0.000928119989, 0.00058602338, 0.000945657841, 0.000676814816, 0.000849492499, 0.000564268848, 0.000930471113, 0.000606857473, 0.000959049852, 0.000663465587, 0.000932830677, 0.000583360204, 0.000981654855, 0.000524477276, 0.000894312572, 0.000669518544, 0.000833093713, 0.000556914252, 0.000849342789, 0.000549235148, 0.000903002685, 0.000649560476, 0.000845092407, 0.000586864655, 0.000963294005, 0.000580408028, 0.000950757647, 0.00067781721, 0.000842916605, 0.000575841172, 0.000928142515, 0.00062113785, 0.000950512651, 0.000652806775, 0.000926752517, 0.00058290828, 0.00097536901, 0.000553711783, 0.000909644703, 0.000704389531, 0.000850773184, 0.00056292658, 0.000868645788, 0.000551419973, 0.000899649924, 0.000690664863, 0.000855916936, 0.000597494538, 0.000966538268, 0.000607014867, 0.000926710141, 0.00068849395, 0.000850225857, 0.000578138861, 0.000948038127, 0.000623629894, 0.000957825745, 0.000701330486, 0.00093083916, 0.000585171976, 0.00100160216, 0.000551835226, 0.000906069647, 0.000692624541, 0.000866549788, 0.00057082827, 0.000893827877, 0.000555000966, 0.000902297441, 0.000674105308, 0.000866921328, 0.000605331908, 0.000979946228, 0.00057250401, 0.000923481479, 0.000669738103, 0.000858274638, 0.00058198598, 0.000968866341, 0.000616752601, 0.000940536149, 0.000684632803, 0.000953991606, 0.000601978449, 0.00102994416, 0.000543044298, 0.000890051597, 0.000679087243, 0.000851431803, 0.000572868099, 0.000893454941, 0.000551206816, 0.000889469171, 0.000682162528, 0.000879699248, 0.000616434671, 0.00100003555, 0.000595063262, 0.000953418727, 0.000747692306, 0.000856829633, 0.000604824105, 0.00101073412, 0.000646675238, 0.000980147975, 0.000726415892, 0.000957751879, 0.000623826054, 0.00104602892, 0.000550004712, 0.000900370709, 0.000692890317, 0.000860734086, 0.000568468357, 0.000891556847, 0.000518916408, 0.000855020247, 0.000643329928, 0.000860396249, 0.000590350479, 0.000983860344, 0.000547632459, 0.000888762181, 0.000679682882, 0.000863236724, 0.000568276504, 0.000983567908, 0.000585701258, 0.000931021059, 0.00068665389, 0.000959394383, 0.000596538011, 0.00100961421, 0.000524915929, 0.000866569462, 0.000629929651, 0.000809596619, 0.000568639021, 0.000871302211, 0.000494105334, 0.000935494609, 0.00066481973, 0.000835118932, 0.000621004438, 0.00101949356, 0.000585270463, 0.0010211363, 0.000795250467, 0.000872373872, 0.000604887784, 0.00100677158, 0.000611691154, 0.00104458095, 0.000701306039, 0.000977715477, 0.000634116645, 0.001051425, 0.000572531892, 0.00104747887, 0.000757425325, 0.000897606194, 0.000605747162, 0.000913000258, 0.000561059918, 0.000974980707, 0.000696386909, 0.000882865745, 0.000642775907, 0.0010116999, 0.00060889998, 0.00100484036, 0.000710570137, 0.00088406913, 0.000633380667, 0.00101257779, 0.000630662544, 0.00100306841, 0.000708422333, 0.000928137219, 0.000627069327, 0.00104655325, 0.0005401948, 0.0009491737, 0.000756361813, 0.000878322346, 0.000598418352, 0.000905627327, 0.000559290464, 0.000989279943, 0.000736160495, 0.000872852805, 0.000639626232, 0.00102127541, 0.000594314828, 0.00105984847, 0.000760226802, 0.000868272153, 0.000617111218, 0.000989876688, 0.000606437156, 0.00108483492, 0.000788880978, 0.000945408246, 0.000627584814, 0.00102325296, 0.000544395123, 0.00101646478, 0.000780899776, 0.000851425226, 0.000597551989, 0.000898848404, 0.000559172651, 0.0010074937, 0.000737838738, 0.000851377321, 0.000639023026, 0.00103215792, 0.000588184514, 0.00105409627, 0.000758179347, 0.000849813921, 0.00061448483, 0.000991744688, 0.000607110851, 0.00106715027, 0.000746821403, 0.000949123991, 0.000641404535, 0.00103745423, 0.000545021496, 0.00101433741, 0.000745786238, 0.000864762289, 0.000620995765, 0.00092559203, 0.000545316085, 0.0009653382, 0.000713439309, 0.000862053945, 0.000650528062, 0.00102294551, 0.000580130669, 0.00100261602, 0.000740150805, 0.000842078007, 0.000628317357, 0.000993813388, 0.000606468879, 0.00104486966, 0.000735976384, 0.000931426475, 0.000633115764, 0.00104623416, 0.000536754029, 0.000983301783, 0.000749643601, 0.000844186114, 0.000608092989, 0.000915127108, 0.000541705347, 0.000995473238, 0.000756113557, 0.000846377807, 0.000637888792, 0.000994897215, 0.000577114755, 0.00105117157, 0.000766457233, 0.000835056009, 0.000622095307, 0.000975964824, 0.000589187432, 0.00108152314, 0.000784143165, 0.000916723278, 0.000626041088, 0.00101838494, 0.000553166494, 0.00105338113, 0.000818974804, 0.000839275948, 0.000606114627, 0.000885788002, 0.000551535282, 0.00101818994, 0.000755731831, 0.000837107538, 0.000630216731, 0.0010084823, 0.000562816102, 0.00109081226, 0.000753295724, 0.00081674743, 0.000606838323, 0.000988976914, 0.000578339444, 0.00106819067, 0.000726072234, 0.000904537272, 0.000613436219, 0.0010194499, 0.000504563563, 0.000986608793, 0.000702585734, 0.000831170881, 0.000585345202, 0.000896838494, 0.000518911576, 0.000998996547, 0.000679001794, 0.000832418387, 0.000619000057, 0.000992106739, 0.000556535611, 0.00101892906, 0.000680841389, 0.0008401089, 0.000601041422, 0.00098377082, 0.000579861749, 0.00104063854, 0.000676407246, 0.000923697953, 0.000601086649, 0.00103062007, 0.000507876859, 0.00093081739, 0.000678194978, 0.000823654816, 0.000564868271, 0.00089704612, 0.000499678135, 0.000952277915, 0.000657591328, 0.000831102254, 0.000591661315, 0.000964629347, 0.000523114402, 0.000948557048, 0.000651909737, 0.000812897459, 0.00057296257, 0.000949873414, 0.000541500922, 0.000962700811, 0.000646027154, 0.000899034319, 0.00058372668, 0.00100138166, 0.000479352049, 0.000910422066, 0.000662187289, 0.000809162797, 0.000557862339, 0.000868556788, 0.000486147677, 0.000905880996, 0.000661388447, 0.000823270762, 0.000587108661, 0.000970317982, 0.000539800792, 0.000939166872, 0.000672773633, 0.000811396458, 0.000588309602, 0.000983628444, 0.000545731629, 0.000932134048, 0.000682115671, 0.000896461192, 0.00059372629, 0.00102845486, 0.000479034148, 0.000922136242, 0.000686400977, 0.000816579326, 0.000559370907, 0.000892519834, 0.000481864408, 0.000914036063, 0.000676844444, 0.000840032764, 0.000603262975, 0.0010048633, 0.000516223779, 0.000955981435, 0.00068695558, 0.000836013875, 0.00058810605, 0.000999719719, 0.000543073285, 0.000970709603, 0.000702352787, 0.000921417843, 0.000593965116, 0.00103972701, 0.00048422211, 0.0008939174, 0.000715915347, 0.00083467376, 0.000577842991, 0.000917564845, 0.000490146922, 0.000868716452, 0.000686761225, 0.000837270287, 0.000608310394, 0.000998101896, 0.000508510217, 0.00090456917, 0.000692960632, 0.000835605315, 0.000585038913, 0.000972218346, 0.000526642893, 0.000915141136, 0.000704187201, 0.000922381354, 0.000597973354, 0.00100622559, 0.000462131749, 0.000821019639, 0.000736001937, 0.000826431671, 0.000586649985, 0.000923595857, 0.000520176545, 0.000891951087, 0.000745995494, 0.000841397152, 0.000640086655, 0.00102516799, 0.000557909836, 0.000972979062, 0.000773388252, 0.00082920905, 0.000628618291, 0.00101408211, 0.000596625556, 0.000948748784, 0.000774414511, 0.000936062541, 0.000656316523, 0.00106422591, 0.000504623982, 0.000882921391, 0.000774784712, 0.000842450478, 0.000623423024, 0.000880408683, 0.000499812479, 0.000895492674, 0.000732449931, 0.000836779363, 0.000653727155, 0.00097977533, 0.000533126935, 0.000947087014, 0.000777390145, 0.000833963801, 0.000638882921, 0.000972438313, 0.000568851246, 0.000977907446, 0.000772614439, 0.000900623389, 0.000633253076, 0.00101235986, 0.000498791633, 0.000887029455, 0.000756448717, 0.000820680929, 0.000612957578, 0.000890434545, 0.000501417264, 0.000870125717, 0.00070795737, 0.00082816201, 0.000633679272, 0.000994976959, 0.000531370868, 0.000911936164, 0.000719992851, 0.000811913924, 0.000625038345, 0.000971621601, 0.000547558069, 0.000917286845, 0.000727589533, 0.000902850123, 0.000641342776, 0.0010167592, 0.00048669547, 0.000858703279, 0.000748405524, 0.000818114495, 0.000617501035, 0.000901963038, 0.000498859095, 0.000875621161, 0.000719876203, 0.000809726596, 0.000647812383, 0.00098719832, 0.000524580071, 0.000908783695, 0.000722107885, 0.000807338161, 0.00062309904, 0.000977091724, 0.000549104821, 0.000935245072, 0.000720781332, 0.000901515479, 0.000637724064, 0.00104026403, 0.000482702977, 0.000868553529, 0.00074363203, 0.000818982546, 0.000612275966, 0.000895774807, 0.000487349142, 0.00086262339, 0.000708703592, 0.000830033561, 0.000645147695, 0.000968377281, 0.000521074224, 0.000911312527, 0.000745679659, 0.000810539525, 0.000630221504, 0.000974921277, 0.000557343767, 0.000940656173, 0.000734123925, 0.00089363975, 0.000643074862, 0.00102571654, 0.000490370032, 0.000883903704, 0.000757377478, 0.000816219079, 0.000615558703, 0.000902379979, 0.000498152978, 0.000877479964, 0.000712748151, 0.000821819878, 0.000651541981, 0.000992172048, 0.000525583862, 0.00092000945, 0.000736734248, 0.000818122586, 0.000630471448, 0.000981020974, 0.000550274272, 0.000933165778, 0.000749948318, 0.000911382027, 0.000646205794, 0.00102666777, 0.000484092889, 0.000885090325, 0.00076880533, 0.000831116166, 0.000626960362, 0.000915374781, 0.000494330772, 0.000883745321, 0.00073089503, 0.000842884008, 0.000663210405, 0.00101228419, 0.000524520816, 0.000930228736, 0.000749874336, 0.000831879268, 0.000637754158, 0.000989991706, 0.00055655872, 0.000943335181, 0.000752646418, 0.000913103344, 0.00063883065, 0.00103728822, 0.000482873438, 0.000887142785, 0.000753757427, 0.00083622575, 0.000616909005, 0.000915080076, 0.000495176122, 0.000879167172, 0.000718719908, 0.000841903558, 0.000656830205, 0.00099536276, 0.000526584219, 0.000920629769, 0.000732518325, 0.000831455167, 0.00063821167, 0.00100220053, 0.000558592612, 0.000946699991, 0.000733484805, 0.000914647651, 0.000648443354, 0.00105470803, 0.00048989401, 0.000898335071, 0.000747236365, 0.000831101963, 0.000621573825, 0.000928787515, 0.000513204082, 0.000906460802, 0.00074288476, 0.000836845953, 0.000670093694, 0.00101940078, 0.00054780941, 0.000965516258, 0.000784603471, 0.000835079583, 0.000645873894, 0.00100679137, 0.000574923644, 0.000983603531, 0.000773175329, 0.000913896773, 0.000651147799, 0.00104988471, 0.000502645154, 0.000909664261, 0.000775033492, 0.000835904677, 0.000630335009, 0.000933961011, 0.000516130298, 0.000912459451, 0.000761326635, 0.00086293451, 0.000684982981, 0.00104203599, 0.000559672248, 0.000975192524, 0.000795526314, 0.000860365166, 0.000664259831, 0.00102203269, 0.000616601494, 0.000988426851, 0.000788956182, 0.000962299178, 0.000674511481, 0.00106069096, 0.00062461081, 0.000915879093, 0.00079164101, 0.000875018188, 0.000651803508, 0.000967356318, 0.000546957424, 0.000931268558, 0.000781160255, 0.000872495177, 0.000689796929, 0.00106091332, 0.000550966477, 0.000967965811, 0.000812568702, 0.000883550034, 0.000676368596, 0.00104672858, 0.000599595893, 0.000988307176, 0.000806636934, 0.000976714771, 0.000684565632, 0.00108685205, 0.000537540938, 0.000940489466, 0.000836469582, 0.000892752898, 0.000667252811, 0.000963287661, 0.000550180441, 0.000946368964, 0.000809430843, 0.00088966277, 0.000703655824, 0.00106955215, 0.000603390974, 0.00100001169, 0.00084798754, 0.000878096442, 0.000671743997, 0.00104272773, 0.000617321813, 0.00100613537, 0.000819651294, 0.000971639995, 0.000680860248, 0.00108693121, 0.00054917502, 0.000938416517, 0.000836488383, 0.000877402606, 0.000649359892, 0.00095427694, 0.000548681885, 0.000939693244, 0.000783374591, 0.00089094718, 0.000679430319, 0.00103317166, 0.000565547321, 0.00100470672, 0.000752860506, 0.000801514427, 0.000647309644, 0.0010151118, 0.000598939369, 0.00101709436, 0.000805345131, 0.000979947159, 0.000676627795, 0.00109140156, 0.000543177302, 0.000950556539, 0.000827782438, 0.000880284526, 0.000643941516, 0.00095541327, 0.000547310279, 0.000953254697, 0.000792067964, 0.000883566914, 0.000691778841, 0.00106211007, 0.000571542012, 0.00100411964, 0.000798922905, 0.000870201213, 0.000667267421, 0.00102735066, 0.000592254568, 0.00102567009, 0.000796384935, 0.000963535334, 0.000670369656, 0.00106810429, 0.000536483189, 0.000938404002, 0.000819872774, 0.000874826859, 0.000650585222, 0.000949558627, 0.000555106555, 0.000944960397, 0.000783292111, 0.000893188582, 0.000707670581, 0.00104718946, 0.000593352888, 0.00100750092, 0.000818054425, 0.000960297592, 0.000695324212, 0.00103324745, 0.000629139482, 0.00102167053, 0.000823590555, 0.000958514167, 0.000688499713, 0.00108541793, 0.000551663048, 0.000947821827, 0.000844277092, 0.000878000981, 0.000661343453, 0.000951192575, 0.000567725685, 0.000940063095, 0.00080121361, 0.000892461219, 0.000714031048, 0.00103695807, 0.000603487366, 0.000991953653, 0.00083026482, 0.000871711527, 0.000684249913, 0.00102676265, 0.000629283662, 0.00100101647, 0.000818133529, 0.000958761259, 0.000693058653, 0.00107549352, 0.000559225387, 0.000937594275, 0.000829031284, 0.000874583086, 0.00066390133, 0.000944248866, 0.000565338181, 0.000943777559, 0.000814984262, 0.000889957068, 0.000709462096, 0.0010390071, 0.000601050619, 0.00100728357, 0.000845977047, 0.000874751073, 0.000685969717, 0.00102252804, 0.000612289063, 0.000996539369, 0.000820891291, 0.00096054317, 0.000695282768, 0.0010607586, 0.000542970549, 0.000925894652, 0.00083375047, 0.00087804487, 0.000668372377, 0.000940473343, 0.000554598286, 0.000935719174, 0.00080619473, 0.000890161784, 0.000714937283, 0.00103935762, 0.000600579893, 0.0010003919, 0.000841613626, 0.000863770372, 0.000684441067, 0.00101314567, 0.000632318202, 0.00102574099, 0.000830168021, 0.000951020862, 0.000692675647, 0.00106775982, 0.000555192761, 0.000942489773, 0.000824678107, 0.000862816523, 0.000663933286, 0.000953804294, 0.000556155108, 0.000948743371, 0.000808002485, 0.000875997939, 0.000710360589, 0.00104835397, 0.00059264421, 0.000999430893, 0.000833341444, 0.000868499628, 0.00068686594, 0.00104161911, 0.00060708425, 0.00101681543, 0.000816266227, 0.000956153206, 0.000697642448, 0.00108008715, 0.000538759981, 0.000947756751, 0.00082500116, 0.00086482818, 0.000669791421, 0.000956100761, 0.000554059865, 0.000952042057, 0.000812672428, 0.000876463018, 0.00071369129, 0.00105711794, 0.00059686444, 0.000995297451, 0.000800853653, 0.000859557127, 0.00069200166, 0.00103976065, 0.00062220142, 0.00100992504, 0.000817943015, 0.000959428202, 0.000707992469, 0.00107764208, 0.000564589922, 0.000953714363, 0.00082597963, 0.000870398886, 0.0006757839, 0.00095328741, 0.000562397821, 0.000948486617, 0.000795087544, 0.00087781623, 0.000717696617, 0.00105686602, 0.000603590335, 0.00100538286, 0.000808160985, 0.000860396249, 0.000694839342, 0.00104239793, 0.000622820866, 0.00101406313, 0.000797695131, 0.000956335803, 0.000701086887, 0.00107949052, 0.000556440966, 0.000948857691, 0.000815492356, 0.000870584394, 0.000672822993, 0.000964793493, 0.000561497174, 0.000946767046, 0.000787353027, 0.000880860083, 0.000714152528, 0.00105950632, 0.000585527392, 0.000990923494, 0.00080511102, 0.000869145093, 0.000686197891, 0.00102254155, 0.000620167761, 0.00100066164, 0.000801789807, 0.00095577928, 0.000689906708, 0.00106882281, 0.000549862976, 0.000939034391, 0.000816665357, 0.000869435316, 0.000667978078, 0.00096023432, 0.000584302295, 0.000943796767, 0.000808732642, 0.00087996677, 0.000710107794, 0.00105200463, 0.000615000725, 0.000998340664, 0.0008272368, 0.000872959208, 0.000681985635, 0.00102705671, 0.0006445045, 0.00100662548, 0.000813657301, 0.000974637922, 0.0007066463, 0.00107668887, 0.000549231016, 0.000931705232, 0.000819186273, 0.000885857269, 0.000687110762, 0.000959751371, 0.000575620099, 0.000944134081, 0.000796962646, 0.000897202175, 0.000741405878, 0.00105714356, 0.000597096863, 0.00100415514, 0.000819003733, 0.000877663901, 0.000715661969, 0.00104330492, 0.000633738411, 0.00102246611, 0.000813393737, 0.000959573605, 0.000726902392, 0.0010644485, 0.000560789369, 0.00095997547, 0.00081621838, 0.000885357615, 0.00070259982, 0.00097541092, 0.0005749829, 0.000953848881, 0.000774359447, 0.00088483229, 0.000744829129, 0.00107462623, 0.000603462628, 0.000993197667, 0.000814071507, 0.000873189245, 0.000715643167, 0.0010508257, 0.000632105512, 0.0010021372, 0.000800438225, 0.000970147492, 0.000714577618, 0.00108083209, 0.000569502008, 0.000934586802, 0.000829437806, 0.000882759807, 0.000689633249, 0.000971262925, 0.00058801577, 0.000941279344, 0.000811396865, 0.000893539691, 0.000749382947, 0.00106236653, 0.000614431512, 0.00101477921, 0.000844359922, 0.000887210423, 0.000710530498, 0.00104372343, 0.000659189478, 0.00102661632, 0.000832000514, 0.000986992731, 0.000722532044, 0.00108853378, 0.000577294442, 0.00094331539, 0.000861662207, 0.000877291022, 0.000684943749, 0.000955782947, 0.000582209264, 0.000931034796, 0.000841722707, 0.000887820264, 0.000740919961, 0.001049713, 0.000625447719, 0.00098220259, 0.00086706836, 0.000876412087, 0.000708668143, 0.00103572209, 0.000642361876, 0.000976535957, 0.000854038342, 0.000954649819, 0.000722877099, 0.00108252757, 0.000574359845, 0.000943389139, 0.000886487949, 0.000875606551, 0.00069569645, 0.000965307001, 0.000589344127, 0.000952795672, 0.000851407356, 0.00088531553, 0.000737853465, 0.0010835377, 0.000589120609, 0.00098568562, 0.000876986887, 0.000872307748, 0.000722589146, 0.001062728, 0.000622045191, 0.00100209983, 0.000863024499, 0.000966718362, 0.000726913451, 0.00108748279, 0.000550432655, 0.0009464334, 0.000887204951, 0.00088066078, 0.000697813928, 0.000959302124, 0.000579430314, 0.000966207706, 0.000857906358, 0.000897133374, 0.000729538151, 0.0010351392, 0.00061546365, 0.000988709857, 0.000872392906, 0.000886540744, 0.000708154403, 0.001044292, 0.000636448385, 0.00103735644, 0.00086329109, 0.000973524351, 0.000711305591, 0.00107377523, 0.000568273827, 0.00097022421, 0.000875632453, 0.000883291592, 0.000694407383, 0.000966811378, 0.000583441928, 0.000964501582, 0.000847713207, 0.000887925096, 0.000737797935, 0.00106605492, 0.000596902915, 0.00101417815, 0.000893518853, 0.000884483277, 0.000719176547, 0.00103149668, 0.000626745517, 0.00101424614, 0.00085835607, 0.000956550881, 0.000705778773, 0.00104997959, 0.000566785224, 0.000992715708, 0.000847191899, 0.000852857193, 0.000694077578, 0.000953260169, 0.000567593379, 0.000976295909, 0.000832468795, 0.000884919427, 0.000751088024, 0.00106499519, 0.000598474231, 0.00104271527, 0.000840281777, 0.000879399246, 0.000732007902, 0.0010607373, 0.000614093151, 0.00106223999, 0.000872633187, 0.000980530749, 0.000739004696, 0.00109379715, 0.00055496156, 0.000991322566, 0.000903571607, 0.000908159942, 0.000703136437, 0.000967240136, 0.000555532111, 0.000999707729, 0.000865806825, 0.000905389141, 0.000748445862, 0.00106831593, 0.000583135581, 0.0010498194, 0.000873869227, 0.000883342873, 0.000712513865, 0.00103454862, 0.000612580858, 0.0010623656, 0.000849557167, 0.000962564663, 0.000716007431, 0.0010784741, 0.000532144099, 0.000970011635, 0.000842999667, 0.000869718322, 0.000682804442, 0.000963467464, 0.000532094855, 0.000957854034, 0.000813392166, 0.000878090563, 0.00072019943, 0.00106371695, 0.000562325178, 0.000997845666, 0.000836015446, 0.000869095384, 0.000694000511, 0.0010408411, 0.000578662555, 0.000974237453, 0.000833984057, 0.00096203835, 0.00071169273, 0.00107555767, 0.000512423925, 0.000931322633, 0.000847297604, 0.000866099785, 0.000674825278, 0.000968061737, 0.000531070866, 0.000931582239, 0.000806789147, 0.000873608224, 0.000720449258, 0.00106763223, 0.000559705077, 0.000987819978, 0.000817926659, 0.000871634344, 0.000698247051, 0.0010630358, 0.000586704118, 0.000999965006, 0.000799571048, 0.000959997415, 0.000704664504, 0.00111072301, 0.000510655111, 0.000889438204, 0.000783551193, 0.000853637233, 0.000674307114, 0.000969649875, 0.000519223686, 0.000887188013, 0.000774374988, 0.000847390562, 0.000724562735, 0.00104709726, 0.000543446105, 0.000946500164, 0.00079029781, 0.00085785496, 0.000703196391, 0.00103775971, 0.000568782969, 0.000968794338, 0.000803646981, 0.000961997954, 0.000710413966, 0.00109002215, 0.000507627614, 0.000917251338, 0.000809402263, 0.000846568844, 0.000679772231, 0.000961351674, 0.000515761436, 0.000902676664, 0.000731187698, 0.000823081355, 0.000726651284, 0.00107297814, 0.000546004972, 0.000949535402, 0.0007394313, 0.000806138967, 0.000698464632, 0.00104659505, 0.000566328352, 0.000955497031, 0.000740246673, 0.000883412373, 0.000700820354, 0.00108122535, 0.000503404182, 0.000902270374, 0.000741833122, 0.0008005813, 0.00067622494, 0.000965070678, 0.000515943393, 0.000902514963, 0.000698542222, 0.000805911259, 0.000722078315, 0.00106137013, 0.000549732475, 0.000962295977, 0.000738747767, 0.000795910775, 0.000689940178, 0.00104843278, 0.000575479586, 0.00096428796, 0.000705525221, 0.000874170335, 0.000707719882, 0.00111441384, 0.000501270581, 0.000881315093, 0.00073393574, 0.000789441983, 0.000671452843, 0.000954818155, 0.000505091273, 0.000881333137, 0.000696076429, 0.000794672524, 0.000715913018, 0.00104954513, 0.000537792279, 0.000938594399, 0.000725806924, 0.0007998824, 0.000691441703, 0.00103989441, 0.000554159749, 0.000932059891, 0.0007254394, 0.000870584394, 0.00069497939, 0.00106129039, 0.000491361076, 0.000877814542, 0.000719595759, 0.000785066863, 0.000668146822, 0.000940997677, 0.000509220117, 0.000880797161, 0.000695375609, 0.000787422352, 0.000711937319, 0.00104667689, 0.000535963452, 0.000935773191, 0.000716788229, 0.000773335225, 0.000691061898, 0.00104066834, 0.000546460273, 0.000931041897, 0.00070292328, 0.000852067955, 0.000692683563, 0.00106058177, 0.000478987815, 0.000866496819, 0.000714628841, 0.000759795948, 0.000660324411, 0.000940915663, 0.000485860888, 0.000858501182, 0.000713178248, 0.000767018995, 0.000706854684, 0.00103179843, 0.000519507856, 0.000886502326, 0.00071429275, 0.00076095562, 0.000677197997, 0.00101681508, 0.000526535558, 0.000903312583, 0.000691942056, 0.00082873978, 0.000695788593, 0.00104901171, 0.000467660924, 0.000845051371, 0.000697110023, 0.000749882252, 0.000660511025, 0.000929062604, 0.000480123737, 0.000810613739, 0.000652347226, 0.000750912703, 0.000703348138, 0.00101635826, 0.00050949346, 0.00085008482, 0.000668377907, 0.000750861538, 0.000675302581, 0.000994605245, 0.000526025367, 0.000863300927, 0.000664920546, 0.000825952971, 0.000684550614, 0.00103093963, 0.000469500053, 0.000809886376, 0.000653415627, 0.000745123485, 0.000659120386, 0.000904153858, 0.000480707211, 0.000821780006, 0.000628769572, 0.000758976676, 0.000698284304, 0.000997817609, 0.000509356207, 0.000858208106, 0.000622804801, 0.00074465177, 0.000674318697, 0.000997627038, 0.000518814777, 0.000857880979, 0.000629949442, 0.000819595414, 0.000682112353, 0.00102838327, 0.000457796385, 0.000804553449, 0.00063982798, 0.00073846837, 0.000648276473, 0.000905597873, 0.000470719184, 0.000817227003, 0.0006140896, 0.000747473212, 0.000696964562, 0.000998338684, 0.000507880235, 0.000870604243, 0.000628424867, 0.000729063409, 0.000671239046, 0.000988850254, 0.000528930454, 0.000877485902, 0.000637704332, 0.000807315111, 0.000678136479, 0.00104027975, 0.000471153733, 0.000819426845, 0.000634091266, 0.000733049063, 0.000647733978, 0.000925637898, 0.000478822534, 0.000815531879, 0.000609912444, 0.000734356232, 0.000689111243, 0.00100331544, 0.000501886359, 0.000843282556, 0.000630194729, 0.00072800467, 0.000658030738, 0.00097839674, 0.000511451333, 0.000848077994, 0.000622554391, 0.000811204838, 0.000675349322, 0.00102932821, 0.000456755894, 0.000801450748, 0.000631818897, 0.000734451402, 0.000655806041, 0.000914618955, 0.000466649188, 0.000798686233, 0.000602004002, 0.000741540163, 0.000700737583, 0.00100661046, 0.000498741923, 0.000837876345, 0.000629370974, 0.00073496782, 0.000672100752, 0.000994227361, 0.000518082641, 0.000850511307, 0.000619641098, 0.000812718936, 0.000683560967, 0.00104510156, 0.000453838467, 0.000796537497, 0.000637657882, 0.000737665745, 0.000656875665, 0.000923162617, 0.000461285643, 0.000793831656, 0.000607997703, 0.000746454287, 0.000702650752, 0.001005403, 0.000490563223, 0.000839819142, 0.000627746922, 0.000733049819, 0.000673216186, 0.000991450041, 0.000512432947, 0.000840767985, 0.000629112124, 0.000807684031, 0.00068265351, 0.00102479989, 0.000458579016, 0.00078886596, 0.000646478613, 0.000724760233, 0.000652677089, 0.000910968694, 0.000469707535, 0.000791665807, 0.000618592254, 0.000742523116, 0.000699564873, 0.000995612238, 0.000498542096, 0.000822492526, 0.000637522375, 0.000729467138, 0.000673362461, 0.00098490133, 0.000515075692, 0.000846665003, 0.000633057556, 0.000809843885, 0.000684497121, 0.00102929887, 0.000454209832, 0.000800698006, 0.000651122304, 0.00073202292, 0.00065265887, 0.000913856667, 0.000467812963, 0.000806089491, 0.000619905419, 0.000732988992, 0.000697755779, 0.00100364187, 0.000494572509, 0.000841518166, 0.00064233155, 0.000733177294, 0.000670386245, 0.000990739092, 0.000519388064, 0.00086295139, 0.000632553885, 0.00081100926, 0.000682254147, 0.00104052469, 0.000459181785, 0.000811295991, 0.000662216335, 0.000737513241, 0.000655078504, 0.000929950969, 0.000465243647, 0.000803320552, 0.000624537584, 0.000744466903, 0.00069866667, 0.00100413407, 0.000498959445, 0.000852681173, 0.000646107248, 0.000734906876, 0.000667835178, 0.000989380758, 0.000521757815, 0.000868537405, 0.000641281891, 0.000814672792, 0.000673379749, 0.00102623645, 0.000463548873, 0.000811721664, 0.000663101731, 0.000739455922, 0.000648313609, 0.000907068606, 0.000475564535, 0.000816038693, 0.000633258722, 0.000749316125, 0.000689509674, 0.00099983823, 0.000495745684, 0.000841280096, 0.00065300538, 0.000745508762, 0.000662564067, 0.000978949596, 0.000510295387, 0.000856097962, 0.000639346428, 0.000813210907, 0.000674235111, 0.00101050595, 0.000451105443, 0.000791825703, 0.00065053557, 0.0007328231, 0.00065273908, 0.000889733667, 0.000455983711, 0.000812726677, 0.000607507129, 0.00074424065, 0.000694664894, 0.000976627925, 0.000488040852, 0.000842152745, 0.0006136265, 0.000734932022, 0.000657032244, 0.000955619034, 0.000507572258, 0.000850380864, 0.00061849202, 0.000816487125, 0.000671511632, 0.00100478763, 0.000444025121, 0.000799057016, 0.000626482768, 0.000734727597, 0.000649971596, 0.000895962527, 0.000453883287, 0.000800006324, 0.00061261357, 0.000747658778, 0.000695511524, 0.000974382623, 0.000484601653, 0.000835478771, 0.000631705392, 0.000746635953, 0.000671687711, 0.000968121691, 0.000508706318, 0.000856125786, 0.000638617843, 0.000825107272, 0.000681922305, 0.00100160402, 0.000447119557, 0.000793793006, 0.000646720757, 0.000751622138, 0.000655723154, 0.000884930894, 0.000459837087, 0.000812256767, 0.000613507524, 0.00076143106, 0.000697591226, 0.000967866625, 0.000484032207, 0.000845124712, 0.000613902055, 0.000740300922, 0.000669093977, 0.000954026938, 0.000501507602, 0.000868762494, 0.000612597214, 0.000820608286, 0.000684074592, 0.000986847561, 0.000441699201, 0.000810396567, 0.000634669967, 0.00073575892, 0.000654400326, 0.000884830544, 0.000445045298, 0.000810685509, 0.000601189851, 0.000743451354, 0.000698777207, 0.000964335399, 0.000477457303, 0.000848543597, 0.000598158862, 0.000718958268, 0.000667402579, 0.000952924136, 0.000498414505, 0.000863897905, 0.000607559748, 0.000809734396, 0.000667135115, 0.000995469862, 0.000448079169, 0.000805860909, 0.000622786465, 0.000736994029, 0.000646378496, 0.00089957536, 0.000446258142, 0.000800440146, 0.000602727989, 0.000741820782, 0.000686228741, 0.000976106268, 0.000465164048, 0.00082859071, 0.000633596617, 0.000738192175, 0.000663518324, 0.000957118813, 0.000489527185, 0.00085035176, 0.000633557327, 0.000813999271, 0.000679296965, 0.000995072536, 0.000432128581, 0.000804653566, 0.000655893818, 0.000738782925, 0.000645565509, 0.000886421301, 0.00043702143, 0.000801084621, 0.000618913677, 0.000753761793, 0.000683224935, 0.000971935806, 0.000465473247, 0.000837541884, 0.000641585153, 0.000752593332, 0.000660288846, 0.00096582307, 0.000487822515, 0.000850439712, 0.000643269799, 0.000848529395, 0.000675070973, 0.00100097642, 0.000428140687, 0.000800175127, 0.000663570536, 0.000753045257, 0.00064520078, 0.000875945436, 0.000433582289, 0.000796688662, 0.000632517156, 0.000750460953, 0.000694437884, 0.00096085394, 0.000465378922, 0.000827226613, 0.000656898541, 0.000736973656, 0.000659128535, 0.000950472255, 0.000480718416, 0.000842350943, 0.000633546442, 0.000804900948, 0.000668335997, 0.000985758496, 0.000428681757, 0.000792117091, 0.000657157449, 0.000731606502, 0.00064480491, 0.000871703262, 0.000435859431, 0.000782970921, 0.000605891517, 0.000731055276, 0.000679947494, 0.000953314593, 0.000457592629, 0.000814308878, 0.000615743862, 0.000716022856, 0.000654542528, 0.000930223847, 0.000477931986, 0.000820603571, 0.000608821982, 0.00080819882, 0.000671626884, 0.000977326301, 0.000421119592, 0.00078146474, 0.000637663179, 0.000732872402, 0.000641894643, 0.000864529575, 0.000431225577, 0.000787101337, 0.000606903166, 0.000736469578, 0.000671818329, 0.000947746856, 0.000459261937, 0.000822171569, 0.000613359676, 0.000731204753, 0.000655759126, 0.000946040847, 0.000480231101, 0.000829934666, 0.000591041578, 0.00079792511, 0.000662357721, 0.00098457071, 0.000419691496, 0.000779333408, 0.000610823103, 0.00071407127, 0.000639775011, 0.000848006806, 0.000426223705, 0.000782872434, 0.000578914711, 0.000713784772, 0.000673285103, 0.000946217508, 0.000454434572, 0.000814580475, 0.000586701732, 0.000702544232, 0.000651036738, 0.000941814331, 0.000479233073, 0.000821164809, 0.00057657162, 0.000764311, 0.000654050498, 0.000956049247, 0.000420651195, 0.000783132331, 0.000620920095, 0.000702679856, 0.000633779564, 0.000857606065, 0.000427373656, 0.000777396082, 0.000588151684, 0.000723705918, 0.000682636572, 0.000961901329, 0.000451933767, 0.000807636476, 0.000619089988, 0.000707504747, 0.000667151005, 0.000930981943, 0.000464131415, 0.000818342145, 0.000596796803, 0.000783117139, 0.00067232555, 0.000960527221, 0.000410819135, 0.000765982899, 0.000599150255, 0.000703128695, 0.000638211379, 0.000865617127, 0.00041866969, 0.000776176865, 0.000581210188, 0.000708643114, 0.000682220911, 0.000947819091, 0.000448652921, 0.000813764287, 0.000583343499, 0.000690530229, 0.000659593497, 0.000922243984, 0.000468069484, 0.000817838591, 0.000592365453, 0.000772816536, 0.000665389292, 0.000947279157, 0.000412488123, 0.0007666811, 0.000597756007, 0.000693252252, 0.000635186094, 0.000831844693, 0.000419643067, 0.000771713036, 0.000580668624, 0.000684964994, 0.000687283755, 0.000914094446, 0.000451341388, 0.000807567558, 0.000601542357, 0.000688362983, 0.000661903934, 0.000912782038, 0.000472527725, 0.000831860933, 0.000607909926, 0.000758635753, 0.000669564819, 0.000932714727, 0.000418648997, 0.000784731412, 0.000618233054, 0.000679789111, 0.000639477512, 0.000820737332, 0.00042836272, 0.000771766703, 0.000578089559, 0.000695684459, 0.000679861347, 0.000901888299, 0.000452590408, 0.000808085606, 0.000586049107, 0.000675994204, 0.00064784108, 0.000888408278, 0.000475210429, 0.000815716921, 0.00057440775, 0.000757345988, 0.00066261593, 0.000932901283, 0.00041998885, 0.000771150342, 0.000577334897, 0.000690357294, 0.000640825252, 0.000817282358, 0.000422480487, 0.000761429255, 0.000598989485, 0.000684494153, 0.000681703619, 0.000911832787, 0.000453568617, 0.000807242817, 0.000590623997, 0.00067214109, 0.000649897964, 0.000886859663, 0.000470319123, 0.000819803914, 0.000568710093, 0.000742583536, 0.00065185345, 0.00091360946, 0.000421781675, 0.000756894355, 0.000540939393, 0.000666445994, 0.00062500441, 0.000797698915, 0.000417412637, 0.000749802857, 0.000549258722, 0.000691624882, 0.000661452534, 0.000884701149, 0.000442777993, 0.000794305291, 0.000560655957, 0.000686726824, 0.000639801205, 0.000873848039, 0.000462770724, 0.000796225911, 0.000557529216, 0.000760193449, 0.000647907087, 0.000906227157, 0.000406779873, 0.00074442476, 0.000557391089, 0.000680083991, 0.000623591244, 0.000804266834, 0.000410238747, 0.000745026511, 0.000529314915, 0.000677453936, 0.000652568589, 0.000876013888, 0.000439565047, 0.000775980181, 0.00053007208, 0.000664741499, 0.00062268076, 0.000869355048, 0.000453865767, 0.000785160344, 0.000526693126, 0.000731194275, 0.000637654506, 0.000899621751, 0.000402011647, 0.000734978996, 0.000549448014, 0.000656651915, 0.000607357128, 0.000780284579, 0.000406501, 0.000730385364, 0.000515822496, 0.000664870371, 0.000645147928, 0.000855140795, 0.000431489752, 0.000769456092, 0.000526073796, 0.000659787562, 0.000621139654, 0.00085778418, 0.000450732565, 0.000784578908, 0.000530531979, 0.000729894149, 0.000637213758, 0.000895917765, 0.000400200573, 0.000735190173, 0.000549288117, 0.000659379235, 0.000610540854, 0.000782634132, 0.000409314729, 0.000733462803, 0.000512317696, 0.000657280849, 0.000646669068, 0.000875097059, 0.00043387193, 0.000767088495, 0.000544474984, 0.000655009295, 0.000622551714, 0.000857578649, 0.000448427396, 0.000780014787, 0.000544218987, 0.000722176745, 0.00063699513, 0.000895850302, 0.00040278153, 0.000734746223, 0.000553804915, 0.000649310474, 0.000603106979, 0.000789258454, 0.000408253807, 0.000730628322, 0.000518701854, 0.000650360191, 0.000638921978, 0.000863071473, 0.000426805316, 0.000756951282, 0.000525530661, 0.000648475194, 0.000613530981, 0.000856045051, 0.000450007035, 0.000782963762, 0.000528396224, 0.000714732276, 0.000628014444, 0.000900270767, 0.000397886353, 0.000724316225, 0.000547949923, 0.000648247194, 0.000602906046, 0.000787880679, 0.000403079961, 0.000725147082, 0.000522125978, 0.000652131566, 0.000633792544, 0.000864774978, 0.00042430195, 0.000765914621, 0.00053111033, 0.000654905103, 0.000613550539, 0.000860279892, 0.000446306192, 0.000778789283, 0.000522674236, 0.000718346622, 0.000616387581, 0.000893335324, 0.000393910741, 0.000713572255, 0.000545556832, 0.00065123901, 0.000586093287, 0.000783019757, 0.000407687592, 0.000708698528, 0.000508180936, 0.000666096166, 0.000608073897, 0.0008684356, 0.000428067229, 0.000750007981, 0.000520746747, 0.000652532326, 0.000596009428, 0.000871456577, 0.000443204481, 0.000765587785, 0.000526977878, 0.000722320634, 0.000609767972, 0.000904745888, 0.000392916147, 0.00072888768, 0.000547890668, 0.000642474857, 0.000592290424, 0.000795822823, 0.000400205259, 0.00072834536, 0.000509041536, 0.000642416999, 0.000629978895, 0.000871181022, 0.00042897978, 0.00077285344, 0.000518375367, 0.000624222157, 0.000611197553, 0.000868697069, 0.000452626176, 0.000788728765, 0.00051276054, 0.000697477488, 0.000622103573, 0.000907358248, 0.000399837358, 0.000732480665, 0.000525623851, 0.000630270224, 0.000597146456, 0.000788526202, 0.000404253689, 0.000723463541, 0.000496580673, 0.000637818826, 0.000620113395, 0.000857498962, 0.000426671701, 0.000755955814, 0.000506160955, 0.000635634235, 0.000601416745, 0.000852808764, 0.00044949603, 0.000777110865, 0.000526653486, 0.000714154914, 0.000606215792, 0.000889969, 0.000395569135, 0.000726574159, 0.000518335379, 0.000631114701, 0.000580900873, 0.000778622285, 0.000400336779, 0.000720345357, 0.000498771202, 0.00064127607, 0.00060702092, 0.000848601339, 0.000429978769, 0.00075931818, 0.000496230263, 0.000637422665, 0.000590166776, 0.000852894911, 0.000444487348, 0.000774598564, 0.000512039871, 0.000710468914, 0.000587232818, 0.000880638952, 0.000389844965, 0.000712783425, 0.000513200124, 0.000631827512, 0.000561948284, 0.000762987649, 0.000394699775, 0.000720437616, 0.000482106319, 0.00063016382, 0.000597597624, 0.000831136014, 0.000420771918, 0.000751911255, 0.000498533249, 0.000617182406, 0.000571929966, 0.00082738034, 0.000436481874, 0.000754007895, 0.000463770528, 0.000684516039, 0.000578316336, 0.00086178456, 0.000377100776, 0.000701106968, 0.000472767861, 0.000615231984, 0.000550933473, 0.000755007262, 0.000383441075, 0.000700692763, 0.000430017244, 0.000611684169, 0.00057028688, 0.000807251316, 0.00039640037, 0.000700531818, 0.000426058541, 0.000604539702, 0.000557335792, 0.000815842825, 0.000416242256, 0.000725624384, 0.000445296115, 0.000683690945, 0.00057048694, 0.000855932885, 0.000367338886, 0.00068427989, 0.000449404499, 0.000600667961, 0.00055337802, 0.000746834208, 0.000371231465, 0.000682107813, 0.000413133093, 0.000603403896, 0.000573897676, 0.000806621567, 0.000389029126, 0.000704606005, 0.000422250596, 0.000625053479, 0.000564694055, 0.000830920239, 0.000406084058, 0.0007371963, 0.000433419918, 0.000691799622, 0.000578407256, 0.000876584498, 0.000371194648, 0.000682299724, 0.000444263685, 0.000624901382, 0.000556959305, 0.000748383696, 0.000368443143, 0.000683103804, 0.000415155257, 0.000639762788, 0.000584140478, 0.000823812617, 0.000399929035, 0.000716052891, 0.00043362446, 0.000623014465, 0.000564311049, 0.000822389964, 0.000423547492, 0.000720368989, 0.000440895761, 0.00069419638, 0.000571189332, 0.00085658062, 0.000365938176, 0.000664821302, 0.000452564476, 0.000617975602, 0.000548758719, 0.000750574982, 0.000368492503, 0.00067261717, 0.000415190094, 0.000612518459, 0.000572572753, 0.000814812607, 0.000395769079, 0.000691520807, 0.000429240376, 0.000604945177, 0.000561591121, 0.000817578344, 0.000417344825, 0.000707070983, 0.000452110078, 0.0006847849, 0.000585006666, 0.00085519423, 0.000367720611, 0.000670150213, 0.000457898248, 0.000602931948, 0.000571930257, 0.000749463565, 0.000373966177, 0.000660416263, 0.000423837482, 0.000608852657, 0.000609904877, 0.000823505688, 0.000395418203, 0.000674485753, 0.000423545891, 0.000594230078, 0.000586690265, 0.000820672314, 0.000397905707, 0.000680918281, 0.000422404584, 0.000650952104, 0.000582562527, 0.000848679454, 0.000359383557, 0.00064512674, 0.000445334736, 0.00057646248, 0.000563160109, 0.000738397939, 0.000367324392, 0.000637229474, 0.000426608458, 0.000566846749, 0.000591894554, 0.000797091459, 0.000370824157, 0.0006440992, 0.000414974056, 0.00055427436, 0.000563335896, 0.000787411933, 0.000395319599, 0.000663264771, 0.000451987202, 0.000630733499, 0.000570382574, 0.000830334553, 0.000343303429, 0.000608378206, 0.000452861364, 0.000563690672, 0.000556094223, 0.000719441159, 0.00034526785, 0.000602565997, 0.00041733688, 0.000579397427, 0.000594730489, 0.000803077884, 0.000355654978, 0.000610638584, 0.000409488624, 0.000574921723, 0.000571117736, 0.000801441493, 0.000375200994, 0.000639684149, 0.00042833414, 0.000651091395, 0.000591754564, 0.000841769623, 0.000325228932, 0.000573810714, 0.000448365812, 0.000590505602, 0.00056402653, 0.000734814384, 0.000333718839, 0.000578490726, 0.000400612043, 0.000586018199, 0.000588180905, 0.000806875178, 0.000351944735, 0.00060024485, 0.000404627441, 0.000575364684, 0.000562094559, 0.000800403126, 0.000377976103, 0.000624544453, 0.000422912417, 0.000651265669, 0.000574497506, 0.000847939751, 0.00033767923, 0.000586614711, 0.000431435241, 0.000587739574, 0.00055098068, 0.000754937821, 0.000344145083, 0.000599482155, 0.000409738685, 0.000593235309, 0.000584054505, 0.000800345617, 0.000360606849, 0.00061747391, 0.000414143549, 0.000590976852, 0.000552584243, 0.000802170427, 0.000377220509, 0.000641120831, 0.000421095727, 0.000650018163, 0.000555522041, 0.000842611073, 0.000332469848, 0.000590621494, 0.000432826608, 0.000586464535, 0.0005356365, 0.00073991454, 0.000338176178, 0.000585350208, 0.000400424033, 0.000578379666, 0.000558063795, 0.000806779892, 0.000361455634, 0.000612953212, 0.000410241482, 0.000588669092, 0.000541999994, 0.000804725219, 0.000374048686, 0.000639499165, 0.000413667673, 0.000638871046, 0.000566535688, 0.000825057738, 0.000332869502, 0.000592017488, 0.000428050902, 0.000589908741, 0.00054473948, 0.000735349604, 0.000338800135, 0.000600084721, 0.00040061411, 0.000592307304, 0.000581802102, 0.000802775205, 0.000356894074, 0.000614376448, 0.000404066406, 0.000582258624, 0.000559128937, 0.00080304459, 0.000373833027, 0.000635499484, 0.000410187145, 0.000661064929, 0.00058268389, 0.000845019065, 0.000334716722, 0.000589738076, 0.000427335384, 0.000580188702, 0.000538768189, 0.000741694297, 0.000335839315, 0.000584454858, 0.000401451573, 0.000583618239, 0.000603984518, 0.000794993248, 0.000356097124, 0.000615267199, 0.000407847285, 0.000558702799, 0.000577704224, 0.000793735497, 0.000368442619, 0.000633465534, 0.000410190114, 0.000625034212, 0.00058452232, 0.000826526142, 0.000325977075, 0.000590434589, 0.000428540225, 0.000555459002, 0.000570002128, 0.000728791812, 0.000326573674, 0.000596621539, 0.000394571456, 0.000553186343, 0.00059792574, 0.000789406651, 0.000354408141, 0.00061071344, 0.00040020814, 0.000553625461, 0.000569117488, 0.00078189309, 0.000361851067, 0.000631010917, 0.000416397816, 0.000609690615, 0.00059184595, 0.000823092356, 0.000317932223, 0.000581163098, 0.000430737506, 0.000567082956, 0.000580564665, 0.000721487449, 0.000335731456, 0.000594493002, 0.000411138433, 0.00056816393, 0.000610732881, 0.000786843302, 0.000353948271, 0.000606847636, 0.000408076943, 0.000557224615, 0.000580624386, 0.000783846481, 0.000363403989, 0.000634716416, 0.000416222785, 0.000629711722, 0.000602090906, 0.000827950484, 0.000329453091, 0.000589229574, 0.000436194445, 0.000573491678, 0.000571981189, 0.000716841139, 0.000325784727, 0.00057705323, 0.000385356136, 0.000554712198, 0.000599719002, 0.00078624225, 0.000343496271, 0.000600857311, 0.000401568483, 0.000545119634, 0.00057513715, 0.000792458304, 0.000354985998, 0.000623831118, 0.000417138945, 0.000616031117, 0.000586136302, 0.000811797916, 0.000311690907, 0.000575587968, 0.000420524069, 0.000551174744, 0.000564661284, 0.000714392518, 0.000315784739, 0.000586884213, 0.00039763152, 0.00055147981, 0.000600473722, 0.000773441338, 0.000347301131, 0.000607283902, 0.000380306155, 0.000528725446, 0.00058311451, 0.000776961213, 0.000342295418, 0.000604245288, 0.000379676378, 0.000593901437, 0.000598079409, 0.000818036497, 0.000306197267, 0.000566746807, 0.000395293784, 0.000537133019, 0.000583071145, 0.000720035459, 0.000308583345, 0.000562494854, 0.000364401378, 0.000543151458, 0.000616848061, 0.000790651771, 0.000330653536, 0.000582171022, 0.000364077045, 0.000541234098, 0.000591393211, 0.000797394663, 0.000344453001, 0.000599877909, 0.000371874165, 0.000594332581, 0.000606005487, 0.000835708459, 0.000304880872, 0.000553429185, 0.000385155989, 0.000539798755, 0.000575040933, 0.000728531391, 0.000309355091, 0.000555122911, 0.000356956356, 0.00053329271, 0.000609045441, 0.000787883648, 0.000323876477, 0.000571943005, 0.000359935279, 0.000531340658, 0.000582685869, 0.000783063006, 0.000335463643, 0.000596290745, 0.000371216913, 0.000595311169, 0.000617437181, 0.000817456748, 0.000303988345, 0.00055652525, 0.000389671797, 0.000537843618, 0.000580484397, 0.000714186288, 0.000309577532, 0.000552602112, 0.000361006591, 0.00052515039, 0.000604103028, 0.000775978027, 0.000328659778, 0.000566700648, 0.000366780761, 0.000519100693, 0.000576697465, 0.000768266967, 0.000344735192, 0.00058579474, 0.000382044353, 0.000580784865, 0.000595347781, 0.000827816024, 0.000306486967, 0.000547367323, 0.000388272776, 0.000526777527, 0.000573094992, 0.00073083723, 0.000305986236, 0.00055114663, 0.000366909808, 0.000529014564, 0.000600134721, 0.000781316252, 0.000328719325, 0.00056922331, 0.000369496789, 0.000523608702, 0.00057597924, 0.000784695847, 0.00034457029, 0.00059896725, 0.000383055944, 0.000581107102, 0.000593253586, 0.000822419592, 0.000311088836, 0.000556167564, 0.000398750592, 0.000518015004, 0.000571935961, 0.000718404481, 0.000310371921, 0.000556648127, 0.000368949957, 0.000519933645, 0.000595916004, 0.00077971298, 0.000330903626, 0.000572022924, 0.000382098922, 0.000518677873, 0.00058008451, 0.00078285113, 0.000339380407, 0.000589271949, 0.000381644815, 0.000566436385, 0.000592365162, 0.000815802428, 0.000301553897, 0.00055258529, 0.000398493314, 0.000522784365, 0.000575235579, 0.000712763169, 0.000308713701, 0.000546031573, 0.000367937842, 0.000524406147, 0.000595401973, 0.000767533435, 0.000324887136, 0.000558344997, 0.000368341978, 0.000514071377, 0.000570684846, 0.000765363802, 0.000340893748, 0.000583278423, 0.00038017219, 0.000578105799, 0.000590636686, 0.000808052428, 0.000300868647, 0.00054527662, 0.000389266788, 0.000526289165, 0.00056398625, 0.000723845616, 0.000305678346, 0.000543222646, 0.000363325846, 0.00052936218, 0.000597025501, 0.000784861913, 0.000321733911, 0.000549947843, 0.000370176364, 0.000532726932, 0.000570441538, 0.00077124103, 0.000333676813, 0.000569208933, 0.000378543715, 0.000598140061, 0.000591691991, 0.000809705001, 0.000302755449, 0.000540636014, 0.000399182638, 0.000535137253, 0.000556634273, 0.000707545201, 0.000303716632, 0.000528831559, 0.000368022069, 0.000522510323, 0.000560763932, 0.000743952754, 0.000308246032, 0.000532837177, 0.000370633672, 0.000516254338, 0.000541932532, 0.000746797945, 0.000323884509, 0.000570019532, 0.00037914174, 0.000575736922, 0.000570305914, 0.000792281702, 0.000289142132, 0.000543461181, 0.000395192241, 0.000520922011, 0.000559814158, 0.0006955227, 0.000297857943, 0.000534957682, 0.000362857885, 0.000496204244, 0.000581171189, 0.0007404075, 0.000314991572, 0.000549701566, 0.000376847835, 0.000500918482, 0.000547082047, 0.000750882609, 0.0003202839, 0.000565477763, 0.000368663605, 0.000556132349, 0.000577881641, 0.000786217628, 0.000289425894, 0.000542491267, 0.000396751188, 0.000529207755, 0.000552132027, 0.000698018528, 0.000298567291, 0.000531597005, 0.000372017937, 0.00054771651, 0.000607208931, 0.000777728041, 0.000330343813, 0.000582351058, 0.000391622161, 0.000538994675, 0.000581539876, 0.000764924102, 0.000335330318, 0.000609442941, 0.000406897016, 0.000596108264, 0.000606110611, 0.000811398029, 0.000299810345, 0.000552141981, 0.00041553934, 0.000531883212, 0.000568128424, 0.000722050201, 0.000305546069, 0.000579294399, 0.000398989767, 0.000523895258, 0.000591982214, 0.000786741322, 0.000321827159, 0.000597903505, 0.000397510827, 0.00052117632, 0.000584738504, 0.000780202448, 0.000324035238, 0.000625483459, 0.000400514109, 0.000581604138, 0.000600511557, 0.000820240763, 0.000298208557, 0.000593701378, 0.000420241966, 0.000534471474, 0.000586841721, 0.000721354387, 0.000304111571, 0.000584917667, 0.000390569388, 0.000531613303, 0.000609691197, 0.000765972305, 0.000320317195, 0.000589516945, 0.000391540554, 0.000510643295, 0.000580484397, 0.000766815152, 0.000327839516, 0.000603490742, 0.000397394324, 0.000565394177, 0.000591839722, 0.000794088061, 0.000292955549, 0.000561032328, 0.000409595203, 0.000515314285, 0.000566755712, 0.000694507384, 0.00030182593, 0.000579678803, 0.000386384316, 0.000538020977, 0.000618359714, 0.000764238823, 0.000321091036, 0.000592930533, 0.000389481138, 0.000525203475, 0.000595326535, 0.000756445108, 0.000328909577, 0.000628524518, 0.000391395733, 0.000567414856, 0.000589097908, 0.000797901128, 0.000294618745, 0.000581284403, 0.000407224579, 0.000509797945, 0.000550130557, 0.000685929204, 0.000299175648, 0.00057883549, 0.000384679675, 0.000504635042, 0.000577090366, 0.000749033759, 0.000318173901, 0.000596325437, 0.00038740263, 0.000501088507, 0.000555286941, 0.000743851357, 0.000331790361, 0.000614762481, 0.000392112415, 0.00055184128, 0.000571005337, 0.000786214252, 0.000294042926, 0.000574672769, 0.000409004075, 0.000505703792, 0.00054929225, 0.000682757644, 0.000302372646, 0.000579993008, 0.000382055645, 0.000504024036, 0.000581042317, 0.000745266909, 0.000320231105, 0.000599934778, 0.000385552034, 0.000498170091, 0.000565649418, 0.000746870472, 0.000329388742, 0.000627926085, 0.000395962095, 0.000559323991, 0.000570344448, 0.000789268233, 0.000291147357, 0.000585582398, 0.000410270819, 0.000508381519, 0.000544442039, 0.000684024941, 0.000294014899, 0.0005732766, 0.000390318717, 0.000503157557, 0.000566104893, 0.000735455425, 0.000311090902, 0.000581528991, 0.000384443993, 0.000488567341, 0.000544869283, 0.000720791984, 0.000318667822, 0.000589927717, 0.000390259374, 0.000542437192, 0.000557006104, 0.000766071607, 0.000279789179, 0.000570926175, 0.000399888755, 0.000481386727, 0.000526673335, 0.000662175298, 0.00028561239, 0.000560019922, 0.000375943171, 0.000481007359, 0.000559592212, 0.000729183317, 0.000305511698, 0.00058906764, 0.000383972569, 0.000484672084, 0.000535641622, 0.000729696942, 0.000315532525, 0.000631007599, 0.000391778391, 0.000535395811, 0.000562710979, 0.000782909279, 0.000290437078, 0.000587521179, 0.000408575375, 0.000489999366, 0.000528044591, 0.000667787448, 0.000281215907, 0.000566712231, 0.000371648202, 0.000487884565, 0.000549303833, 0.000723021687, 0.000297544844, 0.000587744638, 0.000374135707, 0.000472476444, 0.000529290061, 0.000719402393, 0.000306426198, 0.000606503861, 0.000381512218, 0.000538325752, 0.000544522016, 0.000758868933, 0.000274877617, 0.000567192619, 0.000394947419, 0.000479637529, 0.000521081209, 0.000662295904, 0.000278822787, 0.000563656213, 0.000370620051, 0.000479696726, 0.000549844874, 0.000726375438, 0.000292589073, 0.000586653012, 0.000375418749, 0.000474710105, 0.000525648647, 0.000731003005, 0.000306726084, 0.00062626187, 0.000384580315, 0.000532898062, 0.000552566315, 0.000769913488, 0.00026863828, 0.000582495704, 0.000392996706, 0.000481098192, 0.000525657961, 0.000659818936, 0.000272832433, 0.00056870305, 0.000365950196, 0.000474847504, 0.000554550206, 0.000713416841, 0.000290045224, 0.000587240676, 0.000370494643, 0.000475127919, 0.000528817531, 0.000716764247, 0.00030103451, 0.000610005693, 0.000384508632, 0.000528803852, 0.000556671177, 0.000764428289, 0.000272683654, 0.000566994888, 0.000406017876, 0.00047692642, 0.000534826366, 0.00066817383, 0.000275096274, 0.000560444489, 0.000368418696, 0.000476317393, 0.000557762047, 0.000721477787, 0.000294123369, 0.000586043578, 0.000381563877, 0.000470156141, 0.000531284022, 0.000715286937, 0.000307333743, 0.000625188986, 0.000387340173, 0.000524257426, 0.000550262805, 0.000759719172, 0.000275505969, 0.000570571225, 0.000389296649, 0.000470664207, 0.000529755896, 0.000672235212, 0.000284370151, 0.000586932409, 0.000374691328, 0.000477691501, 0.000554551254, 0.000723469071, 0.000294666184, 0.0006032245, 0.000382654165, 0.000489977596, 0.000539901725, 0.000731045206, 0.000315152196, 0.000634421362, 0.000384763669, 0.000537637563, 0.000549927121, 0.000774945598, 0.000278715976, 0.000600614527, 0.000412682828, 0.00049927138, 0.000536231149, 0.000672880036, 0.00027894805, 0.00059340382, 0.000372112991, 0.000490623002, 0.00056136318, 0.000716268201, 0.000299272622, 0.000612180564, 0.000380189274, 0.000484851655, 0.000541844987, 0.000716646144, 0.000314181758, 0.000652943447, 0.000395993411, 0.000532403297, 0.000554246828, 0.000764274562, 0.000276638544, 0.000601327338, 0.00040633537, 0.000477480062, 0.000536799838, 0.000667693908, 0.000286099967, 0.000603325723, 0.000376256037, 0.000477558322, 0.00055713352, 0.00072234089, 0.000301599852, 0.000616538571, 0.000381890626, 0.000473564898, 0.000532612961, 0.000717879971, 0.000310587377, 0.000638207421, 0.000381291902, 0.000517275708, 0.00054937182, 0.000756082591, 0.000279936474, 0.00059067749, 0.000397712283, 0.000469150691, 0.000527613913, 0.000658634061, 0.000277538347, 0.000588757684, 0.000366161315, 0.000461604766, 0.000549191202, 0.000710823806, 0.000296325015, 0.000615307014, 0.000372069568, 0.000450289401, 0.000523109396, 0.00070969807, 0.000307775015, 0.000637144491, 0.000377710996, 0.000499933492, 0.00053826801, 0.000749278697, 0.000276106788, 0.000600050611, 0.000396318763, 0.000456938578, 0.000520642032, 0.000647666981, 0.000284422742, 0.000600069528, 0.000369837391, 0.000462597643, 0.000549623219, 0.000705490296, 0.000296667597, 0.000623186294, 0.000378000637, 0.000467154343, 0.000543028233, 0.000719951, 0.000315044395, 0.000652181916, 0.000387332839, 0.000520191621, 0.000550386205, 0.000756416586, 0.000278857886, 0.000610610703, 0.000399925746, 0.000464965909, 0.000526789576, 0.000659636338, 0.000282706023, 0.000611805241, 0.000374988595, 0.000470763829, 0.000552174286, 0.000711276429, 0.000302341214, 0.000640092767, 0.000375155039, 0.000464649522, 0.000532023376, 0.000719067932, 0.000304844842, 0.000648699293, 0.000383424049, 0.000521838898, 0.000548352546, 0.000750645006, 0.000273868383, 0.000612016534, 0.000395530689, 0.000467360776, 0.000522700604, 0.000652380229, 0.000280190667, 0.000609742419, 0.000365639164, 0.000461144984, 0.00053898542, 0.000704820268, 0.000285429735, 0.000623768952, 0.000373308081, 0.000460921059, 0.000529247103, 0.000710229273, 0.000301867665, 0.000651971786, 0.000380537705, 0.00051116338, 0.0005442361, 0.000749039464, 0.000267918251, 0.000610138348, 0.000394404109, 0.000464526849, 0.000524962496, 0.000652391405, 0.000271859753, 0.0006033401, 0.000364615786, 0.000470741827, 0.000551962061, 0.000711166998, 0.000289637101, 0.000620987266, 0.000370026246, 0.00046610061, 0.000532169943, 0.00071025535, 0.000297299557, 0.000647501671, 0.000379128207, 0.000516723958, 0.000548890268, 0.000747723621, 0.000267874537, 0.000605957932, 0.000392838614, 0.000468995742, 0.000527285563, 0.000653407478, 0.000270316756, 0.000602844579, 0.000370785419, 0.000474597444, 0.000557405467, 0.000711127243, 0.000284025737, 0.000603783643, 0.000378192373, 0.000491306768, 0.000534749415, 0.000716743758, 0.000297675346, 0.000643230625, 0.000378286815, 0.00053494412, 0.00054559944, 0.000758951472, 0.000265200739, 0.000588513096, 0.000391508132, 0.000482417527, 0.000523243449, 0.000654822041, 0.000271459314, 0.000604760367, 0.00036167659, 0.000459687173, 0.000545552699, 0.000707505445, 0.000291215081, 0.000620201114, 0.000365663145, 0.000454204186, 0.000525000505, 0.000707427564, 0.000296663347, 0.000639002887, 0.000373493036, 0.0004993201, 0.000538440654, 0.0007467338, 0.000268557866, 0.000598974933, 0.000387357199, 0.000469132996, 0.000523864292, 0.000659888436, 0.000272096484, 0.000605177309, 0.000364087115, 0.000469982333, 0.000543797913, 0.000710042426, 0.000286338181, 0.000622674241, 0.000367239787, 0.000466387253, 0.000524669304, 0.00071352761, 0.000296377839, 0.000653834257, 0.000376930082, 0.000519712863, 0.000551095698, 0.000755196146, 0.000264995469, 0.000608046888, 0.000390455883, 0.000467113161, 0.000514214742, 0.000651073991, 0.000265923591, 0.000616846024, 0.000362507621, 0.000474470551, 0.000533448474, 0.000703978818, 0.000282124995, 0.000625531771, 0.00036721825, 0.000463847886, 0.000519531895, 0.000709244399, 0.000292508746, 0.000649176713, 0.000372598588, 0.000517050852, 0.00053899159, 0.000758304319, 0.000266385672, 0.000610586547, 0.000394995965, 0.000469404942, 0.000527885277, 0.000654694682, 0.000271989382, 0.000611401512, 0.000362409162, 0.000464764918, 0.000547073141, 0.000708361622, 0.000284579524, 0.000625944696, 0.000371778297, 0.000462498836, 0.000521231384, 0.000716203707, 0.000297060411, 0.00065738766, 0.000381318416, 0.000517832872, 0.000544751412, 0.000747877988, 0.000262866117, 0.000608329254, 0.000392180082, 0.000466161495, 0.000514609448, 0.000643999199, 0.000268244126, 0.000609116221, 0.000369148416, 0.000472417829, 0.000547496253, 0.000706883031, 0.000278034917, 0.000629526912, 0.000375648582, 0.000471394975, 0.000535656407, 0.000709198532, 0.000295673381, 0.000661643513, 0.0003856314, 0.000527594297, 0.000549124787, 0.00074388861, 0.000265253795, 0.000616325415, 0.00039961742, 0.000473133055, 0.000532997889, 0.000649453897, 0.000271750905, 0.000613668351, 0.000369762827, 0.000470421335, 0.000557386025, 0.000702063786, 0.000286711613, 0.000631995907, 0.000378380995, 0.000468358427, 0.000536335399, 0.000705442508, 0.000299804058, 0.000658305536, 0.000383393606, 0.000520523463, 0.000554639497, 0.000754604058, 0.000269903132, 0.000621076033, 0.000404297607, 0.000477115856, 0.000530667021, 0.000654334144, 0.000270942459, 0.000615308818, 0.00037594678, 0.000475820067, 0.000553288904, 0.000702194462, 0.000284244103, 0.000629389542, 0.000382951344, 0.000471018575, 0.00053162995, 0.00070278265, 0.000295947248, 0.000653746654, 0.000387630542, 0.0005250143, 0.000549192831, 0.000744321907, 0.000266766379, 0.000612934178, 0.000403869461, 0.000472350104, 0.000523864757, 0.00064396637, 0.000269571407, 0.000608598639, 0.000375006115, 0.000470849278, 0.000549452961, 0.000694872811, 0.000285188988, 0.000626660185, 0.000377297169, 0.000464729092, 0.000524410862, 0.000697238895, 0.00029602315, 0.000650340633, 0.00038817231, 0.000521143491, 0.000541177404, 0.000734950998, 0.000266056479, 0.000607679656, 0.000406643027, 0.000473577704, 0.000522845658, 0.000643780397, 0.000267496041, 0.000609970826, 0.000378038094, 0.000469530001, 0.000544400536, 0.00069610303, 0.000282453606, 0.000624040083, 0.000381571503, 0.000471027975, 0.00052403711, 0.000697730808, 0.000295960519, 0.000659712357, 0.000395341456, 0.000514564745, 0.000539936707, 0.000739153707, 0.000264848495, 0.000614314165, 0.000398896926, 0.000486844889, 0.0005228761, 0.000646926754, 0.00026603695, 0.000611239462, 0.000375316158, 0.000475971319, 0.000549535209, 0.000695074792, 0.000281024055, 0.000629405491, 0.000374415278, 0.000473631022, 0.000530160498, 0.000696461299, 0.000290511263, 0.000651096052, 0.00038615393, 0.000522417948, 0.000546111958, 0.000736933027, 0.000263376918, 0.00061471737, 0.00040725444, 0.000476127636, 0.000527069787, 0.000641507737, 0.000266530755, 0.00061561208, 0.00037860978, 0.00047793609, 0.000552631682, 0.000695931783, 0.000283197296, 0.000626672118, 0.00038204217, 0.000472960819, 0.000529500656, 0.000700130768, 0.000296597747, 0.000661311264, 0.000388910092, 0.000521834707, 0.000544905721, 0.000741761352, 0.00026622953, 0.000617091195, 0.000406587409, 0.000480113231, 0.000529477489, 0.000647594163, 0.000270739198, 0.000628017355, 0.000379795092, 0.000485773169, 0.000559674634, 0.000705038663, 0.000285338057, 0.000635055359, 0.000377833436, 0.000470420899, 0.000539328204, 0.000710215711, 0.00029908694, 0.000667640765, 0.000392898743, 0.000533697719, 0.000558860425, 0.000749423576, 0.000268436008, 0.000639690203, 0.000414300535, 0.0004907783, 0.000545368122, 0.000654072966, 0.000269854791, 0.000645778433, 0.000391200825, 0.000494819658, 0.000564377173, 0.000714180816, 0.000287033006, 0.000669996021, 0.000398031669, 0.000486419536, 0.000553269929, 0.000714018533, 0.000296782178, 0.000700311561, 0.000404894061, 0.000541187241, 0.000566130271, 0.000751050131, 0.000273048179, 0.000642580446, 0.00042296524, 0.000485578261, 0.000545707648, 0.000656327175, 0.000275644677, 0.00063676812, 0.000386778993, 0.000492204912, 0.00057438534, 0.000711931207, 0.000291929493, 0.000655129843, 0.000389665307, 0.000491220562, 0.00054975081, 0.000707683444, 0.000303252542, 0.000682562648, 0.000396104413, 0.000539988163, 0.000562489498, 0.000753894332, 0.000273341924, 0.00063936715, 0.000412540423, 0.00049363228, 0.000547225005, 0.000650576199, 0.000276938867, 0.000641822466, 0.000387483859, 0.000491744373, 0.000568481628, 0.000699948578, 0.000293767196, 0.000649311056, 0.000393076101, 0.000488864956, 0.000549845397, 0.000698972028, 0.000296525657, 0.000673026254, 0.000397885597, 0.000536751177, 0.000560638611, 0.000732156157, 0.000264769711, 0.000619259663, 0.000409890054, 0.000481067953, 0.00053957809, 0.000642335566, 0.000270052697, 0.000624461041, 0.000385195599, 0.00048477258, 0.000567826035, 0.000701203826, 0.000286184251, 0.000641315244, 0.000391552865, 0.000486752135, 0.000545506889, 0.000696994481, 0.000293675374, 0.000657014316, 0.000393077644, 0.000541181536, 0.000567639945, 0.000734941161, 0.00026765067, 0.000610289513, 0.000416549447, 0.000500425987, 0.000556067156, 0.000648328452, 0.000276765466, 0.000638328493, 0.000389002467, 0.000504818338, 0.000577402592, 0.000697700249, 0.000291796779, 0.000642997678, 0.000396420015, 0.000483577693, 0.000553056889, 0.000705181446, 0.000303115259, 0.000676374068, 0.000404930935, 0.00054772303, 0.000571925892, 0.000748676597, 0.000271295576, 0.000633018615, 0.000418297539, 0.000490255537, 0.000552447862, 0.000643269799, 0.000278223451, 0.00063940743, 0.000390166038, 0.000501159695, 0.000584233785, 0.000703382248, 0.000297001272, 0.000655984564, 0.000397928088, 0.000497044995, 0.000564525719, 0.000709679967, 0.000304766698, 0.000675453281, 0.000405605853, 0.000557553663, 0.000582022592, 0.000743340061, 0.000272332923, 0.000626519846, 0.000419353979, 0.000498428068, 0.000554448692, 0.000651462004, 0.000274207501, 0.000627089699, 0.000392511487, 0.000489870028, 0.000575623359, 0.000700760924, 0.000287921284, 0.000643520616, 0.000394554954, 0.000486615696, 0.00055273599, 0.000696058851, 0.000297595077, 0.000671335671, 0.000404817081, 0.000541135028, 0.000572356978, 0.000735293841, 0.000268970121, 0.00062806916, 0.000430512766, 0.000490167062, 0.000550322526, 0.000641576305, 0.000270440738, 0.000625674264, 0.000396770512, 0.000489029044, 0.000576376042, 0.000689467241, 0.000287187111, 0.000642681494, 0.000402296282, 0.000483308162, 0.000548646029, 0.000703143014, 0.000295906328, 0.000668021326, 0.000410299574, 0.000534812629, 0.000573982135, 0.000731992943, 0.00026503767, 0.000630571158, 0.00042560228, 0.000489232305, 0.000554267492, 0.000648130139, 0.000267960655, 0.000629363174, 0.000396076299, 0.000498193898, 0.000584041933, 0.000704200647, 0.000284473732, 0.000647843583, 0.000405872735, 0.000488736143, 0.000561689143, 0.000693220936, 0.000295083417, 0.00067317253, 0.000413671398, 0.000537417713, 0.000575225684, 0.000745322614, 0.00026504678, 0.000628958456, 0.000432733301, 0.000493149797, 0.000551289588, 0.000649831665, 0.000269993237, 0.000626978581, 0.000408293912, 0.000506393786, 0.000584496651, 0.000704761536, 0.000287046627, 0.000643574633, 0.000410354347, 0.000479811046, 0.000559272827, 0.000698966731, 0.000297769584, 0.000674618874, 0.000414894137, 0.000552240177, 0.000579148415, 0.000743187848, 0.000268431933, 0.000630270748, 0.000433213543, 0.000501643168, 0.000563203532, 0.000649671303, 0.000268021948, 0.000632421346, 0.000401396595, 0.000504374388, 0.000591202173, 0.000700604694, 0.00028566469, 0.000647404464, 0.0004140948, 0.000498369976, 0.000573125319, 0.000708793115, 0.000299911568, 0.000675222836, 0.000419375545, 0.000548683689, 0.000578917447, 0.00075324194, 0.000268209318, 0.000621461833, 0.000430726592, 0.000496966881, 0.000555611041, 0.000656378106, 0.000268177886, 0.000623400498, 0.000402228063, 0.000499839662, 0.000576996303, 0.00071883772, 0.000283622823, 0.00063917099, 0.000413297006, 0.000502927403, 0.000567083771, 0.000725721591, 0.000296881801, 0.000665555068, 0.000416162511, 0.000564520073, 0.000577004801, 0.000767417427, 0.000266322197, 0.000616808771, 0.000424121419, 0.000509936537, 0.000554371567, 0.000667190412, 0.000267622061, 0.000611313502, 0.000399115699, 0.000510993821, 0.000575837912, 0.000729481806, 0.000283678557, 0.000626676599, 0.000403088052, 0.000500919006, 0.000558765081, 0.000727772305, 0.000295776583, 0.000660492457, 0.000415179791, 0.000557315594, 0.000573412748, 0.000766441808, 0.000268010452, 0.000617953483, 0.0004340655, 0.00050853641, 0.000553019403, 0.000665038417, 0.000264993694, 0.000616795151, 0.000403966871, 0.000505592208, 0.000575304613, 0.000721407006, 0.000281689805, 0.000637021556, 0.00041206801, 0.000499966613, 0.000552443613, 0.000715550792, 0.000289966149, 0.000665945059, 0.000402783073, 0.000548220822, 0.000567924057, 0.000751680927, 0.000263760623, 0.000623404048, 0.000429848209, 0.000506060838, 0.000547190255, 0.000669672969, 0.000264287984, 0.000624903711, 0.000400717632, 0.00049277948, 0.000565184688, 0.000736184011, 0.000279704924, 0.000636547862, 0.00040511394, 0.000494551088, 0.000541902147, 0.000721700664, 0.000288296491, 0.000663282466, 0.0004122768, 0.000553910213, 0.000555803825, 0.000756028167, 0.000261658628, 0.000624915643, 0.000423296413, 0.00050334871, 0.000537452579, 0.000659364101, 0.000264137372, 0.000624239969, 0.00040495643, 0.000492172956, 0.000570485077, 0.000718915719, 0.000280357432, 0.000638733793, 0.000410396402, 0.000494120643, 0.000559124921, 0.00072596228, 0.000291978213, 0.00066874054, 0.00041368918, 0.000535287429, 0.000570594333, 0.000765704492, 0.000264993956, 0.000629708462, 0.000433611247, 0.000466820027, 0.00054915878, 0.000666461536, 0.000268130825, 0.000619571016, 0.000409086322, 0.000476870773, 0.000571235549, 0.000726228696, 0.000280742592, 0.000640591723, 0.000412012974, 0.000457044167, 0.000550468918, 0.000727643957, 0.000291115721, 0.000683965685, 0.000417394913, 0.000558730913, 0.000572673162, 0.000768904574, 0.000261980429, 0.000620276551, 0.000428506901, 0.000498828187, 0.00054857228, 0.000671092654, 0.000266121409, 0.0006234498, 0.000404927472, 0.000506958342, 0.000575998682, 0.000735447742, 0.000280714245, 0.000646115805, 0.000402485399, 0.000499816728, 0.000555048871, 0.000737976574, 0.00029064453, 0.000677935488, 0.00041596673, 0.000562916452, 0.000587892311, 0.000775087043, 0.000260899629, 0.000629298389, 0.000423992838, 0.000502275885, 0.000555620529, 0.000676977332, 0.000264247181, 0.000627885747, 0.000403842307, 0.000501290604, 0.000582654437, 0.000736763701, 0.00028033898, 0.000639161561, 0.00040614116, 0.00048681008, 0.000551216595, 0.000725033751, 0.00028752326, 0.000658311183, 0.000411654531, 0.000532519072, 0.000565677765, 0.000762204116, 0.000260319212, 0.000612283242, 0.000428177213, 0.000490644772, 0.000546086987, 0.000668576744, 0.00026000067, 0.000597192207, 0.00039922315, 0.000491901883, 0.000574049191, 0.00072778191, 0.000279287633, 0.000623065804, 0.000409417175, 0.000490457751, 0.000535587547, 0.000723729725, 0.000288921117, 0.000666159904, 0.000417273608, 0.000540642708, 0.00056160026, 0.000765669392, 0.000261018809, 0.000613655779, 0.000427939929, 0.000489902392, 0.000531886413, 0.000657538068, 0.00025887083, 0.000602704356, 0.000398785138, 0.000488885678, 0.000548424898, 0.000714878784, 0.000280084118, 0.000620295177, 0.000410855573, 0.000490774109, 0.000538877561, 0.000722443161, 0.000291185104, 0.000650306814, 0.000417438714, 0.000538915629, 0.000548194395, 0.000759528077, 0.000260393135, 0.000609732524, 0.000430581858, 0.000469875959, 0.000521916547, 0.000661961036, 0.000265284412, 0.000611589698, 0.000403757236, 0.000476909394, 0.00054269965, 0.000714064459, 0.000279780361, 0.000622335763, 0.000404543389, 0.000450918276, 0.000505226606, 0.000705389481, 0.000276597653, 0.000647030305, 0.000409363536, 0.000509174482, 0.000525519194, 0.000748346036, 0.000254196144, 0.000598636223, 0.000423879275, 0.000448088715, 0.00050577824, 0.000645787048, 0.000254789164, 0.000593825942, 0.000397058815, 0.000433270761, 0.000522694201, 0.000700292876, 0.00026946346, 0.000599356485, 0.000402073551, 0.000443368888, 0.000511182414, 0.000695982948, 0.000281566055, 0.000635365956, 0.000411385437, 0.00049804186, 0.000535067578, 0.000741679745, 0.00025394978, 0.000580396387, 0.000427609397, 0.000450263818, 0.000519155641, 0.000646081346, 0.000256452011, 0.000584013585, 0.000405108731, 0.000449771556, 0.000547543168, 0.00070425024, 0.000273395388, 0.000596625556, 0.000408315304, 0.000453668094, 0.000524704868, 0.000708892418, 0.000286206894, 0.000629710557, 0.000410685258, 0.000499948277, 0.000535503263, 0.000755942892, 0.000255065504, 0.000574914331, 0.000429199048, 0.00044486273, 0.000514955376, 0.000647009932, 0.000261040957, 0.000584805326, 0.000403114973, 0.000445868034, 0.000543485454, 0.000705437502, 0.000279135071, 0.000605124864, 0.000396273099, 0.000450307416, 0.0005165115, 0.000713556248, 0.000286077353, 0.000634029682, 0.000405076717, 0.000534416176, 0.000537599088, 0.000752138789, 0.000260075118, 0.000590522366, 0.00042846892, 0.000484623364, 0.000513880106, 0.000652465329, 0.00025924918, 0.00057996012, 0.000398792006, 0.000480801333, 0.000538468419, 0.000716941257, 0.00027747883, 0.000591470976, 0.000408570515, 0.000447025348, 0.000510826823, 0.000699190656, 0.000282889348, 0.000635730627, 0.000422411598, 0.000502644165, 0.000537829765, 0.000745125988, 0.000259853259, 0.00059749739, 0.000438428484, 0.000473492604, 0.00052531081, 0.000663752318, 0.000264481088, 0.000607219292, 0.000412417547, 0.000476046, 0.000558279513, 0.000723529723, 0.000279984262, 0.00062762422, 0.000434707967, 0.000478210713, 0.000525765179, 0.000703776197, 0.000289557298, 0.000649811176, 0.000422850339, 0.000528216478, 0.000538787164, 0.000746974372, 0.000257842185, 0.000598242157, 0.000440257369, 0.00046997043, 0.000517386652, 0.000642271305, 0.000254808372, 0.000595610822, 0.000410770008, 0.000473162596, 0.000540309702, 0.00068511779, 0.000275200116, 0.000610639108, 0.000414612063, 0.00045808623, 0.000515352585, 0.000683199207, 0.000281722314, 0.000627335743, 0.000428580446, 0.000500939554, 0.000511924445, 0.000724443584, 0.000257056177, 0.00059032772, 0.000448671519, 0.000463458273, 0.00049692631, 0.000629382965, 0.000256853586, 0.000581053435, 0.000416446215, 0.000464306824, 0.000546850264, 0.000687953725, 0.000274849561, 0.000598486804, 0.000413974805, 0.00045214963, 0.000520160422, 0.000690469111, 0.000285055256, 0.00064366631, 0.000426606013, 0.000508993457, 0.000532376987, 0.000726102036, 0.000252772646, 0.000595079735, 0.000440355128, 0.0004586, 0.000508113357, 0.00062928343, 0.000256082829, 0.000586442009, 0.000410774897, 0.00045046673, 0.00052116788, 0.000691429479, 0.000271214842, 0.000602050277, 0.000412606285, 0.000432730623, 0.000502447365, 0.000668882683, 0.00027155588, 0.000631222152, 0.000429047679, 0.000499714806, 0.000525132695, 0.000724675891, 0.00025483119, 0.000590133073, 0.000443720637, 0.000450746127, 0.000509234611, 0.000632687705, 0.000249293604, 0.000579952961, 0.000405653438, 0.000440861273, 0.000536262814, 0.000691263122, 0.000267722906, 0.000605239591, 0.000408848748, 0.000435124006, 0.000516502361, 0.000678808952, 0.000276989042, 0.000631709234, 0.000419637043, 0.000490740407, 0.000535838248, 0.00073368923, 0.000251163787, 0.000596116239, 0.000434754562, 0.000432368397, 0.000519746158, 0.000652324175, 0.0002570746, 0.000593674718, 0.000398844684, 0.00044913817, 0.000546549447, 0.000700396427, 0.000271797267, 0.000617973506, 0.000405652652, 0.000435188937, 0.00052722462, 0.00069787784, 0.000277783489, 0.000648226473, 0.000407174462, 0.000484402874, 0.000550136378, 0.000735590351, 0.000248899829, 0.000599645835, 0.000428358646, 0.000434855116, 0.000515349675, 0.000646638859, 0.000250474084, 0.000596318045, 0.00039176867, 0.000446425722, 0.00054672343, 0.00070240302, 0.000270767865, 0.000615911966, 0.000393471681, 0.000429308275, 0.000521529641, 0.000697503448, 0.000282007182, 0.000644346641, 0.000394731178, 0.000474427361, 0.000526375719, 0.000740183168, 0.000257615349, 0.000592387805, 0.000422374549, 0.000433524023, 0.000512351166, 0.00064750039, 0.000258149143, 0.000592656026, 0.000386775646, 0.000428778265, 0.000538330118, 0.000698204443, 0.000272048754, 0.000608078844, 0.000387479056, 0.00042217513, 0.000512090919, 0.00068418798, 0.00027973266, 0.000618155231, 0.000394259579, 0.000482282339, 0.000531641068, 0.000734619796, 0.000254139712, 0.00058501336, 0.000410832028, 0.000435818481, 0.000513284758, 0.000642167812, 0.000253667647, 0.000578669773, 0.000388103479, 0.000432951842, 0.000542432244, 0.000695978291, 0.000273762387, 0.00060644059, 0.000391512731, 0.000436245202, 0.00052303524, 0.000694932358, 0.000284751033, 0.000647477515, 0.000399952871, 0.000483211887, 0.000533978338, 0.000732973742, 0.000253546255, 0.000590120675, 0.000414068898, 0.000430836866, 0.000513670966, 0.000634527183, 0.00025229156, 0.000577119179, 0.000377294811, 0.000437957729, 0.000535886269, 0.000688196393, 0.000268532254, 0.000604569912, 0.000385785301, 0.000442763674, 0.000522584829, 0.000698952761, 0.000277476182, 0.000637835881, 0.000384043931, 0.000497789937, 0.000533800165, 0.000739511976, 0.000253297854, 0.000593313307, 0.000422789104, 0.00043512776, 0.000514629588, 0.000638793106, 0.000254755374, 0.000580921595, 0.000392355054, 0.000456876063, 0.000544283015, 0.000707119878, 0.000268742529, 0.000606796762, 0.000385669322, 0.000447854894, 0.000527033408, 0.000693025941, 0.000277716754, 0.000620182545, 0.000393628143, 0.000501889153, 0.000541533926, 0.00073216384, 0.000253884442, 0.000578560866, 0.000416247407, 0.000457760558, 0.000517954351, 0.000646484143, 0.00025836681, 0.000580620544, 0.000387082197, 0.000458165276, 0.000549476827, 0.000704142556, 0.000277605577, 0.0006064435, 0.000389928056, 0.000446341932, 0.000520848029, 0.000706519058, 0.000284917478, 0.000642223749, 0.000399409881, 0.000502854586, 0.000539236702, 0.00075109303, 0.000259420078, 0.000597266247, 0.000416200957, 0.000465267804, 0.000513081322, 0.000640702434, 0.000257767417, 0.00058454572, 0.000384298502, 0.000469609047, 0.000531835773, 0.000698576448, 0.000272838923, 0.000597852864, 0.000394271046, 0.000469801133, 0.000515526976, 0.000694153307, 0.000283963454, 0.000638452009, 0.000401574624, 0.000524178962, 0.000529053737, 0.000731155567, 0.000256868545, 0.000593121105, 0.000413279282, 0.000467873149, 0.000503302494, 0.000632769777, 0.000256458385, 0.00058468862, 0.000380855578, 0.000458064169, 0.000527578173, 0.000688121305, 0.000274762308, 0.000616951846, 0.000383615494, 0.000453236251, 0.000508134894, 0.000685817387, 0.000284410286, 0.000641393824, 0.000388917892, 0.000499447167, 0.000515144609, 0.00072924752, 0.000255253777, 0.000581615488, 0.000403868849, 0.00045584506, 0.000490754494, 0.000632795098, 0.00025208696, 0.000575123762, 0.000377225544, 0.000450041582, 0.000513803156, 0.000681983365, 0.000262969901, 0.000590993674, 0.00037383358, 0.000428228028, 0.000498861482, 0.000679965306, 0.00027638048, 0.000621974003, 0.000375351432, 0.00048460075, 0.000511635677, 0.000715922622, 0.000249210221, 0.000571443641, 0.000382170372, 0.000430590677, 0.00049546751, 0.000629956659, 0.000251093152, 0.000563685258, 0.000360287348, 0.000434854068, 0.000520507514, 0.000679006975, 0.000267596566, 0.000584099034, 0.000364841777, 0.000432219706, 0.0004989343, 0.000678064011, 0.000274547026, 0.000611992087, 0.000369445392, 0.000472861168, 0.000511389982, 0.000727965788, 0.000249789649, 0.000568413059, 0.000385178806, 0.000428108615, 0.000488688413, 0.000637642632, 0.000253973994, 0.0005675414, 0.000363003754, 0.000436570292, 0.000512519618, 0.000694330607, 0.000266930234, 0.000593042525, 0.00036861829, 0.00043450229, 0.000494273554, 0.000685489387, 0.000273334386, 0.000623622152, 0.000372090697, 0.000481782481, 0.000508587982, 0.000713870453, 0.000248027354, 0.000569124823, 0.000386181026, 0.000425354869, 0.000485768483, 0.000623216329, 0.000247492746, 0.000567338371, 0.000359269674, 0.000428355997, 0.00050978025, 0.000684317143, 0.000263171591, 0.00059016567, 0.00036024506, 0.000418824609, 0.00049136061, 0.000678542827, 0.000272330071, 0.000627013855, 0.000369818503, 0.000470048166, 0.000508701021, 0.00072761206, 0.00024874587, 0.000576117251, 0.000386126369, 0.000415275572, 0.000478205446, 0.000616349455, 0.000245641218, 0.000564124901, 0.000351059891, 0.000414831651, 0.000507669465, 0.000678412442, 0.000264806818, 0.000581617409, 0.000354697113, 0.000403813407, 0.000483456795, 0.000669410394, 0.000271294528, 0.000611786207, 0.000360948412, 0.000464185578, 0.000499221554, 0.000716749928, 0.000247138378, 0.000573169265, 0.000380577607, 0.000429602631, 0.000480732822, 0.000619309547, 0.000248375698, 0.000567628071, 0.000353901676, 0.000423188118, 0.000505860196, 0.000671980612, 0.00026617141, 0.000582553097, 0.000353848387, 0.000421729259, 0.000483954471, 0.000658413453, 0.000274753926, 0.000614798279, 0.000362868072, 0.000482426491, 0.000506899494, 0.000706370571, 0.000250876124, 0.000568918244, 0.000380473473, 0.000428354164, 0.00049312762, 0.000619003898, 0.000251457561, 0.000565247436, 0.000358885387, 0.000436845876, 0.000514055486, 0.000663969084, 0.000263807655, 0.000576129358, 0.000362269609, 0.000426227169, 0.000485785218, 0.000661056722, 0.000271062861, 0.00060377497, 0.000358954188, 0.000476245244, 0.0004983627, 0.000701602839, 0.000244699448, 0.000556743063, 0.0003870152, 0.000431452936, 0.000478406495, 0.000605490874, 0.000246056123, 0.00054849853, 0.000349627342, 0.000420812576, 0.000495286542, 0.000655628915, 0.000260388944, 0.000569513417, 0.000360767299, 0.000420540513, 0.000484004035, 0.000645995431, 0.000264554954, 0.000599321385, 0.000366749271, 0.000466033525, 0.000492733205, 0.000690037559, 0.000242468537, 0.0005529435, 0.000381253369, 0.000423382357, 0.000478777394, 0.000597471779, 0.000240261608, 0.00055268954, 0.000354645046, 0.000430582906, 0.000507835008, 0.000645920692, 0.000256992731, 0.000575766258, 0.000361884508, 0.00042256809, 0.000483475858, 0.000640203129, 0.000264929316, 0.000607932161, 0.000373506919, 0.000476897607, 0.000507876393, 0.000685800391, 0.000239227069, 0.000562546309, 0.000387282809, 0.000432402594, 0.000484960241, 0.000594792247, 0.000239322864, 0.000545984367, 0.000349693379, 0.0004295338, 0.000509163074, 0.000645461318, 0.000250046753, 0.000562557892, 0.000341862789, 0.000418315263, 0.000484143209, 0.000645483145, 0.00025966551, 0.000601485779, 0.00035155454, 0.000465705787, 0.000500410271, 0.000694258139, 0.000234633277, 0.00055955915, 0.000364048552, 0.000418620242, 0.00047328099, 0.000597966835, 0.000236216656, 0.000546437688, 0.000339440099, 0.000424683938, 0.000506339711, 0.000650974689, 0.000250708719, 0.000561262015, 0.000345652661, 0.000416902418, 0.000487076992, 0.000647522917, 0.000261198787, 0.000587326009, 0.000350052956, 0.0004656745, 0.000501329254, 0.000683460676, 0.000235033178, 0.000545535528, 0.000365019194, 0.00041649866, 0.000484031305, 0.000597860548, 0.000236706794, 0.000538116437, 0.000329373637, 0.000406734936, 0.000507746707, 0.00065067946, 0.000250457175, 0.000555356615, 0.000345899578, 0.000413847738, 0.000484581338, 0.000643791805, 0.00025710449, 0.000583724526, 0.000350592629, 0.000457966176, 0.000507625227, 0.00068265805, 0.000235673841, 0.000538971508, 0.000376473821, 0.000418880722, 0.000491837622, 0.000597971666, 0.00023651727, 0.000544955255, 0.000349336857, 0.00042303119, 0.000518088636, 0.000651556882, 0.000253847131, 0.000568878138, 0.000348359405, 0.000417012692, 0.000497732253, 0.000644838088, 0.000260945613, 0.000607665104, 0.000365281681, 0.00046371037, 0.000511633756, 0.000693522452, 0.00023751409, 0.000559988432, 0.00037972015, 0.000420596247, 0.000497368223, 0.000601538341, 0.000237858549, 0.000555300212, 0.000358814112, 0.000424399419, 0.000516215398, 0.000656353077, 0.000256597064, 0.000580441789, 0.000355892465, 0.000422067475, 0.000504775497, 0.000660941703, 0.000261976937, 0.000607935945, 0.000368907058, 0.000472504093, 0.000513797801, 0.000697675569, 0.000237368295, 0.000558030035, 0.000379356759, 0.000422901561, 0.000494148757, 0.000601170876, 0.000239356639, 0.00056250504, 0.000358946156, 0.000419744669, 0.000516632397, 0.000654997129, 0.000256635743, 0.000583324058, 0.000362205872, 0.000420154218, 0.000503143703, 0.000655185664, 0.000267954281, 0.000615282974, 0.000369383022, 0.000468415819, 0.000509006786, 0.0006994289, 0.000242663256, 0.000573022582, 0.000387199223, 0.000429978361, 0.000493502186, 0.000605809211, 0.000243256756, 0.000570966164, 0.000358161633, 0.000428593135, 0.000523795898, 0.000666056061, 0.00025868084, 0.000588444178, 0.000363892963, 0.000444935227, 0.000510744285, 0.000666613632, 0.000268545322, 0.000630527327, 0.000373494957, 0.000489474391, 0.000507438439, 0.000698993332, 0.000242947091, 0.000580504304, 0.000391059002, 0.000449397223, 0.000481949624, 0.000592316035, 0.000238583772, 0.000565141847, 0.000355973199, 0.000418988551, 0.000499412476, 0.000638366851, 0.000254741317, 0.000582265318, 0.000362162042, 0.000415892398, 0.000479856099, 0.000642616884, 0.000265631155, 0.000623703643, 0.000366576074, 0.000468393497, 0.000498841691, 0.000684647821, 0.000239997607, 0.000574584585, 0.000382027938, 0.000424126047, 0.000480109593, 0.000581797911, 0.000238501903, 0.000562108937, 0.000351110095, 0.000422183366, 0.000504672527, 0.000632985495, 0.00025757312, 0.000585821283, 0.00035841373, 0.000420754252, 0.000489233702, 0.000635716657, 0.000270938064, 0.000624323671, 0.000364487176, 0.000466734607, 0.00049932627, 0.000672628405, 0.000242052993, 0.000580551336, 0.000378930039, 0.000408015505, 0.00047944003, 0.000589214673, 0.000242675756, 0.000572190271, 0.000346624176, 0.000415619317, 0.000511620601, 0.000651041046, 0.000255416904, 0.000588752679, 0.000349328533, 0.000400532037, 0.000482701376, 0.000642373459, 0.000264870701, 0.000619108323, 0.000357209239, 0.000448299834, 0.000491862767, 0.000679008604, 0.000239509347, 0.000568183663, 0.000369135378, 0.000407603598, 0.000475464156, 0.000589128525, 0.000238554669, 0.000564733928, 0.000340903818, 0.000405399449, 0.000501016388, 0.000637083082, 0.000253906474, 0.000581837317, 0.000348208676, 0.000404748018, 0.000485492637, 0.000639768899, 0.000263508264, 0.00061997684, 0.000365558808, 0.000454570603, 0.00049850787, 0.000681527599, 0.000240602734, 0.000573742087, 0.000391491485, 0.000412938622, 0.000492669351, 0.000594396086, 0.000244162045, 0.000567628071, 0.000352136005, 0.000409103901, 0.000504981959, 0.00063913234, 0.000256595842, 0.000587364135, 0.0003562005, 0.000416985888, 0.000488859834, 0.000639130187, 0.000267116353, 0.00062815292, 0.000370488997, 0.000460265554, 0.000515274296, 0.000685439096, 0.000242072143, 0.000577054336, 0.000382716127, 0.000403697952, 0.000485951226, 0.000596660248, 0.00024052427, 0.000571327109, 0.00034883534, 0.000404423423, 0.000512967817, 0.000649179216, 0.000254283135, 0.000586916751, 0.000347365334, 0.000393687398, 0.000487246027, 0.000651970564, 0.000266776566, 0.000625165179, 0.000367931876, 0.000446257502, 0.00051014655, 0.000692441361, 0.000243317729, 0.000583414105, 0.000375222618, 0.000399760902, 0.00048874988, 0.000602446555, 0.000243773349, 0.00058184925, 0.000352606119, 0.000394853851, 0.000521423819, 0.000656470424, 0.000259049557, 0.000605107518, 0.000333900534, 0.000386831525, 0.000494856678, 0.000648309593, 0.000258499116, 0.00062906486, 0.000365404616, 0.00044075225, 0.000518594752, 0.000706761086, 0.000245700736, 0.000593258999, 0.000385175488, 0.00042192667, 0.000508064986, 0.000616004982, 0.000250495592, 0.000594761048, 0.000366511609, 0.000410121022, 0.000524459349, 0.000674231269, 0.000265750219, 0.000614306249, 0.000362442166, 0.0004154692, 0.000513419858, 0.00067637756, 0.000283999485, 0.000659367885, 0.000375994685, 0.00048658016, 0.000544443552, 0.000716978102, 0.000254921586, 0.000598079932, 0.000385453837, 0.000410671171, 0.000511732302, 0.000624226872, 0.000255409832, 0.000606764341, 0.000361511076, 0.000428239029, 0.000559660548, 0.000694648712, 0.00027396396, 0.000631623785, 0.000368126959, 0.000437298964, 0.000542939233, 0.000695151684, 0.000290192664, 0.000682040583, 0.000376405806, 0.000473404158, 0.000542077178, 0.000736040936, 0.000260255911, 0.000624524779, 0.000385228486, 0.000438273419, 0.000536976149, 0.000634317112, 0.000258774817, 0.000626101973, 0.000359909347, 0.000441943092, 0.000566390168, 0.00069800351, 0.000274943624, 0.000648075773, 0.000364551815, 0.000435733557, 0.0005391296, 0.000690372719, 0.000290206197, 0.000676217838, 0.000379749108, 0.000489065307, 0.000552684302, 0.000732186774, 0.000263565773, 0.000623044674, 0.00039693396, 0.000443394907, 0.000536444888, 0.000636076671, 0.00026235063, 0.0006175249, 0.000369326182, 0.000448765612, 0.000555272098, 0.000691603753, 0.000277365354, 0.000639180769, 0.00037519203, 0.000443685567, 0.000528935227, 0.000688764558, 0.000288118696, 0.000664473861, 0.000390517322, 0.000498839829, 0.000548554817, 0.000725600927, 0.000260928209, 0.000621179352, 0.000394765229, 0.000441820914, 0.000512514089, 0.000628763577, 0.000259544002, 0.000612989184, 0.000358755235, 0.000449433894, 0.000540681882, 0.000691886584, 0.000278043677, 0.000628908339, 0.000376717246, 0.000450110034, 0.000519361522, 0.000685836421, 0.000288619631, 0.000661010679, 0.000370597438, 0.000489697442, 0.000535514962, 0.000721037562, 0.00025738604, 0.000611772761, 0.000382556434, 0.000441729528, 0.000512638362, 0.000634850236, 0.000256000581, 0.000599920226, 0.000345921348, 0.000436857779, 0.000533470127, 0.000687055173, 0.000267326017, 0.000620990584, 0.000352369534, 0.000432396831, 0.000492188672, 0.000670898182, 0.000275468949, 0.00066901563, 0.000361869694, 0.000483500306, 0.000519869966, 0.000714973488, 0.000254253857, 0.000600862724, 0.000371028145, 0.000430573098, 0.000502499344, 0.000621700601, 0.000254543673, 0.000598506769, 0.000345528446, 0.000429490872, 0.000525222742, 0.000686785439, 0.000269895187, 0.000637228251, 0.000353143056, 0.00043089519, 0.000513114035, 0.000676727679, 0.00028476544, 0.000681367761, 0.000364383654, 0.00048575367, 0.000529121258, 0.00072206324, 0.000258032989, 0.000614726217, 0.000376031734, 0.000440699136, 0.000518866233, 0.000628454785, 0.000260071392, 0.000653819938, 0.000346486864, 0.000435762631, 0.00054815365, 0.000695953029, 0.000279815606, 0.000685382984, 0.000355961005, 0.000448403007, 0.000540682639, 0.000702493067, 0.000293242221, 0.000735810143, 0.000368239125, 0.000507607765, 0.000563013484, 0.000749625731, 0.000262863876, 0.000699497177, 0.000385425956, 0.000470656785, 0.000545246992, 0.000645822205, 0.000267188414, 0.000704018748, 0.000356434, 0.000464174955, 0.000576854101, 0.000707115105, 0.000277297659, 0.000713382207, 0.000358839083, 0.000462832919, 0.000556974439, 0.000697392446, 0.00028986609, 0.000773403735, 0.000364659936, 0.000513804611, 0.000564727234, 0.000729575579, 0.000258332788, 0.000723489793, 0.000385386287, 0.000462624273, 0.000533240556, 0.000631749572, 0.00026123639, 0.000708893756, 0.000354771182, 0.00046172092, 0.000559045817, 0.000695089402, 0.000275644939, 0.000736189599, 0.000356186531, 0.000455001544, 0.000542642025, 0.000689259323, 0.000289728516, 0.000752208987, 0.00036232741, 0.000504805299, 0.00055378559, 0.000738231931, 0.00026171605, 0.00069333479, 0.000378766767, 0.000455583591, 0.000533223036, 0.000630139257, 0.000259628927, 0.00072504062, 0.000350113347, 0.000451546861, 0.000562802423, 0.000696191855, 0.000274093007, 0.000748588529, 0.000349610171, 0.000431867113, 0.00052729639, 0.000680537778, 0.000282883411, 0.000771549065, 0.000356714474, 0.000484234537, 0.000544349139, 0.000722500321, 0.000259057706, 0.000703806756, 0.000369902438, 0.000434575573, 0.000515366613, 0.000616776058, 0.000254399056, 0.000702583056, 0.000350018905, 0.000439057039, 0.000539993343, 0.000673609669, 0.00027110317, 0.000751963875, 0.000350999151, 0.000432976551, 0.000520534348, 0.000672836148, 0.00028516617, 0.000795010303, 0.00035900806, 0.000488861697, 0.000535823172, 0.000719424337, 0.000255679101, 0.000741332478, 0.000373456336, 0.000431407942, 0.000515405089, 0.000623952132, 0.000255273277, 0.000748862396, 0.000340989005, 0.000426382408, 0.000546391006, 0.000683657127, 0.000268263539, 0.000765371136, 0.000344141328, 0.000427141116, 0.000524054107, 0.000677251606, 0.000283039873, 0.000812028477, 0.00037132841, 0.000476534973, 0.000537666259, 0.000715254282, 0.000252242782, 0.000736502581, 0.00037569672, 0.000431577995, 0.000516336004, 0.000624758424, 0.000254553393, 0.000737957889, 0.000344057335, 0.000430337997, 0.000539339555, 0.000683991064, 0.000272399106, 0.000748995866, 0.000348702306, 0.000430545973, 0.000515518652, 0.00067513797, 0.000284548587, 0.00077059574, 0.000352582603, 0.000480934075, 0.000524849922, 0.000722577446, 0.000258906366, 0.000696131436, 0.0003659043, 0.000432776666, 0.000502593408, 0.000626816065, 0.000258657179, 0.000739950396, 0.000337532198, 0.00043202602, 0.000531904749, 0.000687170133, 0.000272277626, 0.000782954798, 0.00033888052, 0.000430259592, 0.000516071043, 0.000678555109, 0.000284164737, 0.000827134412, 0.000344562053, 0.000475692883, 0.000532247068, 0.000719979813, 0.000254345243, 0.000764799071, 0.000366950058, 0.000431261957, 0.000509107485, 0.000623380882, 0.000255022256, 0.00075423962, 0.000338552461, 0.000429637847, 0.000537800486, 0.000680583471, 0.000269363576, 0.000796681037, 0.000343587337, 0.000426927378, 0.000518522342, 0.000673087197, 0.000279657397, 0.00082951173, 0.000348096451, 0.000473027758, 0.000534309191, 0.000710574561, 0.000249438162, 0.000768782513, 0.000360613049, 0.000426564511, 0.000512729282, 0.000612399366, 0.000251804944, 0.000772313739, 0.000332664815, 0.000427804713, 0.000538973836, 0.000670454639, 0.000266605435, 0.000809167454, 0.000341514096, 0.000427112653, 0.000523020572, 0.000666381791, 0.000281888642, 0.000846652023, 0.000346548506, 0.000476603367, 0.000535926898, 0.000712783425, 0.000253142149, 0.000777701265, 0.000360412378, 0.00043054967, 0.000515521097, 0.000611751515, 0.000255978841, 0.000777110865, 0.000331638847, 0.000429581356, 0.00054383371, 0.000669090601, 0.000266767922, 0.000815832696, 0.000337160716, 0.000427926076, 0.000524478848, 0.000663080194, 0.000280553708, 0.000853725069, 0.000346530316, 0.000478158938, 0.000541889749, 0.000706246996, 0.000251626159, 0.000778982241, 0.000364471896, 0.000432331144, 0.000519427587, 0.000609427574, 0.000251198042, 0.000771702675, 0.000335205958, 0.000424972124, 0.000534299121, 0.000662038394, 0.000262731046, 0.000779883587, 0.000339305669, 0.000426211307, 0.000515405613, 0.000659708865, 0.000276439736, 0.000820492511, 0.000344730273, 0.000467843085, 0.000529726036, 0.000702829158, 0.00025033328, 0.000755565416, 0.000358953315, 0.000419384713, 0.000513091101, 0.000608562725, 0.000252251397, 0.000759995717, 0.000333042117, 0.000417320931, 0.000534868974, 0.00066413451, 0.000264255737, 0.000793836953, 0.000333633536, 0.000411910092, 0.000507299847, 0.000656681659, 0.00027529092, 0.000841675792, 0.000342727901, 0.000458157621, 0.000528397737, 0.000702040328, 0.000251470279, 0.000787765544, 0.000357496116, 0.000414557901, 0.000512117287, 0.00060674845, 0.000252265832, 0.000776108762, 0.000331755873, 0.000416522467, 0.000535892148, 0.000663433573, 0.000265419279, 0.000811186212, 0.000339821825, 0.000416590396, 0.000515476451, 0.000661554572, 0.000277745072, 0.000851740886, 0.000341374427, 0.0004632044, 0.000528070261, 0.000695501862, 0.000248154363, 0.000769670354, 0.000358205027, 0.000417890784, 0.000506177603, 0.000601878972, 0.000250581099, 0.000780525501, 0.000329656119, 0.000417647068, 0.000534929859, 0.000657226017, 0.000262179557, 0.000809924153, 0.000334370066, 0.00041685492, 0.000515616906, 0.00065214088, 0.000277289189, 0.000854027749, 0.000339863152, 0.000464539713, 0.000526024844, 0.000696071133, 0.000251660938, 0.000786361343, 0.000353993441, 0.000419736723, 0.000506941695, 0.000602438813, 0.000254857441, 0.000781861017, 0.000330162758, 0.000420106371, 0.000532954, 0.000659227138, 0.000267737196, 0.000818599423, 0.000337193313, 0.000419718708, 0.000511744933, 0.000652898045, 0.000279768894, 0.00086385553, 0.000340923027, 0.0004592037, 0.000520083529, 0.000694976072, 0.00024886569, 0.000756647321, 0.00035079458, 0.00041167374, 0.000488006888, 0.000586174312, 0.000246131007, 0.000749642903, 0.000323047861, 0.00040490122, 0.000509737758, 0.000634766126, 0.000254030427, 0.000748939288, 0.00032889517, 0.000400391145, 0.000498092733, 0.000630735944, 0.000262989226, 0.000776429835, 0.000335835153, 0.000445807469, 0.000505978358, 0.000666594831, 0.000235847809, 0.000709923974, 0.000346634246, 0.000401130063, 0.000482755626, 0.000579086307, 0.000234683175, 0.000711881963, 0.000323883578, 0.00039970738, 0.000507061253, 0.000634335447, 0.000250268582, 0.000739431707, 0.00032690668, 0.000398582575, 0.000490360544, 0.000629273767, 0.000261099689, 0.000776606728, 0.000327366695, 0.000441079232, 0.000498673762, 0.000668309804, 0.0002331961, 0.000716665294, 0.000349344162, 0.000404688239, 0.000488550111, 0.000581083936, 0.000241647838, 0.000715767674, 0.000326969952, 0.000404769962, 0.000512064784, 0.000627251691, 0.000251082849, 0.000744036399, 0.000328118185, 0.000399493641, 0.000493500556, 0.000628622831, 0.000266314048, 0.000787201861, 0.000338255515, 0.000451972999, 0.000502582174, 0.000663752318, 0.000234371662, 0.000723720412, 0.000358717807, 0.00040490122, 0.000476168992, 0.000572648598, 0.000237229164, 0.000718615076, 0.000330582639, 0.000406093372, 0.00051170541, 0.000638987636, 0.000256163185, 0.000743178243, 0.000328454305, 0.000398541917, 0.000479595445, 0.000612489239, 0.000257076783, 0.000776481582, 0.000337741745, 0.000438355288, 0.000499235641, 0.000662173436, 0.000233706494, 0.000716725306, 0.000356572011, 0.000399077806, 0.00048047633, 0.000576321967, 0.000233370927, 0.000708684325, 0.000325891917, 0.000391695125, 0.000487937621, 0.000620939652, 0.000246687996, 0.000750001636, 0.000335265737, 0.000397773721, 0.000481716066, 0.000621548621, 0.000260827976, 0.000784408825, 0.000337535428, 0.00043726727, 0.000493571628, 0.000664235791, 0.000238127439, 0.000721252291, 0.000352184026, 0.000392906455, 0.000472654763, 0.000566628587, 0.000240572423, 0.000717753428, 0.000325520523, 0.000393914117, 0.000496142311, 0.000625221815, 0.000251896185, 0.00074466673, 0.000331968797, 0.000392418675, 0.00047776298, 0.000615356374, 0.000265155191, 0.000793622865, 0.000339625229, 0.000437019771, 0.000492034771, 0.000663525308, 0.000239359855, 0.000725683465, 0.000355271419, 0.000391872134, 0.000474993954, 0.000570968085, 0.000239329253, 0.000718424679, 0.000328588329, 0.000392740505, 0.000498609035, 0.000629661372, 0.000252488157, 0.000748811814, 0.000333526375, 0.000391612266, 0.000481220632, 0.000623945612, 0.000264888862, 0.000791943865, 0.000341255654, 0.00043743031, 0.000492348976, 0.00067271461, 0.000239330169, 0.000717769144, 0.000356450182, 0.000392034679, 0.000474669156, 0.000577170984, 0.000237808927, 0.000717512332, 0.000330040697, 0.000393063732, 0.000498516369, 0.000633798307, 0.000253403414, 0.000748952385, 0.000334495679, 0.000389295892, 0.000482716074, 0.000627512753, 0.00026598238, 0.000793101965, 0.000340240658, 0.000436397211, 0.000494301319, 0.000668755209, 0.000239578789, 0.000725144637, 0.000354171352, 0.000392899878, 0.000477199967, 0.000575728656, 0.000241952148, 0.000724891084, 0.000331127347, 0.000392598275, 0.000498144655, 0.000633810996, 0.000256225467, 0.000755552494, 0.000332974858, 0.000390647037, 0.000483384152, 0.000627517817, 0.000266017654, 0.000796798733, 0.000342111714, 0.000436083414, 0.000494239852, 0.00066610158, 0.000239169807, 0.000727648847, 0.000355162076, 0.000392201793, 0.000476256566, 0.000572742487, 0.000243095361, 0.000727660547, 0.000330009876, 0.000392279151, 0.000498223817, 0.000627209316, 0.000254391314, 0.000757541507, 0.000335326447, 0.000389501161, 0.000481818483, 0.000624382228, 0.000264580187, 0.000800187699, 0.000341864274, 0.000437367096, 0.000495491491, 0.00066714338, 0.000238761058, 0.000734067289, 0.000357638259, 0.000390453642, 0.000476938265, 0.000579502608, 0.000238897032, 0.000728384883, 0.000329259725, 0.000391958456, 0.000501134084, 0.000633328513, 0.000252946717, 0.000762185664, 0.000334901561, 0.000390235567, 0.000482981821, 0.000627001864, 0.000265005598, 0.000803504547, 0.000341511797, 0.000436477305, 0.000499796239, 0.000672281079, 0.000238325738, 0.000745951489, 0.000358139834, 0.000389223162, 0.000480785297, 0.000580489403, 0.000238084758, 0.000750460196, 0.000331000454, 0.00039260913, 0.000505391741, 0.00063596695, 0.00025230911, 0.000780165545, 0.000335042394, 0.000391129463, 0.000489090511, 0.000631378789, 0.000264911127, 0.000812087266, 0.000342585612, 0.000436818606, 0.000501844042, 0.000676894153, 0.000239245768, 0.000737870054, 0.000359204598, 0.00039395396, 0.000484378601, 0.000585380418, 0.000240820737, 0.000728217652, 0.00033347361, 0.000394882285, 0.000505803851, 0.000640467391, 0.000254228624, 0.000754434848, 0.000335864141, 0.000390930916, 0.000486623583, 0.00063561002, 0.000265697541, 0.000803732837, 0.00034432119, 0.000438325224, 0.000502661918, 0.000679970486, 0.000240118694, 0.000747419719, 0.000358361489, 0.000392338843, 0.000486523611, 0.000584323949, 0.000240051639, 0.00074105768, 0.000329831819, 0.000394159782, 0.000511238875, 0.000639879901, 0.0002540079, 0.00077812426, 0.000336051628, 0.000393454015, 0.000492078252, 0.000637826161, 0.000266816729, 0.000804115436, 0.000342380925, 0.000440775184, 0.000505658449, 0.000680753146, 0.000240725713, 0.000736541871, 0.00035712414, 0.000395068899, 0.000485781959, 0.000587516697, 0.000241433198, 0.000725646794, 0.000330136361, 0.000394049741, 0.000511037186, 0.000642647268, 0.000255707331, 0.00076130993, 0.000336648431, 0.000392020651, 0.000494057313, 0.00063575001, 0.000268105767, 0.000822530885, 0.000341494218, 0.000439720316, 0.000507780525, 0.000682923477, 0.000240915833, 0.000744093442, 0.000359791709, 0.000392536895, 0.000492116727, 0.000586351671, 0.000242663722, 0.000740138814, 0.000331138697, 0.000392768241, 0.000516205153, 0.00064038136, 0.000256821746, 0.000774057058, 0.000337445294, 0.000390042231, 0.000491544721, 0.000634982134, 0.000270864955, 0.000824714312, 0.000346911809, 0.000435615802, 0.000503482355, 0.000683064805, 0.000245096162, 0.000766595185, 0.000362186023, 0.000389770459, 0.000489598955, 0.000595056452, 0.000246128155, 0.000769398175, 0.000335862715, 0.000393799623, 0.000512035564, 0.000649612397, 0.000260081026, 0.000817093824, 0.000340328756, 0.000391059351, 0.000492038322, 0.000641796738, 0.000268929376, 0.00086161989, 0.000349710172, 0.000438110903, 0.000506976736, 0.000680001685, 0.000242316237, 0.000773885869, 0.000365502347, 0.000391102949, 0.000485292752, 0.000585784437, 0.000244995463, 0.000753215398, 0.000331805524, 0.000390920672, 0.000513025792, 0.000639201549, 0.000258101121, 0.000776272267, 0.00033743534, 0.000388261687, 0.000486583187, 0.000636492565, 0.000269716402, 0.000821177731, 0.000343752414, 0.00043648397, 0.000501177157, 0.000682345824, 0.000243061091, 0.000746458594, 0.000354991265, 0.000386758678, 0.00048093684, 0.000586232927, 0.000240017311, 0.000735304726, 0.000326436711, 0.000386065425, 0.000506035052, 0.000641014543, 0.000255548948, 0.000754980661, 0.000328434864, 0.000382068742, 0.000488475489, 0.000636276091, 0.000264698028, 0.00078084023, 0.000336337893, 0.000426157319, 0.000499582442, 0.000682882906, 0.000239241199, 0.000706659805, 0.000350128044, 0.000384560553, 0.000480067247, 0.000587690272, 0.000241771806, 0.000701025769, 0.000325429311, 0.000387731823, 0.000499019399, 0.000643377018, 0.000255052873, 0.000719116535, 0.000330038805, 0.000385309337, 0.000475989713, 0.000641314662, 0.000264844188, 0.000753373315, 0.000341535604, 0.000431473309, 0.000491606363, 0.000683041988, 0.000237636181, 0.000678527285, 0.000354390562, 0.000385978405, 0.000468468905, 0.000584921334, 0.000238558772, 0.000658558391, 0.000327399786, 0.000389651977, 0.000491572835, 0.000642997678, 0.00025373316, 0.000682317826, 0.000332399854, 0.000385113555, 0.000475235545, 0.000641513267, 0.000264298578, 0.000722793688, 0.000340267783, 0.000431971275, 0.000489598955, 0.000681750418, 0.00023768672, 0.000672593771, 0.000350931892, 0.00038578565, 0.000471421488, 0.000591371499, 0.000238826164, 0.000661775935, 0.000328264548, 0.000385829218, 0.000493631349, 0.000650518632, 0.000252838654, 0.000693561451, 0.000330385083, 0.00038508841, 0.000477293448, 0.000634542608, 0.000264556467, 0.000737046066, 0.000338997052, 0.000428119034, 0.000488114805, 0.000678950048, 0.000238525332, 0.000689549139, 0.000353455456, 0.000383784092, 0.000468997518, 0.000584561843, 0.000238807726, 0.000665071304, 0.000322768028, 0.000378451659, 0.000482695817, 0.000635042903, 0.000252958474, 0.00068299257, 0.000325478963, 0.000376912125, 0.000468299724, 0.00063159666, 0.000262794434, 0.000725848135, 0.000331085379, 0.000417621573, 0.000480857037, 0.000677306787, 0.000235988162, 0.000660478021, 0.000350390503, 0.000371997012, 0.000459468167, 0.000582458451, 0.000237757646, 0.000648800109, 0.00032067133, 0.000370697613, 0.000481077499, 0.000636296696, 0.00025359774, 0.000662906445, 0.000323094398, 0.000367352884, 0.000457432354, 0.000628927257, 0.00026190473, 0.000704555714, 0.000329683768, 0.000412801455, 0.000472681393, 0.000672815891, 0.00023648933, 0.000634100405, 0.000343034684, 0.000365999411, 0.000453187851, 0.000578685722, 0.000234034043, 0.000627438887, 0.000315862737, 0.000365405343, 0.000473876455, 0.000630068069, 0.000250289333, 0.0006574851, 0.000322229695, 0.000364011416, 0.000456501235, 0.000622684602, 0.000257848005, 0.000685629901, 0.000328821799, 0.000408501393, 0.000470275176, 0.000663458952, 0.000233165658, 0.000630997703, 0.000341128005, 0.000363404135, 0.00045241008, 0.000573661993, 0.000233026527, 0.000636900717, 0.000312069082, 0.00036458383, 0.000470926519, 0.000623766042, 0.000247172284, 0.000658337492, 0.000319754588, 0.000362265797, 0.000453708722, 0.000616427627, 0.000257440028, 0.000691626861, 0.000319723476, 0.000404660823, 0.000465680467, 0.000679081713, 0.000230455073, 0.000632997893, 0.000335788092, 0.000361956307, 0.000448653154, 0.000567208277, 0.000231447295, 0.000628779177, 0.000311501935, 0.000363062893, 0.000471808948, 0.000630338036, 0.000248446973, 0.000655130425, 0.000316852587, 0.000361489423, 0.000451416738, 0.000622688152, 0.000258091284, 0.000683114282, 0.000324403372, 0.000404060615, 0.000463062432, 0.000659911137, 0.000231789381, 0.000626195688, 0.00033871262, 0.000360657723, 0.000450715364, 0.000568832038, 0.000232471502, 0.000619848084, 0.000310069066, 0.000363588508, 0.000473695283, 0.000624386361, 0.000248014345, 0.000644008396, 0.000311828771, 0.000361394632, 0.000456038484, 0.000614936522, 0.000257036096, 0.000681225036, 0.0003212218, 0.000406902836, 0.000469570077, 0.000659965794, 0.000230355115, 0.000626291789, 0.00033741651, 0.000365099957, 0.000454714755, 0.00056632515, 0.000231747181, 0.000630825758, 0.000310450327, 0.000364699576, 0.000478009431, 0.000621654326, 0.000248653843, 0.000654492935, 0.000314069475, 0.00036733484, 0.000459106988, 0.000614391174, 0.000260414759, 0.000699208002, 0.000314425677, 0.000403778162, 0.000464232959, 0.000653257419, 0.000231856597, 0.00063815451, 0.00032639844, 0.000363435858, 0.000447110593, 0.000553199265, 0.000229897647, 0.000631919422, 0.000297711726, 0.00037118225, 0.000465830584, 0.000605156529, 0.000243814939, 0.000657075667, 0.000304971298, 0.000362179999, 0.000453923712, 0.000603086024, 0.00026031374, 0.000690425688, 0.000311506999, 0.000403403654, 0.000468392391, 0.000655121694, 0.000237456581, 0.000632014009, 0.000328769442, 0.000364098058, 0.000445829093, 0.000562412024, 0.00023702679, 0.000636348617, 0.000303944631, 0.000360992795, 0.00046053523, 0.000619877013, 0.000253549893, 0.000668139139, 0.000309560419, 0.00035846603, 0.000441118143, 0.000607423368, 0.00025846166, 0.000702055753, 0.000314827921, 0.000390683155, 0.000455871981, 0.00066565728, 0.000238903827, 0.00064083864, 0.000328454305, 0.000356936944, 0.000441987562, 0.000571581419, 0.000240113222, 0.000644427782, 0.000306871749, 0.000366440159, 0.000466996746, 0.000626137189, 0.000251205463, 0.000667884597, 0.000307619892, 0.00036255116, 0.000439808558, 0.000604217115, 0.000257706008, 0.000702639401, 0.000311599346, 0.00039700052, 0.000449978339, 0.000649180438, 0.000231429847, 0.000643256877, 0.000322323991, 0.000356325298, 0.000432983768, 0.000563980313, 0.000230976861, 0.000640782411, 0.000298286759, 0.000363172963, 0.000464307697, 0.000620794075, 0.000244905794, 0.000671041431, 0.000303298235, 0.000360500999, 0.00043464973, 0.000599160558, 0.00025495587, 0.000709224842, 0.000309297902, 0.000398940319, 0.000447209895, 0.000640179962, 0.000232236882, 0.000651978073, 0.0003242534, 0.00035872584, 0.00043213024, 0.000549503311, 0.000230592676, 0.000657553959, 0.000296475308, 0.000357145444, 0.000453066517, 0.000599336461, 0.000241307542, 0.000675963296, 0.000301454944, 0.000351486669, 0.000431391469, 0.000587434333, 0.000252280239, 0.000715115923, 0.000307306182, 0.000398184959, 0.000449885643, 0.000659702288, 0.000239718865, 0.000660798105, 0.000330126903, 0.000357407553, 0.000437547482, 0.000560336513, 0.000230769292, 0.000654832053, 0.000303404377, 0.000360954931, 0.000455027592, 0.000633866526, 0.000253857288, 0.000681901118, 0.000308145594, 0.000361677259, 0.000438912946, 0.000621474232, 0.000254200015, 0.000713505258, 0.000307216862, 0.000389974884, 0.000438539457, 0.000640815182, 0.000229385289, 0.000649187888, 0.000319954299, 0.0003490214, 0.000420517666, 0.000553185819, 0.000223339681, 0.000643359963, 0.000296370767, 0.000351641036, 0.000446065009, 0.000603475841, 0.000238129258, 0.000662325125, 0.000301786844, 0.000341880543, 0.000425830745, 0.000585686124, 0.000247036805, 0.000693615002, 0.00030719841, 0.000382153463, 0.000434910675, 0.000633595395, 0.000223401017, 0.000639475067, 0.000324507302, 0.000344077707, 0.000425922946, 0.000547710224, 0.000224590811, 0.000636834244, 0.000294064754, 0.000344320055, 0.00044017387, 0.000592896075, 0.000238702094, 0.000654664473, 0.000300454471, 0.000339065096, 0.000422733487, 0.000582699431, 0.000248375698, 0.000689424283, 0.000303883222, 0.000376700889, 0.000429443753, 0.000624887587, 0.000221286347, 0.000631177914, 0.000317101571, 0.000333569624, 0.000413460133, 0.000533116341, 0.000218818794, 0.000624352717, 0.000292185374, 0.000331019721, 0.000435644033, 0.000582895533, 0.000236240303, 0.000658965844, 0.000299081788, 0.00033544426, 0.000416465889, 0.000576629303, 0.000246424519, 0.000687836728, 0.0003011433, 0.000372506067, 0.000429126609, 0.000625063316, 0.000224458956, 0.000635636388, 0.000318392675, 0.000338706159, 0.000414231792, 0.000542862923, 0.000222159666, 0.000632071169, 0.000295340666, 0.000340466999, 0.000435483962, 0.000609590148, 0.000235517262, 0.000660123711, 0.000302781351, 0.000335150398, 0.000416119234, 0.000598651939, 0.000245065545, 0.000705497689, 0.000308756076, 0.000377304503, 0.000430698681, 0.000636324985, 0.000224864416, 0.000639138103, 0.000326332811, 0.000344537228, 0.000417766336, 0.000550447905, 0.000222852133, 0.000631330709, 0.000300435262, 0.000348502246, 0.000440944888, 0.000606963877, 0.000235930551, 0.000658001343, 0.000306363654, 0.000347181456, 0.000421125646, 0.000600485422, 0.000247435906, 0.000697329291, 0.000319027109, 0.000391282665, 0.000442758581, 0.000658935111, 0.000225163079, 0.000642339233, 0.000339796446, 0.00035234401, 0.000413218571, 0.000569427677, 0.00022675193, 0.000640850863, 0.000308723975, 0.000352089817, 0.000432801811, 0.000606494606, 0.000237649321, 0.000662016333, 0.000307723414, 0.00033871035, 0.000415352755, 0.000597840815, 0.000246363896, 0.000699032622, 0.000312439719, 0.000374807569, 0.000424528494, 0.000638045603, 0.00022549351, 0.000636692916, 0.000327173271, 0.000333107251, 0.000406241277, 0.000545104675, 0.000224071904, 0.000641643477, 0.000297552207, 0.000339637394, 0.000427921797, 0.000609044277, 0.000241380738, 0.000650906411, 0.000301703112, 0.000335694, 0.000412741443, 0.000606159505, 0.000250550569, 0.000686557381, 0.000310849602, 0.000372735027, 0.000420339114, 0.000636396173, 0.000229844823, 0.000639605511, 0.000321193627, 0.000335743302, 0.000408885186, 0.000549848075, 0.00022758561, 0.000634169905, 0.000299397914, 0.000341266423, 0.000438330637, 0.000604552974, 0.000240185342, 0.000658098841, 0.000305304682, 0.000336431869, 0.00041522886, 0.000600029191, 0.000254694227, 0.000699896598, 0.000317484257, 0.000377977936, 0.000435660244, 0.000644013286, 0.00023008688, 0.000641577528, 0.000333808857, 0.000335776538, 0.00041988233, 0.000564337359, 0.000228393837, 0.000637207064, 0.000310253585, 0.000336618861, 0.000439904543, 0.000606309448, 0.0002443376, 0.000659514335, 0.000313355238, 0.000336223107, 0.000419448887, 0.00059732853, 0.000256321975, 0.000687082647, 0.000316750491, 0.000372638751, 0.000437471201, 0.000650093076, 0.000231965154, 0.000630883442, 0.000331084419, 0.000334743556, 0.000423401565, 0.000557707041, 0.000235919986, 0.000636259676, 0.000309084746, 0.000338466343, 0.000442857126, 0.000605523121, 0.00024731303, 0.000658717239, 0.000307717826, 0.000332305062, 0.000418467418, 0.000596970262, 0.000254082261, 0.00068284868, 0.000315579498, 0.000374429015, 0.000431000983, 0.000644874992, 0.000233390965, 0.000633641263, 0.000329886854, 0.000335674151, 0.00041702445, 0.000549259013, 0.000230160629, 0.000631834147, 0.000305056194, 0.000336732483, 0.000437191047, 0.000595397956, 0.000240826033, 0.000649507216, 0.000310237898, 0.000335281104, 0.000418164796, 0.000591569929, 0.000256481348, 0.000698110613, 0.000318461913, 0.000375456118, 0.000427975581, 0.000635695411, 0.000226788048, 0.000638259691, 0.000330932322, 0.000330910843, 0.000414373004, 0.000547937641, 0.000235131796, 0.000641033519, 0.000310105737, 0.000335243996, 0.000438606541, 0.000602338579, 0.000243454866, 0.000645524357, 0.000315123994, 0.000335401943, 0.000416591181, 0.000596283644, 0.000260183471, 0.000719024742, 0.000325773522, 0.0003752872, 0.000429911132, 0.000638418831, 0.000235835425, 0.000664456747, 0.000339967315, 0.00033204889, 0.00041215049, 0.000552582613, 0.000235047293, 0.000654392818, 0.000310934061, 0.00033615451, 0.000435489783, 0.000611539581, 0.000252759841, 0.000687920954, 0.000314525532, 0.000337543781, 0.000419674499, 0.000596940983, 0.000258582673, 0.000706180464, 0.000315863348, 0.000378654833, 0.000433503359, 0.00065149233, 0.000237627552, 0.000658440404, 0.000333200936, 0.000336409576, 0.000418577518, 0.000564039452, 0.000241360249, 0.000665527827, 0.000308831164, 0.000338707119, 0.000444199744, 0.00062138983, 0.00025217302, 0.00069242157, 0.000315223733, 0.000339199585, 0.000430564862, 0.000621368177, 0.000267629483, 0.000730654749, 0.000322469685, 0.000386351341, 0.000447009166, 0.000685611623, 0.000245715026, 0.000691790017, 0.000341157749, 0.000346626155, 0.000430559128, 0.000588525436, 0.000249886391, 0.000689415727, 0.000307968206, 0.00033727038, 0.000451735687, 0.000649798894, 0.000264148432, 0.000703703205, 0.000322545297, 0.000339421997, 0.000432554545, 0.000626460416, 0.000267876341, 0.00073647697, 0.000329146103, 0.00037961881, 0.000438169023, 0.000661068014, 0.000233194543, 0.000675507996, 0.00034303547, 0.000342294748, 0.000424447964, 0.000579494284, 0.000237409258, 0.000679296965, 0.000320996129, 0.000343210966, 0.000450902793, 0.000628434063, 0.000259701686, 0.000706956082, 0.000321275991, 0.000342688494, 0.000427179388, 0.000623964297, 0.000272366684, 0.000754869136, 0.000325972418, 0.00038876594, 0.000442891964, 0.000664447958, 0.000240215799, 0.000671719608, 0.00034059881, 0.000343113032, 0.000426421408, 0.000553597987, 0.000231932849, 0.000650886504, 0.000310621777, 0.000346009358, 0.000455085305, 0.000637094374, 0.000254711427, 0.000705096405, 0.000322354434, 0.000347130466, 0.000429224805, 0.000620245526, 0.000273739395, 0.000761730073, 0.000331354095, 0.000397444703, 0.000454021967, 0.000704215316, 0.000258791842, 0.000706710911, 0.000346432236, 0.000353521667, 0.000432481786, 0.000580541964, 0.000234642663, 0.000663377286, 0.000315853395, 0.000351881783, 0.000448898703, 0.000645098451, 0.000254383078, 0.000695060182, 0.000319945742, 0.000349785754, 0.000436971022, 0.000644446176, 0.00028396264, 0.000780304719, 0.000337484234, 0.000392227928, 0.000448334147, 0.000685463252, 0.000246297888, 0.000688451226, 0.000341259234, 0.000350603659, 0.000431368244, 0.000594954647, 0.000255923456, 0.000712461595, 0.000325442961, 0.000351868715, 0.000454625231, 0.000666812237, 0.000274121237, 0.000726537372, 0.000323089771, 0.000354490883, 0.000445504556, 0.000667741988, 0.00028236286, 0.000772420433, 0.000326634967, 0.000394655013, 0.000446681981, 0.000703308615, 0.000258651969, 0.000688352855, 0.000347093388, 0.000354660267, 0.000444234465, 0.0006252522, 0.000268821692, 0.000714458816, 0.000328801747, 0.000368266716, 0.000473381195, 0.000691618305, 0.000284585491, 0.000780668342, 0.000333531148, 0.000366053457, 0.000457086484, 0.000695146387, 0.000320982421, 0.000876789272, 0.000369342393, 0.000440551259, 0.000476688496, 0.000774681219, 0.000316697377, 0.000813936524, 0.000397379918, 0.000398061995, 0.000463772973, 0.000668344263, 0.000317431899, 0.000830861216, 0.000371388247, 0.000408497144, 0.000496007327, 0.00074250222, 0.000342405081, 0.000863981026, 0.00037479063, 0.000403172424, 0.000472595362, 0.000718208437, 0.000354116812, 0.000934685639, 0.000390885107, 0.000453775778, 0.000489530619, 0.000767011719, 0.000316706108, 0.000857322419, 0.000403740123, 0.000399478828, 0.000469814346, 0.000665085274, 0.000309170544, 0.000871952099, 0.000372907933, 0.000399033655, 0.000497278641, 0.0007314455, 0.000331944728, 0.000895155361, 0.000384350191, 0.000403583661, 0.000471891311, 0.000715694681, 0.000353717711, 0.000953565352, 0.000395099923, 0.000452176406, 0.000481844909, 0.000765538134, 0.000311854383, 0.000868107483, 0.000407012791, 0.000404220133, 0.000464338082, 0.000659525685, 0.000313786295, 0.000864904781, 0.00037751699, 0.000401750556, 0.000491246348, 0.000734135509, 0.000336843921, 0.000882978551, 0.000389928435, 0.000402780017, 0.000471227831, 0.000716347771, 0.00035280484, 0.00094942149, 0.000396216754, 0.000450723135, 0.00047925979, 0.000766657293, 0.0003173968, 0.000863018446, 0.000410664885, 0.000403010083, 0.000461527758, 0.000665180967, 0.000313795288, 0.000862378452, 0.00037540801, 0.00040031274, 0.000485169003, 0.000736431044, 0.000341622683, 0.000911008683, 0.000385726598, 0.000400017248, 0.000465272926, 0.000712203619, 0.000356873963, 0.000945233449, 0.000391656271, 0.000445976621, 0.000477303227, 0.00077205908, 0.00031887932, 0.000869592011, 0.000410004985, 0.000402528938, 0.000464308396, 0.000660170219, 0.000318365666, 0.000870857679, 0.00037529727, 0.0004025159, 0.000491702405, 0.000731736887, 0.000337281439, 0.000913451426, 0.000386965985, 0.000401959929, 0.000474153465, 0.000711229688, 0.000353308365, 0.000939787191, 0.000393645023, 0.000449237734, 0.000485249242, 0.000768238911, 0.000317196827, 0.000874170335, 0.000415769115, 0.000405231171, 0.000466407277, 0.000660421909, 0.000318825536, 0.000876149919, 0.000385220774, 0.00040246718, 0.000489843835, 0.000725078979, 0.000339522463, 0.000905892695, 0.000387719978, 0.000401911442, 0.000468393031, 0.000708880194, 0.000353015814, 0.000954691262, 0.000395328592, 0.000448089384, 0.000481159659, 0.000767329708, 0.000314598379, 0.000871427997, 0.000413950329, 0.000403354439, 0.000467193953, 0.000663137529, 0.000315724232, 0.000879322994, 0.00038197462, 0.000405484083, 0.000493048283, 0.000729195483, 0.000338604965, 0.000924808381, 0.00039015041, 0.000401718979, 0.000472207583, 0.000716911512, 0.000355307304, 0.000969790795, 0.000395126321, 0.00045081618, 0.000481608673, 0.0007700313, 0.000321123807, 0.000886555878, 0.000412862631, 0.000402185688, 0.00046419687, 0.000664525141, 0.00031939472, 0.000885789224, 0.000383254694, 0.000400623307, 0.000486268633, 0.00074166595, 0.000343121064, 0.000930269074, 0.000392306683, 0.000397401891, 0.00047080667, 0.000727352395, 0.000364349602, 0.000976238807, 0.000404978404, 0.000445236423, 0.000483702403, 0.00078213308, 0.000324079709, 0.000908610877, 0.000421704724, 0.000400693942, 0.000471374718, 0.000679462624, 0.000325034925, 0.000893311983, 0.000392497634, 0.000401605648, 0.000500040245, 0.000748106453, 0.00034642627, 0.000931812567, 0.000395134033, 0.000400558201, 0.000473158085, 0.000729759864, 0.000361235521, 0.000978714554, 0.000408005173, 0.000451973465, 0.000490098144, 0.000787144876, 0.000329091796, 0.000909970724, 0.000429244275, 0.000401407335, 0.000474007917, 0.000681143196, 0.000327249669, 0.000905874942, 0.000391127978, 0.000401479861, 0.000501106377, 0.000748379447, 0.000347407273, 0.000950052286, 0.000398074131, 0.000395967567, 0.000478852191, 0.000726486847, 0.000363786996, 0.00101251854, 0.000411081215, 0.000444194215, 0.000493779778, 0.0007824286, 0.000328797381, 0.000916370016, 0.000426174141, 0.000404557853, 0.000476641319, 0.000683081045, 0.000323183689, 0.000918407983, 0.000394617527, 0.000404081424, 0.000504027877, 0.000754915585, 0.000343070336, 0.000972651003, 0.000398984819, 0.000400437362, 0.000482453645, 0.000728762243, 0.000359912112, 0.00100741314, 0.000408399588, 0.000454006804, 0.000500937167, 0.000792414532, 0.000328762864, 0.00094823906, 0.00042981506, 0.00040813649, 0.00047914905, 0.000692471047, 0.000330595562, 0.000943137915, 0.000397343945, 0.000410254812, 0.00050828926, 0.000767609105, 0.000350997638, 0.000979116536, 0.000399958371, 0.000404675084, 0.000483865006, 0.000750808162, 0.000368764275, 0.00102253712, 0.000409662694, 0.000459662901, 0.000499238027, 0.000811273581, 0.000331420742, 0.000927405257, 0.000432194938, 0.000418524491, 0.000486758829, 0.00069818378, 0.000327706424, 0.000930516399, 0.000399808923, 0.000417071569, 0.000510439102, 0.000768212834, 0.000347889174, 0.000969381479, 0.00040692999, 0.00041514216, 0.000484743505, 0.000753291766, 0.000369849906, 0.00101622171, 0.000417002972, 0.000472041749, 0.000500102236, 0.000819512294, 0.000331577845, 0.000919509388, 0.000438883202, 0.000422149955, 0.000481127528, 0.000702960475, 0.000335176883, 0.000924617751, 0.00040019353, 0.000419903779, 0.000508670229, 0.00077004073, 0.000349925831, 0.000963459199, 0.000410978944, 0.000414672715, 0.000485403783, 0.000749204424, 0.000371828268, 0.0010013131, 0.000420396042, 0.000474143511, 0.000501974137, 0.000818457629, 0.000335038552, 0.000926456298, 0.000434795395, 0.000424306403, 0.000483955839, 0.000702445453, 0.000341427804, 0.000910774339, 0.000399256824, 0.000427642808, 0.000509808655, 0.000786639459, 0.00036334648, 0.000962405116, 0.00040317417, 0.000422192214, 0.000488530495, 0.000749617175, 0.000378659373, 0.00100885576, 0.000406602747, 0.000472487707, 0.000495551038, 0.000812162354, 0.00033944333, 0.000927054498, 0.000427449064, 0.000418352371, 0.000477844791, 0.000700436707, 0.000343263848, 0.000947290449, 0.000396018935, 0.000415647664, 0.000502960989, 0.000772650994, 0.000359549973, 0.000991553068, 0.000401978701, 0.00041109728, 0.000477747031, 0.000748564955, 0.00037250272, 0.001026151, 0.000408902095, 0.000455693691, 0.000485718978, 0.000799465575, 0.000334666343, 0.000935126562, 0.000429987733, 0.000418182724, 0.000473301334, 0.000687982945, 0.00033699011, 0.000935016025, 0.000398107542, 0.000406144449, 0.000496816181, 0.000762375304, 0.000355584518, 0.000973487273, 0.000405378581, 0.000411661225, 0.000477089023, 0.000744643621, 0.000375430332, 0.00103451114, 0.000400857447, 0.00045524491, 0.000486036239, 0.000809269201, 0.000333110132, 0.000935441174, 0.000432844303, 0.000417996198, 0.000468531449, 0.00070178078, 0.000337423116, 0.000941498147, 0.000402024278, 0.000417818519, 0.000499859627, 0.000779427704, 0.000356029224, 0.00098024914, 0.00041142659, 0.000418710028, 0.000470474508, 0.000753376167, 0.000373364135, 0.00100505957, 0.000427176099, 0.000468193088, 0.000490615552, 0.000817789056, 0.000334526005, 0.000930634793, 0.000446255581, 0.000420677854, 0.000466949568, 0.000706214458, 0.000334280514, 0.000942138722, 0.000415538118, 0.000420032506, 0.000496507098, 0.000778480608, 0.000356139179, 0.000992619782, 0.000427065825, 0.000410693028, 0.000480895513, 0.000760639843, 0.000364981272, 0.00101928087, 0.000428072555, 0.000467494712, 0.000485055498, 0.000829518889, 0.000342724612, 0.00095445069, 0.000448566716, 0.00042363492, 0.000470524508, 0.000717755465, 0.000344843633, 0.000961646088, 0.000411774614, 0.000421033095, 0.000492794323, 0.000783950789, 0.000363592844, 0.000995754031, 0.000418867741, 0.000424034894, 0.000476299494, 0.000768243626, 0.000386119907, 0.00105354923, 0.000436696195, 0.00047607231, 0.000492157007, 0.000819855544, 0.000341048813, 0.00097577757, 0.000460995507, 0.00043487706, 0.000478421978, 0.000710802735, 0.000342254294, 0.000980533659, 0.000423925929, 0.000435655063, 0.000503359479, 0.00078169792, 0.000368582958, 0.00106458983, 0.000432362256, 0.000436309201, 0.000476990564, 0.000762378564, 0.000384778919, 0.00110777991, 0.000439094089, 0.000487495505, 0.000482948497, 0.000811636273, 0.000344350206, 0.00102396193, 0.000456001784, 0.000439880678, 0.000470415485, 0.000691620924, 0.000345105916, 0.00104539224, 0.000438575982, 0.000465902936, 0.000508063997, 0.000803644361, 0.000393662223, 0.00113083003, 0.000450732157, 0.00044372573, 0.000480214396, 0.000776717032, 0.000400267309, 0.00114613865, 0.000445250655, 0.00048513501, 0.000495555345, 0.000840241788, 0.000357573648, 0.00105994649, 0.000458403345, 0.000440944888, 0.000478038361, 0.000724222919, 0.000359416998, 0.00100219017, 0.000421329431, 0.000439660158, 0.000502119132, 0.000797296118, 0.000375225325, 0.00105497299, 0.000426279177, 0.000438252318, 0.00047915132, 0.000773933833, 0.000397412892, 0.00110043015, 0.000433616631, 0.000491489482, 0.000495212735, 0.000835091516, 0.000357061537, 0.000999026117, 0.000451801083, 0.000438131392, 0.000479325332, 0.000717463088, 0.000351577357, 0.00102265994, 0.000415225688, 0.000434916466, 0.000501662551, 0.000786368444, 0.000375417847, 0.00108578405, 0.000421961682, 0.00043297201, 0.000465050369, 0.000757299771, 0.000391846377, 0.00111086154, 0.000430894579, 0.000496198132, 0.00049414119, 0.000826988544, 0.00035417726, 0.00102296693, 0.000448441278, 0.00044558692, 0.0004769917, 0.000716417388, 0.000357428653, 0.00103445491, 0.00041527953, 0.000443459721, 0.000505211123, 0.00078966096, 0.000376750948, 0.00108445366, 0.000430325861, 0.00044208215, 0.000479453738, 0.000770712504, 0.000393543276, 0.00111933146, 0.000438548217, 0.000490575621, 0.000494254928, 0.000825162337, 0.000353719894, 0.00104506419, 0.000457743998, 0.000442210061, 0.000474241562, 0.000715282164, 0.000355680939, 0.00104421866, 0.000421294826, 0.000440878066, 0.000498559675, 0.000790464634, 0.000374529511, 0.00109501334, 0.000430128362, 0.000435873546, 0.000477167923, 0.000768077443, 0.000394295086, 0.00111622526, 0.000447050872, 0.000487916201, 0.000490247621, 0.00082454225, 0.000357288955, 0.00104397605, 0.000474907429, 0.000438502844, 0.000474491622, 0.000713090994, 0.000353099807, 0.00105984043, 0.000428495259, 0.000435126276, 0.000504637195, 0.000787261873, 0.00037570353, 0.0011000433, 0.000437759416, 0.000432305591, 0.000481982948, 0.000766574813, 0.000398275151, 0.00111244095, 0.000443960977, 0.00048376515, 0.000496786379, 0.000824470713, 0.000356996665, 0.00102077646, 0.000468117621, 0.000434643298, 0.000478266942, 0.00071161706, 0.000357386074, 0.00100963307, 0.00042399831, 0.00043487997, 0.000503990857, 0.000797868066, 0.000380426005, 0.00107589015, 0.000432897941, 0.000436214439, 0.000480949413, 0.000762497657, 0.000405215513, 0.0010959463, 0.000436785689, 0.000481067953, 0.000498499256, 0.000819468522, 0.000361431157, 0.0010107297, 0.000453423185, 0.00042927757, 0.000477653724, 0.000708991371, 0.000361905433, 0.00102263468, 0.00041624342, 0.000428682572, 0.000504377706, 0.000786131364, 0.000384850224, 0.00107378594, 0.000423343008, 0.000424187689, 0.00047969626, 0.000759589195, 0.000405356142, 0.00112456246, 0.000431189139, 0.000472947082, 0.00049131026, 0.000823294686, 0.000369311922, 0.00102198496, 0.000448139792, 0.000426523882, 0.000469731283, 0.000710635504, 0.000362249382, 0.00101819378, 0.000405969098, 0.000423988618, 0.000492552703, 0.000776303408, 0.000382861035, 0.00104116136, 0.000408401946, 0.000420312484, 0.000470011204, 0.000753282104, 0.000397229567, 0.00106617773, 0.000415829767, 0.000477018562, 0.000483453536, 0.00082227902, 0.000353704061, 0.00098889065, 0.000441714394, 0.000432833622, 0.000458378025, 0.000715430186, 0.000355511642, 0.000995737966, 0.000400211778, 0.000437176874, 0.000486930512, 0.000780009606, 0.000378119177, 0.00100997696, 0.000400162942, 0.000429006381, 0.00046292934, 0.000761600095, 0.000389228197, 0.00107974117, 0.000410844979, 0.000484060089, 0.000472683168, 0.000815773616, 0.000351246825, 0.000974771683, 0.000418987969, 0.000424392521, 0.000450087507, 0.000703055295, 0.000352412608, 0.00100990862, 0.000373395131, 0.000428205938, 0.000478304573, 0.000786642428, 0.000386769738, 0.00104025961, 0.000380293815, 0.000424133759, 0.000453666347, 0.000768907077, 0.000393458322, 0.00109551614, 0.000382711412, 0.000479492155, 0.000467566628, 0.000825818395, 0.000340163184, 0.000962356455, 0.000414133101, 0.000435760972, 0.000455724279, 0.000687127816, 0.000350629445, 0.000945719075, 0.000385593536, 0.000441728916, 0.000491514511, 0.000775204157, 0.000361895218, 0.000988362357, 0.000409739674, 0.000437260634, 0.000459981355, 0.00074850145, 0.000370416441, 0.000982902828, 0.000414332113, 0.000491107756, 0.000477040594, 0.000800894806, 0.000331524439, 0.000883336586, 0.000431341294, 0.000437366893, 0.000454969471, 0.000691812776, 0.000335028046, 0.000897189777, 0.000406181411, 0.000445755169, 0.000490777893, 0.000771264895, 0.000351482537, 0.000919916085, 0.000413275149, 0.000437721697, 0.000466555764, 0.000759532792, 0.000371551519, 0.000969528337, 0.000418154203, 0.00048287044, 0.000477652386, 0.000790872611, 0.000345232285, 0.000881461194, 0.000427261199, 0.000437412382, 0.000457563379, 0.00067582482, 0.000348363712, 0.000883641769, 0.000405485422, 0.000433615787, 0.000476801652, 0.000743275566, 0.000373428193, 0.000910444651, 0.000413172704, 0.000429285399, 0.000452483422, 0.00072764745, 0.000398970733, 0.000947946857, 0.000419270422, 0.000481417053, 0.000467362552, 0.000780745817, 0.000352928473, 0.000872693083, 0.000436219416, 0.00043469388, 0.00044991076, 0.000659755431, 0.000348627189, 0.000898051832, 0.000403906568, 0.000433331676, 0.000476377347, 0.000744785881, 0.000373684976, 0.000926294248, 0.000402005127, 0.000428832165, 0.000458442693, 0.000713426678, 0.000399348588, 0.00094544352, 0.000408200256, 0.000480089424, 0.000472783198, 0.000781483366, 0.00036619624, 0.000856058847, 0.000417579606, 0.000430420449, 0.00045505361, 0.000660186575, 0.000368002045, 0.000869490905, 0.000384116836, 0.000432916539, 0.000488271879, 0.000738875126, 0.000396306277, 0.00090996857, 0.000398062344, 0.000430421263, 0.000458831753, 0.000718622585, 0.000407420623, 0.000946661108, 0.000427344348, 0.000483629352, 0.000455374917, 0.000744732271, 0.00034518243, 0.000870948657, 0.000436733273, 0.000424349681, 0.000436463568, 0.000625610468, 0.000309852447, 0.000918567239, 0.000357214012, 0.000412488705, 0.000425125472, 0.000680273282, 0.000338071608, 0.000902245054, 0.000383859122, 0.000420240744, 0.000442673336, 0.00070505403, 0.00042064258, 0.000946699467, 0.000381312071, 0.000467374834, 0.000453173619, 0.000758605136, 0.000388809276, 0.000896875223, 0.000392777409, 0.00041699846, 0.000436643168, 0.000660194433, 0.000379125675, 0.000897025166, 0.000372470735, 0.000420167897, 0.000458485709, 0.000732364482, 0.000401434547, 0.000949134934, 0.000373408635, 0.000413313304, 0.000434682705, 0.000709170825, 0.000422655285, 0.000960397243, 0.00037598121, 0.000455405097, 0.000452704728, 0.000750941341, 0.000382103666, 0.000923580432, 0.000375758536, 0.000405690895, 0.000439610303, 0.000651755021, 0.00037888001, 0.000867339433, 0.0003580224, 0.000425304635, 0.000469739782, 0.000730809756, 0.000408340595, 0.000894469442, 0.000372133538, 0.000408503343, 0.000437176874, 0.000704042206, 0.000424169702, 0.000918333069, 0.000360794773, 0.000471219275, 0.000451149972, 0.000760866795, 0.000383225852, 0.000856136438, 0.000415403862, 0.000413313508, 0.000439882744, 0.000640790677, 0.000383287232, 0.000872804492, 0.000371549919, 0.000417819712, 0.000466237922, 0.000717034156, 0.000413859991, 0.000942696002, 0.000395381037, 0.000418594311, 0.000445257843, 0.000712893612, 0.000456380076, 0.000989848399, 0.000418648182, 0.00047085603, 0.000464164332, 0.000765430159, 0.000414523878, 0.000913119526, 0.000451379048, 0.000426353159, 0.000453705026, 0.000681842619, 0.000451781962, 0.000935840013, 0.00040794877, 0.000427266321, 0.000477858208, 0.000752990076, 0.00047068327, 0.000981420162, 0.000414153241, 0.000420664845, 0.00044480394, 0.00073614018, 0.000478713453, 0.0010351066, 0.000399800541, 0.000462499243, 0.000460694835, 0.000781771261, 0.000416303112, 0.000898901955, 0.000454653171, 0.000419030868, 0.000443574303, 0.00065931736, 0.000436279312, 0.000901389285, 0.000436090893, 0.000414755108, 0.000468056067, 0.000743647921, 0.00044549373, 0.000955346331, 0.000453588291, 0.000420694094, 0.000445415586, 0.000721284654, 0.000446261984, 0.000984097016, 0.000444598816, 0.0004793322, 0.000457210233, 0.000784730306, 0.000394770497, 0.000912626332, 0.000466046855, 0.00043471501, 0.000438115501, 0.000664519437, 0.000397413271, 0.000971972011, 0.000432624423, 0.000433050474, 0.000460112904, 0.000732523971, 0.000426565966, 0.00102645811, 0.0004353603, 0.000424982398, 0.000432276924, 0.000705791463, 0.000447881408, 0.00107210153, 0.000434100482, 0.000474428263, 0.000445495214, 0.00075233297, 0.000399875426, 0.000969518675, 0.000450174353, 0.000429643784, 0.000429659151, 0.000646757195, 0.000409958098, 0.00103541126, 0.000436317088, 0.000437411334, 0.00045483117, 0.000725479214, 0.000450954103, 0.00109530648, 0.000448802602, 0.000434791262, 0.000433865498, 0.000710390392, 0.000483557465, 0.00115136709, 0.000471857318, 0.000495027693, 0.00046091096, 0.000774482382, 0.000435425871, 0.00110167242, 0.000507431221, 0.000449629326, 0.000445073936, 0.000657184108, 0.000464512268, 0.00115223438, 0.000512121653, 0.000463248492, 0.000508146069, 0.000741429918, 0.000490313047, 0.00116080279, 0.000520927948, 0.000458686322, 0.000477754802, 0.000718413386, 0.000546440016, 0.00118682755, 0.000536161941, 0.000505570031, 0.000479679555, 0.000786922523, 0.000473398075, 0.001116161, 0.000540177862, 0.00045292225, 0.000455626345, 0.000669663423, 0.000460713665, 0.00106333615, 0.000499804388, 0.000459738076, 0.000484420598, 0.000742495467, 0.000480785529, 0.0011941765, 0.000513528474, 0.000463229691, 0.000450478081, 0.000733926659, 0.000515468826, 0.00123357109, 0.000524304924, 0.000514424522, 0.000463742675, 0.000790164457, 0.000448768376, 0.00105597149, 0.000552183774, 0.000453683635, 0.000437733543, 0.000670891139, 0.000458839873, 0.00107220153, 0.000487018493, 0.000454816385, 0.000460319512, 0.000756282941, 0.000463169883, 0.00110711122, 0.000491637969, 0.000457413378, 0.000436137896, 0.000745212543, 0.00050982472, 0.00115653197, 0.000503217627, 0.000508712081, 0.000456881739, 0.000777019071, 0.000440593838, 0.00110004703, 0.00052728632, 0.000461319694, 0.000448041974, 0.000660874066, 0.000418956159, 0.00113373843, 0.000494396547, 0.000460624986, 0.000478377071, 0.000735197566, 0.000432784873, 0.0011534777, 0.000498021778, 0.000460261363, 0.00045367892, 0.000701053475, 0.000420065335, 0.00113130955, 0.000516951783, 0.000503149407, 0.000470369763, 0.000753771164, 0.000379223115, 0.00110110838, 0.000557729101, 0.000460433599, 0.000461198768, 0.000659230223, 0.000428209227, 0.00108231104, 0.000542510359, 0.000461511489, 0.000503701565, 0.000738248811, 0.000491918763, 0.00112483627, 0.000545730058, 0.000456590904, 0.000466828933, 0.000722452824, 0.000572118617, 0.00108823401, 0.000580028107, 0.000523723487, 0.000481924799, 0.000781934476, 0.000385418069, 0.00100036804, 0.000591460324, 0.000464849814, 0.000467831705, 0.00069749949, 0.000491932791, 0.000937834557, 0.000576123304, 0.00047821863, 0.000495716173, 0.000795124681, 0.0004875866, 0.00098548457, 0.000591684657, 0.000489539176, 0.00046843366, 0.000753053115, 0.000532223785, 0.00107252493, 0.00060525781, 0.000542367168, 0.000493497762, 0.000812317128, 0.000482480071, 0.0010383511, 0.000645738794, 0.000490898557, 0.000466073485, 0.000689012406, 0.000537361717, 0.00106825586, 0.000621124578, 0.000490013976, 0.000482656236, 0.000778832706, 0.000645075983, 0.00113288895, 0.000632431183, 0.000474760367, 0.000466682541, 0.000750642153, 0.000609577342, 0.0010552241, 0.000644747168, 0.000550104596, 0.000492796884, 0.000884103647, 0.000576760096, 0.00102757919, 0.000692036643, 0.00049177953, 0.00046837228, 0.000715889793, 0.000624299515, 0.00108003116, 0.000585705158, 0.000496089808, 0.000486356672, 0.000790291757, 0.000626816356, 0.00111995381, 0.000627928239, 0.000485137076, 0.000453438959, 0.00076920283, 0.000624542939, 0.00108984008, 0.000625553774, 0.000542803376, 0.0004907861, 0.000812469982, 0.000575335929, 0.00100020331, 0.000637307181, 0.000484819029, 0.000463852513, 0.000701513956, 0.000582550885, 0.00101910811, 0.000618310529, 0.000482699717, 0.000499087153, 0.000771422696, 0.00063130958, 0.00106655271, 0.000637491292, 0.000478116301, 0.000467695238, 0.000748604187, 0.000662119419, 0.00107701658, 0.000635118922, 0.000531067839, 0.000489649829, 0.000812426617, 0.000594875019, 0.000978619559, 0.000667615328, 0.000480086223, 0.000461120566, 0.000690597401, 0.000587712158, 0.000994286034, 0.000614464574, 0.000478143396, 0.000486292032, 0.000768136699, 0.000647357258, 0.00101062586, 0.000627002446, 0.000479154958, 0.000459188363, 0.000749025552, 0.000671393936, 0.00106683921, 0.000651370618, 0.000538269815, 0.000476077257, 0.000815696665, 0.000603905064, 0.00100672897, 0.000669999223, 0.000481692172, 0.000459042669, 0.000695781957, 0.000589469157, 0.00100328017, 0.000640065293, 0.000489784696, 0.000489842671, 0.000777930662, 0.000640549464, 0.00106329308, 0.000650593895, 0.000489643833, 0.000464980549, 0.000757061003, 0.000669670466, 0.00108673563, 0.000659427373, 0.000545080751, 0.000481809519, 0.000823419483, 0.00060173095, 0.00101242354, 0.000697002455, 0.000491351704, 0.000465521152, 0.000712045585, 0.000589955889, 0.00102705171, 0.000655575073, 0.000497742963, 0.000498592446, 0.000794671068, 0.00067195046, 0.00107631751, 0.000683039369, 0.000502637005, 0.000474516535, 0.000760417373, 0.000712384237, 0.00113986444, 0.000713767076, 0.000558425381, 0.000484483404, 0.000810768863, 0.00064230978, 0.00108742877, 0.000733346038, 0.00049545709, 0.000469494931, 0.000689822191, 0.000648373563, 0.00110739586, 0.000668430817, 0.00049832213, 0.000507612829, 0.000766038022, 0.000733310764, 0.00114326389, 0.000685154053, 0.000492420513, 0.000474182307, 0.000745506608, 0.000741963915, 0.00116408535, 0.000701703189, 0.000550394354, 0.00049112743, 0.000813334831, 0.00070754718, 0.00109960546, 0.000729835359, 0.000501653412, 0.000469892228, 0.000703815487, 0.000706231338, 0.00114396703, 0.000702654419, 0.000511256221, 0.000518543879, 0.000789375044, 0.000775360444, 0.0011671969, 0.000721413177, 0.000514475571, 0.000480021001, 0.000780213624, 0.000803789124, 0.00117966102, 0.000717470248, 0.000571805751, 0.000496175024, 0.000841753965, 0.000709331653, 0.00113993732, 0.000751536922, 0.000511735387, 0.000477643684, 0.000723471807, 0.000721825811, 0.00114418403, 0.000719509961, 0.000512401864, 0.000516429776, 0.000800265581, 0.000761456846, 0.00127744582, 0.000737793394, 0.000509426172, 0.000478404458, 0.000781967246, 0.000787965895, 0.00123349833, 0.000752802705, 0.000569265103, 0.000499806483, 0.000843778427, 0.000727215549, 0.00116785383, 0.000769596547, 0.00051011279, 0.000479637296, 0.000718824391, 0.000697949959, 0.00116523122, 0.000726713275, 0.000512360013, 0.000505401113, 0.000803603732, 0.000721809338, 0.00122434716, 0.00073949364, 0.000506287091, 0.000472945307, 0.000774664688, 0.000749395695, 0.00120339764, 0.000741847267, 0.000564231363, 0.000490628125, 0.000832925434, 0.000687564723, 0.0011451079, 0.000771496503, 0.000509233621, 0.000470393978, 0.000713088899, 0.000696441391, 0.00117349462, 0.000726221479, 0.00051210192, 0.000504241732, 0.000794150168, 0.000735746406, 0.00123748765, 0.000741280091, 0.000510734273, 0.000478335365, 0.000778389338, 0.000809257617, 0.00127851567, 0.000763717981, 0.000570631004, 0.000500542403, 0.000840318273, 0.000723114412, 0.00119131012, 0.000792909996, 0.00051237439, 0.000476286106, 0.000724205805, 0.00070291321, 0.00120695867, 0.000749018742, 0.000515533378, 0.000509082223, 0.000807916163, 0.000787693018, 0.00127020502, 0.000769551494, 0.000514140702, 0.000479756418, 0.000788152858, 0.000817929336, 0.00127163704, 0.000766126672, 0.00056893914, 0.000495415239, 0.000851041579, 0.000718384224, 0.00118789077, 0.000779519149, 0.000513225154, 0.000471222884, 0.000733162917, 0.000687281776, 0.00119064585, 0.000735956011, 0.000515193213, 0.000507575343, 0.00081505056, 0.000748036546, 0.00125564053, 0.000741892145, 0.00051412941, 0.000471459178, 0.000793284911, 0.000777948822, 0.00128974102, 0.000775046006, 0.000577228435, 0.00048890739, 0.000855162041, 0.000720325042, 0.00122819282, 0.000793425192, 0.000516892236, 0.000470978761, 0.000733996276, 0.000708368083, 0.00119832659, 0.00073328102, 0.000517812616, 0.000500525755, 0.000813736406, 0.000774064392, 0.00123417762, 0.000754580426, 0.000513355481, 0.000472799671, 0.000788252335, 0.000782188203, 0.00123856729, 0.000749652565, 0.000569646363, 0.000490852224, 0.000845608767, 0.000700522505, 0.00114148692, 0.0007498333, 0.0005075144, 0.000466052181, 0.000720565673, 0.000673206174, 0.00113420188, 0.000704572827, 0.000509995851, 0.000503135496, 0.000795082597, 0.000726021768, 0.00118517934, 0.000703326717, 0.000505573174, 0.000474224391, 0.000772198895, 0.000749019498, 0.00121029222, 0.000718676019, 0.00056376477, 0.00049470365, 0.000844583672, 0.000663705519, 0.00112157757, 0.000739777402, 0.000504048541, 0.000467472215, 0.000718211813, 0.000616815232, 0.00110611692, 0.000689164794, 0.000502004987, 0.000498551584, 0.000795144413, 0.000659945013, 0.00115432846, 0.000699577737, 0.000498097506, 0.000468978746, 0.000772556989, 0.000687431078, 0.00116177951, 0.000714227033, 0.000553949561, 0.000488868682, 0.000831114594, 0.00061668444, 0.00110791414, 0.000730887637, 0.000500049791, 0.000469325983, 0.00070898555, 0.000609033275, 0.00112703268, 0.00069146941, 0.000501107075, 0.000505714619, 0.000795534695, 0.000665989181, 0.00119597442, 0.000708607724, 0.00049910642, 0.000479862967, 0.000772483007, 0.000689828419, 0.00122852915, 0.000714151131, 0.000559289358, 0.00049247517, 0.000830496661, 0.000632778276, 0.00116117601, 0.000728741754, 0.000498001522, 0.000473210646, 0.000706844265, 0.000613403448, 0.00119626627, 0.000698893738, 0.000502147363, 0.000500289141, 0.000790376565, 0.000662970939, 0.00126109587, 0.000705944956, 0.000499731977, 0.000468084618, 0.000765279867, 0.000676607771, 0.00124556257, 0.000718953437, 0.000551614619, 0.000486156961, 0.000827595184, 0.000616770471, 0.00116373936, 0.000744422607, 0.000499610032, 0.000467842852, 0.000706968945, 0.000608990493, 0.00120038446, 0.000710153487, 0.000504203723, 0.000526575372, 0.000783072726, 0.000661852595, 0.00125025597, 0.000713664689, 0.000495648826, 0.000474138971, 0.000764226832, 0.000665486266, 0.00128442189, 0.000727517065, 0.000553744147, 0.000497068686, 0.000826030155, 0.000595616817, 0.00123604224, 0.000782701944, 0.00050365983, 0.000483322918, 0.00070177106, 0.000552544487, 0.00119621947, 0.000750400126, 0.000499872782, 0.000518064946, 0.000780103204, 0.000633517397, 0.00126730243, 0.000714465976, 0.00050209451, 0.000476232963, 0.000760850846, 0.000597963983, 0.00128440349, 0.000711911183, 0.000562451431, 0.000471312233, 0.000824661634, 0.000521089125, 0.0011805665, 0.000654670701, 0.000498097506, 0.000470426254, 0.000706135295, 0.000482787611, 0.00108274922, 0.000607884722, 0.000488145044, 0.000490619743, 0.000759722374, 0.000652902003, 0.00130960636, 0.000646920525, 0.000472195883, 0.000454063731, 0.000734692556, 0.000656042015, 0.0012497796, 0.000659098965, 0.000537457177, 0.00048681983, 0.000791722385, 0.000602872751, 0.00119295041, 0.000697127311, 0.000488530961, 0.000490731967, 0.000682125392, 0.000577044673, 0.0011682444, 0.000598490762, 0.000492029008, 0.00052484218, 0.000778704707, 0.000604773115, 0.00117806252, 0.000596805883, 0.000495981541, 0.000497428467, 0.000762478157, 0.000617148355, 0.00122380583, 0.000610368035, 0.000563087116, 0.000515838212, 0.000817892258, 0.000610101328, 0.00113979506, 0.00064583082, 0.000506763696, 0.000496571884, 0.000712131034, 0.00058387249, 0.00113548141, 0.000599357008, 0.000515350199, 0.000530468824, 0.00082288991, 0.000627055124, 0.00124557328, 0.000617167098, 0.000509031815, 0.000499812479, 0.000779178285, 0.000701547426, 0.00128413073, 0.00059434789, 0.000527180324, 0.000500260037, 0.000800129783, 0.000573446567, 0.00111891178, 0.000614873832, 0.000480704417, 0.000484422693, 0.000673041679, 0.000583527843, 0.001110896, 0.000565719325, 0.000472842716, 0.000501253351, 0.000748062215, 0.000608034723, 0.00117704191, 0.000592132099, 0.000475964276, 0.000475652516, 0.000729857245, 0.000643625157, 0.0011830955, 0.000575888378, 0.000530978956, 0.000493545725, 0.000783953001, 0.000568911666, 0.00109657587, 0.000602577464, 0.000482308533, 0.000477057154, 0.000684172963, 0.000548250566, 0.00111342443, 0.000570502714, 0.000486152101, 0.000507124409, 0.00075136713, 0.000587758084, 0.00113053131, 0.000570189557, 0.000480334769, 0.000475439447, 0.000722514465, 0.00061619503, 0.00118246966, 0.000583550136, 0.000533738581, 0.000496226014, 0.000763098884, 0.000535996049, 0.00110264623, 0.000602216925, 0.000483924989, 0.000473497406, 0.000672479975, 0.000557731255, 0.00110601843, 0.000560917077, 0.000482104922, 0.000504240743, 0.000752246298, 0.000588005176, 0.00116073375, 0.000582641223, 0.000481942727, 0.000486231525, 0.000740865653, 0.000581015716, 0.00115447619, 0.000577266677, 0.000535833649, 0.000510976941, 0.000793194515, 0.000547162606, 0.00108711096, 0.000611980387, 0.000487964571, 0.000495915883, 0.000697409094, 0.000560725515, 0.00112409762, 0.000563483278, 0.000497794652, 0.000529652869, 0.000760359049, 0.000654090487, 0.00130665489, 0.000617462501, 0.000497167697, 0.000493414875, 0.000744049554, 0.000649282534, 0.00122219382, 0.000592545024, 0.000543530041, 0.000513011357, 0.000822524191, 0.000568679709, 0.00119933183, 0.000584861729, 0.000490906765, 0.000483563897, 0.000718504423, 0.000541574205, 0.00115642056, 0.000530976395, 0.00049338158, 0.000502597773, 0.000762723328, 0.000571557495, 0.00115753373, 0.000566676375, 0.000490201637, 0.000467949867, 0.000734510599, 0.000604861591, 0.00101739878, 0.000489370374, 0.000538903289, 0.000508212484, 0.000800049631, 0.000545582327, 0.00102368544, 0.000591739954, 0.000496161287, 0.000492349907, 0.000699751195, 0.00055294513, 0.00120622257, 0.000596112281, 0.000499204674, 0.000549457676, 0.000721596763, 0.000475916255, 0.00132725155, 0.000618578692, 0.000480072515, 0.000495218846, 0.000742837321, 0.000675005373, 0.00131744903, 0.000584187044, 0.000536706182, 0.000533843937, 0.00082536129, 0.000639528676, 0.00125572726, 0.0006620856, 0.000480499613, 0.000525296782, 0.000673263916, 0.000741974101, 0.00125089905, 0.000578647421, 0.000483477226, 0.000590141281, 0.000791847589, 0.000818546454, 0.00156189129, 0.00065048784, 0.000476948742, 0.000528571138, 0.000733325141, 0.000722084893, 0.00119175564, 0.00053863111, 0.000537061365, 0.000569859287, 0.000770832179, 0.000633216579, 0.0011673905, 0.000576387858, 0.00049268693, 0.000592758006, 0.000656523625, 0.000608975126, 0.00118481088, 0.000501584494, 0.000487419951, 0.00057973573, 0.000696972827, 0.000635228469, 0.00108695659, 0.000491614104, 0.000506216893, 0.000550698722, 0.000701754645, 0.000632274896, 0.00117224897, 0.000531408645, 0.000588301162, 0.000554242055, 0.000770958199, 0.00059810048, 0.00125365669, 0.000585916219, 0.000530171848, 0.000552831334, 0.000689625973, 0.000619379163, 0.00122792542, 0.000572030782, 0.000518340559, 0.000614084071, 0.000777231588, 0.000677538919, 0.0011927454, 0.00056303927, 0.000530780118, 0.000581604429, 0.000730972039, 0.000806202006, 0.00119793206, 0.000642597617, 0.000576214283, 0.000588992028, 0.000796870037, 0.000646940316, 0.00115134369, 0.000622662075, 0.000529994024, 0.000557493127, 0.000693476934, 0.000598251296, 0.00106149202, 0.000565704191, 0.000536395179, 0.000635003322, 0.000765378762, 0.000658427249, 0.00113369967, 0.000578814012, 0.000520726957, 0.00061523082, 0.000740777992, 0.000795737491, 0.00117299787, 0.00055267429, 0.000579641259, 0.000600515166, 0.000799678499, 0.000615138793, 0.0010071107, 0.000563181296, 0.00053058163, 0.000546482683, 0.000661103637, 0.000545188261, 0.0010800903, 0.000567500363, 0.000511871302, 0.00056319288, 0.000736949034, 0.000602365646, 0.00116669957, 0.000636313111, 0.000539412547, 0.00052605971, 0.000707720232, 0.000647191249, 0.0011073706, 0.000574087549, 0.000543642731, 0.000548439799, 0.000782452466, 0.000560190703, 0.00110362412, 0.000628462876, 0.000481276627, 0.000531206315, 0.000660211779, 0.000558070722, 0.00111299532, 0.000590461597, 0.000481344963, 0.000595933583, 0.00074367522, 0.000596190395, 0.00110996084, 0.000577596307, 0.000478841946, 0.000553319405, 0.000729908061, 0.000611664378, 0.00112414255, 0.00058274722, 0.000517805747, 0.00056200719, 0.000804371084, 0.000539325643, 0.00102939736, 0.000598159444, 0.000457511691, 0.000538252294, 0.000693863607, 0.000539464934, 0.00102937338, 0.00054765906, 0.00046088174, 0.000602915883, 0.000792362436, 0.000625342247, 0.00112194137, 0.000558007916, 0.000466123922, 0.000546133553, 0.000744830526, 0.000637792749, 0.00107746769, 0.000546016148, 0.000511242775, 0.000573313271, 0.000805672025, 0.000515763939, 0.00105220499, 0.000569530472, 0.000464361714, 0.000540525245, 0.000691212423, 0.000534915598, 0.00101293437, 0.000539473665, 0.000470106897, 0.000567452167, 0.000811368693, 0.000626792433, 0.00111016759, 0.000573777885, 0.000469096762, 0.000538532797, 0.000799091998, 0.000631686707, 0.00110843917, 0.000567917014, 0.000526903546, 0.000566537841, 0.000863417692, 0.000629721326, 0.00109079469, 0.000597642094, 0.000467124977, 0.000550901634, 0.00072900299, 0.000576963823, 0.00108107238, 0.000552571029, 0.000463140081, 0.000597741688, 0.000821798807, 0.00059048814, 0.00117809279, 0.000593970763, 0.00046992788, 0.00055348326, 0.000804890937, 0.000659641984, 0.00115997426, 0.000590067822, 0.000524028903, 0.00055147399, 0.000843968941, 0.000516567845, 0.00115063973, 0.000621812535, 0.000470156141, 0.000533359183, 0.000764300406, 0.000543861883, 0.00113608898, 0.000539167318, 0.000465101562, 0.000587697548, 0.000860359462, 0.000579413725, 0.00120879675, 0.000546749681, 0.000469487975, 0.00054688449, 0.000821284077, 0.000613860844, 0.00120853947, 0.000566173519, 0.000512911123, 0.000532840204, 0.000891934149, 0.000619717524, 0.00118421449, 0.000558040687, 0.000457437389, 0.000522363698, 0.000738052477, 0.000544759212, 0.00108593458, 0.000501380011, 0.000450742024, 0.000533710641, 0.00082008529, 0.00058663229, 0.0010936819, 0.000508829951, 0.000451792905, 0.000509290025, 0.000781333016, 0.000617710873, 0.00115495198, 0.000534301857, 0.000515126216, 0.000517345383, 0.000872134464, 0.000516237109, 0.00113555382, 0.000567576615, 0.000458958384, 0.000495231361, 0.000744321907, 0.0004910102, 0.00109156792, 0.00050036452, 0.000455179426, 0.00050219713, 0.000843239133, 0.000509777805, 0.00107699772, 0.000510663667, 0.000453523244, 0.000457782386, 0.000825006282, 0.000515238673, 0.00110506814, 0.000485381548, 0.000504424097, 0.00046981973, 0.000910085568, 0.000494612381, 0.00106113008, 0.000508360215, 0.000462233962, 0.000459269388, 0.000772229861, 0.000544543786, 0.00106755493, 0.000444909558, 0.00047404386, 0.000524573785, 0.000927301415, 0.000619295693, 0.00113819784, 0.000460216834, 0.000462159893, 0.000496575201, 0.000880703679, 0.000574832666, 0.00114190544, 0.000480321556, 0.000505404721, 0.000522189192, 0.000984239508, 0.000528874458, 0.00108550733, 0.000502451847, 0.000455363392, 0.00048618266, 0.000849724805, 0.000540447945, 0.0011430271, 0.000491055427, 0.000456659676, 0.000519625726, 0.000933779927, 0.000576553459, 0.00109057594, 0.000508926518, 0.000453165878, 0.000450456835, 0.000838387874, 0.000535706466, 0.00105078716, 0.000461812917, 0.000485646742, 0.000473294087, 0.000901125488, 0.0004273456, 0.000981799327, 0.000491673127, 0.000433252571, 0.00045075838, 0.000756367575, 0.000473434426, 0.00103569345, 0.000420703494, 0.000439918396, 0.000478292262, 0.000884661451, 0.000488726771, 0.00112378912, 0.000392571732, 0.000458402908, 0.000447124883, 0.000823722279, 0.000454356399, 0.00112208631, 0.000430577231, 0.000513515261, 0.000459618634, 0.000954685791, 0.000421147939, 0.0010940301, 0.000473454711, 0.000461824791, 0.000435842812, 0.00085395691, 0.000404153834, 0.00112997729, 0.000473835302, 0.000452557608, 0.000457633636, 0.000932800351, 0.000482943229, 0.00115737214, 0.000482768723, 0.00049278466, 0.000444400677, 0.000906175061, 0.000476376445, 0.00117162429, 0.000499005604, 0.000547207776, 0.000485581724, 0.0010068824, 0.000433907728, 0.00112502102, 0.000523159979, 0.000483277952, 0.00044798982, 0.00081300392, 0.000467216247, 0.00114122813, 0.000570976525, 0.000484941993, 0.000469854916, 0.000896046695, 0.000419406104, 0.000974136172, 0.000513733132, 0.000482812728, 0.000449148269, 0.000854854938, 0.000413694914, 0.000985922641, 0.000524066098, 0.00052052812, 0.000457268179, 0.000878486375, 0.000351573835, 0.000957025797, 0.000545444549, 0.000469689432, 0.000452731241, 0.000771404593, 0.000354717427, 0.000968405395, 0.000528230623, 0.000468349259, 0.000491023529, 0.000878412684, 0.00038855974, 0.00101765373, 0.000528002507, 0.000451394357, 0.000471873063, 0.000842292327, 0.000444880687, 0.00103143184, 0.000601329666, 0.000496777415, 0.000475989247, 0.000906640955, 0.000339703896, 0.000971930334, 0.000523447525, 0.000438443676, 0.000435085443, 0.000727481383, 0.000367506291, 0.000968820183, 0.00047080309, 0.000431526802, 0.000430849585, 0.000770447368, 0.000340886414, 0.000923240383, 0.00044924175, 0.000420504046, 0.000431057037, 0.000731391134, 0.000374877243, 0.000936541997, 0.000484929711, 0.000458351744, 0.000453206478, 0.000796712469, 0.000355542114, 0.000958985474, 0.000528854551, 0.00042018987, 0.00042517492, 0.000655074778, 0.000395152834, 0.000982675818, 0.000520747504, 0.000422624056, 0.000457536342, 0.000779984286, 0.000430384709, 0.00106309506, 0.000626556808, 0.00043393168, 0.000426528306, 0.000755509362, 0.000439224706, 0.0010482017, 0.000602449989, 0.000493949046, 0.00043570195, 0.000859276741, 0.000443761703, 0.00113608141, 0.000557070249, 0.000435413851, 0.000431375025, 0.000702111865, 0.000417602248, 0.00109859766, 0.000588806055, 0.000437553739, 0.00044016508, 0.000809473218, 0.000432842644, 0.00114379218, 0.000625265064, 0.000446660531, 0.000451729225, 0.000830281526, 0.000511979102, 0.00121378968, 0.000691633439, 0.000508690777, 0.000478438858, 0.000902234751, 0.000501801609, 0.00112910313, 0.000670442125, 0.000475562527, 0.0004226694, 0.000766033249, 0.000440940901, 0.00109473581, 0.000638947531, 0.000490274222, 0.000448562205, 0.000904495129, 0.000533938117, 0.00116211886, 0.000654084841, 0.00048129732, 0.000442074088, 0.000865809328, 0.000523982628, 0.00113475043, 0.000706922496, 0.000547580246, 0.000489175378, 0.000972155773, 0.000451982312, 0.00115890068, 0.000690796878, 0.000495253538, 0.000477752532, 0.000787994766, 0.000428604952, 0.00116887654, 0.000636553916, 0.00049961434, 0.000501712202, 0.000862417044, 0.000489336264, 0.00123810838, 0.00055883592, 0.00048354204, 0.000470415485, 0.000803712988, 0.000420038501, 0.00123872829, 0.000584690541, 0.000543023809, 0.000508176629, 0.000904857996, 0.000423839083, 0.00112068572, 0.000564346497, 0.000516821514, 0.000488169258, 0.000808091019, 0.000349356793, 0.00105319254, 0.000532404287, 0.000521776732, 0.000510389975, 0.000883919245, 0.000355160213, 0.00113573135, 0.000501026458, 0.000485129684, 0.000487713522, 0.000784449512, 0.000345949025, 0.00103816704, 0.000455794914, 0.00055165909, 0.000529869983, 0.000865710783, 0.000336517842, 0.000956090691, 0.000422602927, 0.000455576635, 0.000453552639, 0.000675258227, 0.000335916469, 0.00101206533, 0.000491290411, 0.000464257319, 0.000497154426, 0.00081775093, 0.000395718147, 0.00116513704, 0.000499629066, 0.000478527829, 0.000494264124, 0.000787585333, 0.000446483027, 0.00112355268, 0.00048081053, 0.000519812456, 0.000461445918, 0.000844253809, 0.000306188216, 0.000981787685, 0.000414289418, 0.000445827813, 0.000411746209, 0.000744018704, 0.000367203233, 0.00110758061, 0.000399619137, 0.000441336422, 0.000422118232, 0.000856172235, 0.000434856163, 0.00117105304, 0.000540736597, 0.000536828942, 0.0004334517, 0.000746953068, 0.000361011393, 0.000959649042, 0.000455701957, 0.000677416916, 0.000441954675, 0.000902899425, 0.000373749848, 0.00123432872, 0.000536829466, 0.000550417986, 0.000429666543, 0.000729211723, 0.000370296562, 0.0010715517, 0.000393716298, 0.000454592519, 0.000479058566, 0.000773666543, 0.00038247506, 0.00112658786, 0.000373633346, 0.000432192028, 0.000437753566, 0.00067616778, 0.000383947685, 0.00119831227, 0.000373346178, 0.000486029283, 0.000453018787, 0.000886032823, 0.000440735428, 0.00157178706, 0.000551447272, 0.000565375201, 0.000437302719, 0.000668508525, 0.00037010049, 0.00142797909, 0.000591127202, 0.000573136727, 0.00047726708, 0.000741880096, 0.000406567822, 0.00149169762, 0.000611946511, 0.00048368494, 0.000440749078, 0.000705192506, 0.000404396647, 0.00139629666, 0.000508600089, 0.000563852896, 0.000456932466, 0.000758744194, 0.000377743971, 0.0013854549, 0.000572385092, 0.000534069433, 0.000460916228, 0.00070410996, 0.000380389713, 0.000984455808, 0.000407910673, 0.000503543415, 0.000482453848, 0.000808588578, 0.000443423836, 0.00112458493, 0.000465463469, 0.000541723333, 0.000490202336, 0.000774408225, 0.000653958588, 0.00109660998, 0.000424118363, 0.000552713347, 0.000483658892, 0.000697902055, 0.000395869836, 0.00130039814, 0.000423132034, 0.000470365048, 0.000444813282, 0.000627386791, 0.000340201426, 0.00125063292, 0.000372315466, 0.00048181272, 0.000471345294, 0.000691148161, 0.000372711918, 0.0013168751, 0.000405132683, 0.000482079893, 0.000451382715, 0.00068902591, 0.00034121715, 0.00123276771, 0.000396846182, 0.0005076339, 0.000455665635, 0.000733644818, 0.000358247897, 0.00122290116, 0.000425187289, 0.000466200087, 0.000435093127, 0.000637672958, 0.000330620154, 0.00113184797, 0.000390319998, 0.000445873971, 0.000461783871, 0.000732750515, 0.000328922441, 0.00114385318, 0.000387330598, 0.000444016885, 0.000444959616, 0.000680792669, 0.000323825865, 0.00114943902, 0.000408377207, 0.000475670851, 0.000447104394, 0.000732972985, 0.000322181761, 0.0011324099, 0.000413480622, 0.000439005351, 0.00044133031, 0.000659433659, 0.00034207484, 0.00118706503, 0.000392053742, 0.00043606598, 0.00047114474, 0.000726849714, 0.000398711418, 0.00125461235, 0.000406391569, 0.000437253504, 0.000466004625, 0.000712059438, 0.000398104545, 0.00124429329, 0.000399020733, 0.000488795806, 0.000469783205, 0.000763967924, 0.000365259388, 0.00118995027, 0.000409704167, 0.0004449017, 0.000442713645, 0.000648707908, 0.000343631546, 0.00109637436, 0.000353608135, 0.000421438628, 0.000470928091, 0.000693927461, 0.000394453033, 0.00115969474, 0.000378778699, 0.000425061444, 0.000438527524, 0.000672665541, 0.000380754325, 0.00119499874, 0.000370937458, 0.000476608984, 0.000437861891, 0.000707931293, 0.000409118511, 0.00116899004, 0.000391331763, 0.000429220934, 0.00043610108, 0.000617749756, 0.000410213717, 0.00114980165, 0.000369654648, 0.00041525421, 0.000458269205, 0.000726992381, 0.000459231931, 0.001321121, 0.000380995421, 0.000444004138, 0.000448528503, 0.000679107849, 0.000388750719, 0.00125369313, 0.000387341861, 0.000486762758, 0.000457251648, 0.000733075663, 0.000351514347, 0.00122516823, 0.000398187811, 0.000437807437, 0.0004284069, 0.000624687527, 0.000334422977, 0.00125304493, 0.000381873193, 0.000451940694, 0.000456771144, 0.000705663057, 0.000371706148, 0.00135343254, 0.000390445814, 0.00046196836, 0.00044979091, 0.000709796266, 0.00040226581, 0.00130692672, 0.000397882191, 0.000522114045, 0.000457985792, 0.000752988562, 0.000389066612, 0.00127772929, 0.000416330324, 0.000470847735, 0.000432530418, 0.000687779044, 0.000344951841, 0.00134502363, 0.000389926019, 0.000454461464, 0.000435886002, 0.000740888179, 0.000389401655, 0.00131585321, 0.000406109582, 0.000443044439, 0.000433950685, 0.000729426509, 0.000376516342, 0.00133842672, 0.000428224332, 0.000491780695, 0.000431963475, 0.000792698178, 0.000393444992, 0.00130030152, 0.000463497592, 0.000450277381, 0.000440655393, 0.000709033979, 0.000438381423, 0.00129920768, 0.000412634807, 0.000425473903, 0.000429116422, 0.000657019671, 0.000381713064, 0.00122773543, 0.000381054386, 0.000443644531, 0.000448843028, 0.000754514942, 0.000560747576, 0.0012922727, 0.000422419282, 0.000549361343, 0.000528576144, 0.000878905004, 0.000624016626, 0.00127472205, 0.000410458946, 0.000472613843, 0.000488920428, 0.000759421673, 0.000539622095, 0.00109196734, 0.000352081086, 0.000432709436, 0.000469340535, 0.000798793568, 0.000439535681, 0.00114301126, 0.000371131668, 0.000446258578, 0.000447162369, 0.000864965026, 0.000468782993, 0.00122658804, 0.000389827735, 0.00051580969, 0.000472041982, 0.000901951105, 0.000461266318, 0.00116509758, 0.000398225762, 0.000438945717, 0.000409483124, 0.000732588174, 0.000326357927, 0.000919516489, 0.000320794235, 0.000384916464, 0.000450878259, 0.000859685708, 0.000313033932, 0.000923972111, 0.000332449563, 0.000443294703, 0.000449192274, 0.000897123071, 0.000461869087, 0.00114758906, 0.000381688849, 0.000535602856, 0.00051956455, 0.000902110944, 0.000417364674, 0.00115314813, 0.000383657898, 0.000476039393, 0.0005118142, 0.00080482458, 0.000365169224, 0.0009893846, 0.000335886551, 0.000493979664, 0.00053564366, 0.000838075299, 0.000345876528, 0.000914242526, 0.000339720922, 0.00041074201, 0.000437911774, 0.000808095618, 0.000331613206, 0.00089749461, 0.000337157166, 0.00046093273, 0.000427358638, 0.000867397292, 0.000346104294, 0.000895976613, 0.00034780422, 0.000421223813, 0.000455293775, 0.000747767859, 0.000289950112, 0.000859104388, 0.000321543834, 0.000409509637, 0.000489840575, 0.000852356316, 0.000301952008, 0.000843679998, 0.000329917064, 0.000437729788, 0.000464514509, 0.000819561013, 0.000312812277, 0.000856831728, 0.000331343967, 0.000470435247, 0.000484979217, 0.000897860155, 0.000318641687, 0.000774517015, 0.000330616371, 0.000410250883, 0.000505900243, 0.000768161961, 0.000276358332, 0.000721252989, 0.000296631973, 0.000380459533, 0.000508486235, 0.00094046077, 0.000303409615, 0.000733770721, 0.000310361851, 0.000389170455, 0.000525805342, 0.000952340546, 0.000299460109, 0.000730668718, 0.000305378053, 0.000444193807, 0.000489740924, 0.000967063301, 0.000277646061, 0.000742738252, 0.000305599417, 0.000406354753, 0.000511492835, 0.000902792381, 0.000287501316, 0.00076049997, 0.000294113299, 0.000419497926, 0.000522080692, 0.00102300104, 0.000303440262, 0.000762306561, 0.000302723667, 0.000430623564, 0.0005040908, 0.000935493677, 0.000305366382, 0.000772205938, 0.000302210043, 0.000485281635, 0.000554710336, 0.000990057946, 0.000286447117, 0.000741955766, 0.000317720143, 0.000418560172, 0.00052475743, 0.000903720618, 0.000299193547, 0.000746641366, 0.000284445792, 0.000418655196, 0.000560666958, 0.000939713791, 0.00032001533, 0.000832773803, 0.000303266424, 0.000445865677, 0.000465997087, 0.000910481031, 0.000330958224, 0.000806797645, 0.000302689034, 0.000485222437, 0.000527929573, 0.000982383266, 0.000282668276, 0.00074721151, 0.000307218928, 0.000456994108, 0.000492924883, 0.000829581986, 0.000257709209, 0.000643375563, 0.000297597056, 0.000424966245, 0.000465611665, 0.000862037472, 0.000260068162, 0.000687385269, 0.000304710877, 0.00043531839, 0.000464187353, 0.000820679765, 0.000278881023, 0.000733485154, 0.000311463315, 0.000474272325, 0.000467332487, 0.000790379185, 0.000262981426, 0.000662070524, 0.000328881026, 0.000410969136, 0.000462644792, 0.000692950329, 0.000275475264, 0.000684540253, 0.000336219586, 0.000412609021, 0.000537348562, 0.000947993423, 0.000312331627, 0.000717124669, 0.000292727724, 0.000431238906, 0.000537685934, 0.000995341339, 0.00029208872, 0.000740441377, 0.000293502933, 0.000463833916, 0.000476784015, 0.000893821882, 0.000281749206, 0.000725643418, 0.000306617905, 0.000417313568, 0.000486812409, 0.000854511338, 0.000284150912, 0.000743292272, 0.00028076506, 0.000429839391, 0.000527933589, 0.000907771988, 0.000328400085, 0.000789373124, 0.000299994514, 0.000436834613, 0.00051185739, 0.000860302825, 0.000298897095, 0.000763709599, 0.000282023888, 0.000478395785, 0.000536596403, 0.000913701719, 0.000285264076, 0.00074875541, 0.00031458278, 0.000449749758, 0.000522107584, 0.000822050555, 0.000273445214, 0.000797683024, 0.000298368919, 0.000435195165, 0.000562430243, 0.000921869709, 0.000268010714, 0.000810492085, 0.000302978035, 0.000425388134, 0.000516907487, 0.000993437599, 0.000271881785, 0.000767163467, 0.000316495105, 0.00048180492, 0.000522443093, 0.00086876459, 0.000249032048, 0.000772684405, 0.000318880542, 0.000437658862, 0.000502197887, 0.000781916955, 0.000219803274, 0.000659519399, 0.000296427868, 0.00044864713, 0.000538777909, 0.000878815306, 0.000232896797, 0.000668339781, 0.000301060907, 0.000461484655, 0.000527269498, 0.000934308977, 0.000280051259, 0.000773530453, 0.000347842026, 0.000547746313, 0.000532662205, 0.00103710545, 0.000262400368, 0.000787707628, 0.000354805845, 0.00046643347, 0.000537772605, 0.00100260088, 0.000282544614, 0.000775969878, 0.000298848085, 0.00044636539, 0.000574650883, 0.00104401982, 0.00028374212, 0.000827271549, 0.000309759722, 0.00045691675, 0.000545580813, 0.00100986159, 0.000254646584, 0.000776450674, 0.000313437718, 0.000490737148, 0.000543994363, 0.00105075107, 0.000257446925, 0.00072802644, 0.000327653339, 0.000448250823, 0.000526566175, 0.000942425628, 0.000256830332, 0.000744449848, 0.000301356689, 0.000437630049, 0.000554199854, 0.0010375838, 0.000264826551, 0.000749804312, 0.000320748979, 0.000442033226, 0.000550724217, 0.000954859017, 0.00028788147, 0.000775492343, 0.000324941007, 0.00047995674, 0.000535543659, 0.00106125185, 0.000264628412, 0.000715030706, 0.000340023282, 0.000466917903, 0.000535155821, 0.00103263825, 0.000263375143, 0.000733605761, 0.000305128342, 0.000453536195, 0.00055747421, 0.00111305749, 0.000270664372, 0.000755072397, 0.000313342083, 0.000459148549, 0.00055711274, 0.00114072207, 0.000293767749, 0.000777686422, 0.000326628448, 0.000519121764, 0.000541402376, 0.00117395585, 0.000255837804, 0.000742963341, 0.000336383062, 0.000469934137, 0.000524325878, 0.00100746006, 0.000260714849, 0.000756969384, 0.00031461817, 0.000452190405, 0.000557936437, 0.00119293504, 0.000295794918, 0.000811427482, 0.000319318671, 0.000463777396, 0.000548530486, 0.00110908097, 0.000295554433, 0.000799934613, 0.000317762577, 0.000510494341, 0.000570855744, 0.00120792363, 0.000271810219, 0.000797489949, 0.000337864913, 0.000466203637, 0.000540031935, 0.0010468543, 0.000278016378, 0.000805342803, 0.000305493973, 0.000451000349, 0.000566570787, 0.00116010022, 0.000291802891, 0.000833993661, 0.000341344188, 0.000461496529, 0.000540066394, 0.00111421105, 0.00029992903, 0.000822443923, 0.000327617396, 0.00049134373, 0.000560239074, 0.00117655587, 0.000273750367, 0.000761768548, 0.00034318713, 0.000457821239, 0.00051208993, 0.00102830993, 0.00026702389, 0.000777212321, 0.00032521406, 0.000452391978, 0.000538775348, 0.00119293213, 0.000294833706, 0.000804068404, 0.000308887073, 0.000463383622, 0.00049522362, 0.00118713512, 0.000303389039, 0.000813753461, 0.000307981129, 0.000522107061, 0.000535934814, 0.00125341432, 0.000273542944, 0.000774194952, 0.000303477573, 0.000465724879, 0.000530941295, 0.00115496467, 0.000283121917, 0.0007660212, 0.000294699625, 0.000450827531, 0.000594547426, 0.00133995677, 0.000298877683, 0.000791257771, 0.000304572895, 0.000445044658, 0.000562523317, 0.00130550587, 0.000303612411, 0.000788842211, 0.000315873272, 0.000507037155, 0.000555390667, 0.00126611639, 0.000281444722, 0.000757483125, 0.000300927175, 0.000465571298, 0.000538591587, 0.00106831396, 0.000284268783, 0.000763925374, 0.000269971351, 0.000438894291, 0.000542893657, 0.00122078951, 0.000292137498, 0.000799913192, 0.000279990403, 0.000448833191, 0.000482303032, 0.00113992754, 0.000283734262, 0.00074123207, 0.000284880021, 0.000494873733, 0.000490971317, 0.00121377583, 0.000266376504, 0.0007235214, 0.000305457244, 0.000457473128, 0.000498011068, 0.00104188058, 0.000265456212, 0.000660458812, 0.000286696857, 0.000450509193, 0.000505939068, 0.00117672677, 0.000267748954, 0.000686776941, 0.000308305171, 0.000450535852, 0.00047807736, 0.00108716055, 0.000274160731, 0.000702830148, 0.000307458016, 0.000499875634, 0.000524408417, 0.00110245566, 0.000262806483, 0.000762813143, 0.00031974056, 0.000454086228, 0.000480513583, 0.000881508284, 0.000258689688, 0.000738286355, 0.000289711665, 0.000433450012, 0.000561893394, 0.000998195494, 0.00026405626, 0.00075577572, 0.000284088601, 0.000432042318, 0.000506255252, 0.00101737073, 0.000251307763, 0.000700849807, 0.000284763286, 0.000498983718, 0.000506060838, 0.00108696381, 0.000242552909, 0.00067526917, 0.000310124335, 0.000456333073, 0.000482002011, 0.000955895812, 0.000221994924, 0.000728177023, 0.000282574794, 0.000436909351, 0.000489168218, 0.00119171699, 0.0002272907, 0.000704888778, 0.000261336012, 0.000464131415, 0.000488230638, 0.00112639891, 0.00025217564, 0.000772607804, 0.000265432172, 0.000516487577, 0.000523161667, 0.00121716387, 0.00023534082, 0.000692013185, 0.000295708654, 0.000440901436, 0.000498485984, 0.0011872676, 0.000265188835, 0.000716378097, 0.000278482476, 0.000444380596, 0.000526191376, 0.00149933365, 0.0002762113, 0.000738651317, 0.0002907202, 0.000457864866, 0.000509579375, 0.00143599638, 0.000268163305, 0.000761103875, 0.000314165605, 0.000507042161, 0.000536743028, 0.00155998731, 0.00024713506, 0.000720851764, 0.000325545057, 0.000463840785, 0.000539343629, 0.00144421111, 0.000271506724, 0.000743953511, 0.000286084949, 0.000450826221, 0.000522938382, 0.00160256412, 0.000268185569, 0.000660866499, 0.000301511027, 0.000440844859, 0.00047789418, 0.00130237581, 0.000231677142, 0.000567603973, 0.000301427091, 0.000475776993, 0.000496212742, 0.00147261086, 0.000239634755, 0.000625081186, 0.000313670869, 0.000450654217, 0.00053202745, 0.00142277358, 0.000230907957, 0.000670825946, 0.000281250512, 0.00043893588, 0.000533828221, 0.00145367521, 0.000263076741, 0.000704350241, 0.0002857254, 0.000457798975, 0.000551826844, 0.00142686709, 0.000273419137, 0.000691625522, 0.000295417529, 0.000501079252, 0.000559835229, 0.00168643519, 0.000245552044, 0.000665553787, 0.000314632867, 0.00046269552, 0.000548119715, 0.00152162299, 0.000247864431, 0.00068830949, 0.00032885783, 0.000477567926, 0.000612377131, 0.00173444988, 0.000267869182, 0.000710646971, 0.000336237048, 0.000483413227, 0.00057427201, 0.0014901174, 0.000268206524, 0.000635292614, 0.00031909463, 0.000516165223, 0.000561137393, 0.00162172283, 0.000234064399, 0.000661091355, 0.000332102383, 0.000471770763, 0.000538435008, 0.00152826472, 0.000254912855, 0.000706882682, 0.000324853987, 0.000481227995, 0.000570811913, 0.00166965777, 0.000250233046, 0.000683756778, 0.000310702628, 0.000470064057, 0.00052586291, 0.0015328587, 0.000239032554, 0.00065045408, 0.000288340758, 0.000487007346, 0.000549634744, 0.00169122173, 0.000236049353, 0.000642171537, 0.000278875465, 0.00044808301, 0.000578393985, 0.00138840696, 0.000237726141, 0.000612567703, 0.000258283311, 0.000447004073, 0.000642642379, 0.00143411045, 0.000257039996, 0.00063150702, 0.000252323574, 0.000470524275, 0.00064136344, 0.00159359141, 0.000271860015, 0.000653770694, 0.000246108451, 0.000484226272, 0.000666743552, 0.00175395131, 0.000247840566, 0.000610460527, 0.000270843506, 0.00047310823, 0.000710530498, 0.00157041231, 0.000253394945, 0.000631164003, 0.000267044787, 0.000422015146, 0.000629113638, 0.00154211116, 0.000280576671, 0.000649905007, 0.000269869197, 0.000446170103, 0.000540341949, 0.00123886159, 0.000221290567, 0.000568120624, 0.000276508013, 0.000485797238, 0.000577100494, 0.00137323688, 0.000228215344, 0.000610143587, 0.000283065252, 0.000555874256, 0.000907130481, 0.00226207566, 0.000370633468, 0.00072855223, 0.000270421646, 0.000533881655, 0.000907961861, 0.00190050947, 0.000372521376, 0.000738635077, 0.000273544516, 0.000504848664, 0.000864924572, 0.00181543292, 0.000359839847, 0.000754068955, 0.000273477228, 0.000535035389, 0.000819612236, 0.00174173468, 0.000344224187, 0.000746007951, 0.000298358122, 0.000496471126, 0.000886039168, 0.00183739502, 0.000354067393, 0.000764859258, 0.000279992557, 0.000525076874, 0.00110676326, 0.00185628829, 0.00036436037, 0.000737129245, 0.000263377413, 0.000526066986, 0.000934487965, 0.00180048204, 0.000381968974, 0.000780776609, 0.000279687054, 0.000606660265, 0.00100166223, 0.00202186359, 0.000366418331, 0.000744540361, 0.000285980495, 0.00058045733, 0.000961247773, 0.00198579347, 0.000382067636, 0.00078061485, 0.000282728142, 0.000575839542, 0.00106276025, 0.00195510662, 0.000394599308, 0.000786591845, 0.00028814454, 0.000592326222, 0.00108360895, 0.00214630459, 0.000404204155, 0.000858985644, 0.00028406069, 0.000671418267, 0.00106563047, 0.00181661709, 0.000375886622, 0.000779715599, 0.000287772535, 0.000590161711, 0.00103113707, 0.00159033982, 0.000378714612, 0.000767179765, 0.000277772895, 0.000609694107, 0.000994999544, 0.00168147951, 0.000391787704, 0.000811588194, 0.000282438763, 0.000622353866, 0.00101428723, 0.00158087537, 0.000394930306, 0.000837306899, 0.000277146202, 0.000681814796, 0.000996798626, 0.00180357753, 0.000380728539, 0.000794536958, 0.000286072725, 0.000623071159, 0.000973041228, 0.00162282109, 0.000391221576, 0.000766913407, 0.000283724541, 0.000678869139, 0.00106998777, 0.00164971233, 0.000406266452, 0.000818875676, 0.000299025065, 0.000704525155, 0.00110036496, 0.00176709774, 0.000394678704, 0.000881926622, 0.000287044444, 0.000742832723, 0.00102619943, 0.00189218798, 0.00038100066, 0.00087164354, 0.000287400995, 0.00069957244, 0.00101041584, 0.00177501561, 0.000394641829, 0.0008549458, 0.000272055506, 0.000687737134, 0.001007154, 0.00171035365, 0.00038571356, 0.000880883541, 0.000278781343, 0.000693583686, 0.0010644024, 0.00176948507, 0.000394920324, 0.000895732548, 0.000284228387, 0.000790381455, 0.00110825291, 0.00193144288, 0.000373130897, 0.000856529688, 0.000299283478, 0.000699487806, 0.00106537959, 0.00171560748, 0.000360214151, 0.000835944607, 0.000281479908, 0.00065101689, 0.00103648158, 0.00162675814, 0.000360759208, 0.000809916412, 0.000279942062, 0.000650704897, 0.000787324097, 0.00159283972, 0.000386509142, 0.00090948143, 0.000301612512, 0.000753188797, 0.000976390729, 0.00178694807, 0.000391692127, 0.000869804062, 0.000323088549, 0.000677995558, 0.00101173739, 0.00154199812, 0.000418581127, 0.000873798039, 0.000291800097, 0.000639735314, 0.00100773084, 0.00166531745, 0.000446257734, 0.000921803759, 0.00030353255, 0.000677508302, 0.000972007576, 0.00169227761, 0.000451333239, 0.000948948495, 0.000304652523, 0.000737319293, 0.00100750674, 0.00184160459, 0.000414676062, 0.00090298336, 0.000308380986, 0.00067271688, 0.000976306153, 0.00158829533, 0.000419555057, 0.000904670043, 0.000302224449, 0.000648720015, 0.000969352492, 0.00174774253, 0.000440616743, 0.00095216406, 0.000308688672, 0.000687762396, 0.000945706444, 0.0017631416, 0.000447163853, 0.000971424801, 0.000304190151, 0.000771151797, 0.000976347132, 0.00191222981, 0.000422481069, 0.00090056943, 0.000309391384, 0.000703298545, 0.000894980156, 0.00158525875, 0.000435191032, 0.000899739563, 0.000296059268, 0.00073791889, 0.000922496489, 0.00165091117, 0.000459169096, 0.000932026596, 0.000307657378, 0.000739307608, 0.000928338792, 0.00168194377, 0.00044882932, 0.000961866579, 0.000302940753, 0.000756655587, 0.000903971202, 0.00173281669, 0.000420469732, 0.00089399534, 0.000304886111, 0.000687723339, 0.000885857269, 0.00153984048, 0.000438067538, 0.000887123402, 0.000293246994, 0.000677442644, 0.000918700243, 0.00162119244, 0.000459499686, 0.000904724409, 0.000300569925, 0.000691684545, 0.000910742674, 0.00152941933, 0.000431678985, 0.000913909054, 0.000298576953, 0.000752395019, 0.000915169425, 0.00168003922, 0.00041576635, 0.000882419175, 0.000314199395, 0.000690475688, 0.000884928333, 0.00143988396, 0.000423430814, 0.000900658604, 0.000298252329, 0.000686682062, 0.000881284941, 0.00144208432, 0.00044306257, 0.000920086983, 0.00030897191, 0.00068411167, 0.00089175062, 0.00144712836, 0.000434482208, 0.000947955356, 0.000305255526, 0.000733589637, 0.00088710303, 0.00157865044, 0.000410171138, 0.000900248473, 0.000311721757, 0.000674786686, 0.000858952117, 0.00133185345, 0.000424919592, 0.000897791819, 0.00030003165, 0.000675901421, 0.000861707318, 0.00145081105, 0.000442276621, 0.000906891131, 0.000309049705, 0.000699065975, 0.000905358116, 0.00147240679, 0.000444411911, 0.000961789105, 0.000306772301, 0.000752206077, 0.000871658442, 0.00156961998, 0.000422997691, 0.000888961251, 0.000316813035, 0.000684044557, 0.000850645069, 0.00135654258, 0.000426807354, 0.000894662866, 0.000303482782, 0.000689677952, 0.00087944488, 0.00148893951, 0.00045384391, 0.000895070494, 0.000311572046, 0.000698053394, 0.000859391817, 0.00147333404, 0.000447641098, 0.000917879574, 0.000303847541, 0.000765739533, 0.000857137202, 0.00154018437, 0.000428352912, 0.000882841123, 0.000315560232, 0.000685937004, 0.000804011594, 0.00134146714, 0.000431655528, 0.000869776297, 0.000295612495, 0.000673965958, 0.00076094002, 0.00118172867, 0.000430077751, 0.00086814427, 0.00029938962, 0.000697034644, 0.000764289463, 0.00129368762, 0.000415183953, 0.000875992933, 0.000292934856, 0.000750857638, 0.000773303444, 0.00143092219, 0.000393833034, 0.000875340949, 0.00030611697, 0.000676573662, 0.000742872071, 0.00128343259, 0.000408296648, 0.000873782206, 0.000289481395, 0.000671917514, 0.000770251034, 0.00140542386, 0.000439069612, 0.000909228809, 0.000299266656, 0.0006657911, 0.000797841873, 0.00143323187, 0.000426265382, 0.000939875375, 0.000292601035, 0.000715505157, 0.000778484333, 0.00149330229, 0.000411546236, 0.000884475245, 0.00030076885, 0.000655688229, 0.000753203174, 0.00131098588, 0.000416995288, 0.000888139941, 0.000278796244, 0.000640277052, 0.000775937282, 0.00131412002, 0.000425982842, 0.000881644373, 0.000290811964, 0.000647130248, 0.000779253955, 0.00136428, 0.000416027848, 0.000890599098, 0.000282562134, 0.000689125329, 0.000780462695, 0.00142488058, 0.000368722685, 0.000841346569, 0.000286241033, 0.000608699571, 0.000721711607, 0.00124959927, 0.000366629363, 0.000846844865, 0.000272813428, 0.000608301081, 0.000732335786, 0.001229694, 0.000388539542, 0.000856962346, 0.000276717707, 0.000600233383, 0.000710204185, 0.0012711453, 0.0003983879, 0.000894807919, 0.000276196835, 0.000674388779, 0.000737184717, 0.00138364581, 0.000379915524, 0.000866675109, 0.000295328529, 0.000609883631, 0.000735522655, 0.0012573807, 0.000397865108, 0.00088260934, 0.000272490579, 0.00060953846, 0.000757530099, 0.00126316282, 0.000410399924, 0.000911906129, 0.000288787298, 0.000666712411, 0.000724840967, 0.00126821653, 0.000387958833, 0.000940145866, 0.000292917859, 0.000781889015, 0.000745972502, 0.00149747578, 0.000379004428, 0.000927626563, 0.0003080272, 0.000697861833, 0.000743465498, 0.00137429277, 0.000406859239, 0.00097157748, 0.000286694092, 0.000698310847, 0.000737256778, 0.00143111579, 0.000408268766, 0.000908911403, 0.000304872141, 0.000719404081, 0.000780730508, 0.00133573532, 0.000421142322, 0.000883564411, 0.000306055415, 0.000778031128, 0.00080362102, 0.00160703214, 0.000411538378, 0.000858832966, 0.000304843968, 0.000716746494, 0.00079129095, 0.00148062501, 0.000447674858, 0.000844036171, 0.000295779406, 0.000704864273, 0.000773990585, 0.00144472136, 0.000464978337, 0.000875213707, 0.000333305157, 0.000750582491, 0.000868664414, 0.00158314838, 0.000482199364, 0.000888640236, 0.000306129223, 0.000793985149, 0.000783427968, 0.00155992876, 0.00042920027, 0.000789895072, 0.0003119584, 0.000677256787, 0.000739932409, 0.00136990531, 0.000435041904, 0.000843139074, 0.000312975782, 0.000672107795, 0.000745120982, 0.00150319771, 0.000451374537, 0.000836611493, 0.000332792057, 0.000681384641, 0.000732288754, 0.00149657787, 0.000459624804, 0.000884122681, 0.000313710974, 0.000721183605, 0.000725638529, 0.00158788869, 0.000464437413, 0.000808353652, 0.000316283986, 0.000672446622, 0.000741270254, 0.00143893273, 0.000449864048, 0.000844577968, 0.00031451651, 0.00064922811, 0.000703379279, 0.0014337335, 0.000400090095, 0.000848547614, 0.000329696952, 0.000672499242, 0.000685540377, 0.00143163232, 0.000448329898, 0.00093846384, 0.000330118113, 0.000696993782, 0.000724956277, 0.00147423346, 0.000412257359, 0.000877114304, 0.000344240747, 0.000616525707, 0.000692624249, 0.00146142172, 0.000447534869, 0.000919647864, 0.000337843638, 0.000663703016, 0.000687124208, 0.00139451062, 0.000487340323, 0.000934206706, 0.000340290426, 0.000669188157, 0.00067059556, 0.00137479021, 0.000496642024, 0.00101352809, 0.000348035595, 0.000769582635, 0.000737131049, 0.00163349649, 0.000485518773, 0.00097457628, 0.000367532979, 0.000678370474, 0.000651202456, 0.00121132308, 0.000459515053, 0.000902380852, 0.000325083558, 0.000660007936, 0.000646474306, 0.00120586937, 0.000441100041, 0.000921181636, 0.00034058321, 0.000668183144, 0.000654219417, 0.00135618809, 0.000425853534, 0.00100215874, 0.000346334156, 0.00075605989, 0.000693200389, 0.00146384374, 0.000405373925, 0.000890357362, 0.000356610748, 0.000727993553, 0.000697060896, 0.00129342405, 0.000422964426, 0.000888890121, 0.000331481395, 0.000726055645, 0.000691100431, 0.00133179501, 0.000450436666, 0.00096317014, 0.000345150533, 0.000753348926, 0.000686443585, 0.00134159951, 0.00045527966, 0.00104822812, 0.000346262153, 0.000827378768, 0.000718868512, 0.00153459283, 0.000419205287, 0.000889881514, 0.000340887869, 0.000732875895, 0.000699735538, 0.00135605305, 0.000455304835, 0.000886849593, 0.000328914291, 0.000730696542, 0.000709458662, 0.00139132806, 0.000473586522, 0.000958996476, 0.000355365773, 0.000780873699, 0.000690893619, 0.00131255144, 0.000480240938, 0.000976245326, 0.000335547462, 0.000828109507, 0.000713567191, 0.00139728363, 0.00043881181, 0.000884195033, 0.000345547218, 0.000763564429, 0.000708520587, 0.00119757617, 0.000429749256, 0.000909037015, 0.000318848615, 0.000743425859, 0.000674741692, 0.00111522037, 0.000394327246, 0.000935351942, 0.00034418318, 0.00078650791, 0.000700266217, 0.001308223, 0.000446594349, 0.00102711446, 0.000344677857, 0.000877540151, 0.000716784853, 0.0013846925, 0.000414773327, 0.000954250689, 0.000372573006, 0.000828445365, 0.000713150366, 0.00137573318, 0.000472649583, 0.00101035612, 0.0003579896, 0.000813097693, 0.000673350936, 0.0014446748, 0.00048747714, 0.00102885859, 0.000383334875, 0.000808560522, 0.000655421463, 0.00138788868, 0.000469000661, 0.000997234602, 0.000366020628, 0.000896439014, 0.00069461856, 0.00164654735, 0.000465172285, 0.00103731581, 0.000395425508, 0.000828334887, 0.000744675868, 0.0013713392, 0.000500654511, 0.00106129749, 0.000363552448, 0.000763950229, 0.000700821693, 0.001318597, 0.00046379288, 0.000955681317, 0.000346120796, 0.000769721228, 0.000673108385, 0.00131349429, 0.000432559289, 0.000899690203, 0.000328528811, 0.000759494782, 0.000626418914, 0.00133269839, 0.000437535375, 0.000835636281, 0.000348154892, 0.000702502788, 0.000656499178, 0.0011992302, 0.000506313168, 0.000932090566, 0.000360072008, 0.000751046173, 0.000734976202, 0.0011981912, 0.000500897528, 0.000942844548, 0.000343281659, 0.000731002248, 0.000701971352, 0.00125638756, 0.000523230527, 0.00102933706, 0.000353865966, 0.000823370006, 0.000804404786, 0.00145651517, 0.000473436026, 0.000886279391, 0.000337204896, 0.000711472996, 0.000728215906, 0.00134892738, 0.000508549798, 0.000921358122, 0.00033166763, 0.000657746743, 0.000759317831, 0.0011857393, 0.000500735187, 0.00101959647, 0.00031827917, 0.000700721575, 0.000811176607, 0.00151972473, 0.000518726534, 0.000995322014, 0.000356683857, 0.000884709123, 0.000770175015, 0.00162583753, 0.000451854517, 0.000870721997, 0.000389070134, 0.000776277855, 0.000715496659, 0.00129602593, 0.000436138333, 0.000852072088, 0.000344450091, 0.000745008118, 0.000728036859, 0.00134511269, 0.000472178333, 0.000855683757, 0.000352417934, 0.000850584358, 0.000758066191, 0.00154241803, 0.000504814205, 0.000839274377, 0.000353882613, 0.000818523869, 0.00078950898, 0.00161569216, 0.000475884939, 0.000805080403, 0.000351780996, 0.000734553672, 0.000744676567, 0.00138834422, 0.000474103261, 0.000838555745, 0.000315247511, 0.000765547971, 0.000778154936, 0.00155462557, 0.000493155909, 0.000901710417, 0.000340780825, 0.000814096245, 0.000795245578, 0.00168287451, 0.000522553921, 0.000915934914, 0.000337374542, 0.000864804257, 0.000782064453, 0.00160584832, 0.000470259023, 0.000831029902, 0.000338734273, 0.000798820984, 0.000743041863, 0.00151012884, 0.000516701781, 0.000903476961, 0.000323110115, 0.000867925584, 0.000767640537, 0.00180634146, 0.000573023164, 0.000942784478, 0.000342622545, 0.000928849389, 0.000782066316, 0.00194909237, 0.000594202953, 0.00100206072, 0.000336180325, 0.00100666273, 0.00100082275, 0.00231022597, 0.000650113507, 0.00107559201, 0.000387481094, 0.000922782696, 0.000853973208, 0.00171583449, 0.000580836961, 0.000997914118, 0.000338447426, 0.000844366383, 0.000832859951, 0.00180458324, 0.000613978424, 0.00100280042, 0.000354829041, 0.000905582507, 0.000845857314, 0.00180469663, 0.000603551453, 0.000993303256, 0.000358902675, 0.000957820332, 0.000862546905, 0.00186284934, 0.000531596015, 0.000861693814, 0.000368175737, 0.000878713618, 0.000906955451, 0.00159019744, 0.00058192166, 0.000942073297, 0.000361237908, 0.000909371418, 0.000833496626, 0.00152977603, 0.000655862328, 0.00105880154, 0.000387719221, 0.000911770272, 0.000818405242, 0.00170332973, 0.000655375246, 0.000933305419, 0.000374437775, 0.000934618409, 0.000895916077, 0.00188443298, 0.000575323822, 0.000892452721, 0.000354988035, 0.00083702855, 0.000824702496, 0.00159051095, 0.000547210337, 0.000867736642, 0.00030571656, 0.000751277723, 0.000754358945, 0.0014619797, 0.000569477561, 0.00093373144, 0.000355480122, 0.000829325116, 0.000725846039, 0.00138048816, 0.00061209558, 0.000972240465, 0.000346353801, 0.000925584987, 0.000801875023, 0.00155518134, 0.000612843083, 0.000893247663, 0.000345694862, 0.00081683381, 0.000721750781, 0.00133006542, 0.000627364148, 0.000908790156, 0.000325229252, 0.000810188183, 0.000713189831, 0.00136196136, 0.000651757466, 0.00100272172, 0.000363152416, 0.000878773513, 0.000828663644, 0.00147382356, 0.000706868886, 0.000955034222, 0.00037517061, 0.000901892665, 0.000767825637, 0.00163270056, 0.000604733301, 0.000889010378, 0.000364155509, 0.000805941236, 0.000730625587, 0.00138617551, 0.000716602372, 0.000831667625, 0.000358779886, 0.00081000448, 0.000747196493, 0.00151173864, 0.000725835038, 0.000922240841, 0.000373173389, 0.000910405186, 0.000759661256, 0.00153800729, 0.000690005952, 0.000836216146, 0.000383904466, 0.000958302233, 0.000880641106, 0.00163496379, 0.000670464884, 0.0008825197, 0.000392728543, 0.000937768491, 0.000850242446, 0.00148330862, 0.000720822893, 0.000867281517, 0.000358970428, 0.000816100161, 0.000785260694, 0.00157921144, 0.000663214538, 0.000971495174, 0.000363977451, 0.00099692028, 0.00100393035, 0.00181866926, 0.000704522128, 0.00105066644, 0.000367316126, 0.00105600257, 0.00109731685, 0.00187970977, 0.000637515332, 0.00103399274, 0.000381422957, 0.00097414921, 0.000959924306, 0.00165266788, 0.000667187851, 0.00111822563, 0.00036159865, 0.00105736055, 0.00105134188, 0.00176017149, 0.000789871265, 0.00120466831, 0.00037338087, 0.00109611545, 0.00093485578, 0.00179315417, 0.000723274308, 0.00128617499, 0.000382441183, 0.00116229092, 0.000988332205, 0.00191631669, 0.000747776707, 0.00125785614, 0.000389977824, 0.00107164506, 0.000969209883, 0.00162452774, 0.000731474371, 0.00111949176, 0.000373072719, 0.0010615784, 0.001085861, 0.00169898116, 0.000770829269, 0.00110436929, 0.000413611124, 0.00110859494, 0.00119406381, 0.00170968147, 0.000734535104, 0.00104553078, 0.000412400084, 0.0012100091, 0.00104144705, 0.00188205775, 0.000644189247, 0.00103549624, 0.000437927229, 0.000969979272, 0.000777722045, 0.00162024423, 0.000755181711, 0.00113289652, 0.000439727679, 0.00115214998, 0.000949221198, 0.00153716316, 0.000774138898, 0.000996757182, 0.000406527513, 0.000877128507, 0.000733569672, 0.00147437956, 0.00079145655, 0.00105946441, 0.000379620265, 0.000951087801, 0.000773969165, 0.00203093607, 0.000859293563, 0.00121563161, 0.000444101082, 0.00140857522, 0.00103180343, 0.00187790964, 0.000680505414, 0.0010605494, 0.000415833347, 0.00127654267, 0.00102459092, 0.00211387803, 0.000795489992, 0.00121486769, 0.000454598805, 0.00146790792, 0.00107664277, 0.00206441781, 0.000697934942, 0.00102248066, 0.000403582118, 0.0013239024, 0.00114044384, 0.00201287423, 0.000634085911, 0.000984160346, 0.000433114212, 0.00128584495, 0.0010060746, 0.00172106479, 0.00064416742, 0.000992271351, 0.000393164781, 0.00118493207, 0.00105498906, 0.00195881724, 0.00073796534, 0.00108040206, 0.000424784754, 0.00138222333, 0.00104552973, 0.00208737631, 0.000726572762, 0.00101423019, 0.000424736412, 0.00136641786, 0.00110579468, 0.00226606126, 0.000704843726, 0.000944142579, 0.00044389136, 0.00131534843, 0.00109008513, 0.00190488133, 0.000694098417, 0.000946698536, 0.00039271242, 0.00122357043, 0.00103936798, 0.00185470062, 0.000804095878, 0.0010075646, 0.000395175273, 0.00126052368, 0.00100283569, 0.00197958876, 0.000807384378, 0.00101484649, 0.00040749248, 0.00129607972, 0.00108516729, 0.00219408004, 0.000738339208, 0.00098210515, 0.000420945988, 0.00123006175, 0.00100447086, 0.0018905371, 0.000734203379, 0.00109543372, 0.000404713326, 0.00122481014, 0.00105478498, 0.00179135334, 0.000761556614, 0.00110523752, 0.00039739185, 0.00117733562, 0.000991019886, 0.00187578448, 0.000651868118, 0.000865668291, 0.000369662535, 0.00118365628, 0.000946506043, 0.00178889185, 0.000510658545, 0.000743617828, 0.000329079921, 0.00105490349, 0.000808424084, 0.00160736649, 0.000535331841, 0.000777433044, 0.000308644521, 0.00111600477, 0.000871209195, 0.00155738555, 0.000572013087, 0.000936494325, 0.000333635136, 0.0011188949, 0.000839830318, 0.00169096573, 0.00061670813, 0.0008950833, 0.000352646486, 0.000900606217, 0.000850898854, 0.00171477057, 0.000553909922, 0.000813521619, 0.00036598125, 0.00113925606, 0.000839493936, 0.00193215802, 0.000634205586, 0.000815304229, 0.000333621138, 0.00110574183, 0.000980910147, 0.00198042346, 0.000717779971, 0.00101207208, 0.000380171492, 0.00153647771, 0.00114696275, 0.00250656111, 0.000824971357, 0.0011612114, 0.000472751446, 0.00136208592, 0.00120680744, 0.00270110043, 0.000763085089, 0.0010629911, 0.000495115062, 0.00126400043, 0.0010438672, 0.00220971531, 0.000802259834, 0.00109876983, 0.000427177729, 0.00128458103, 0.00110657024, 0.00222005718, 0.000848788652, 0.00102731993, 0.00050098158, 0.00137382036, 0.00102765532, 0.00227563805, 0.000768955157, 0.00113035343, 0.000442889432, 0.00134211313, 0.00106488261, 0.00244424585, 0.000751071551, 0.000931245915, 0.000412173482, 0.00128692493, 0.000919509388, 0.00195943075, 0.000705497689, 0.00105673424, 0.000399375567, 0.00117833517, 0.000987957465, 0.00201932411, 0.000779501279, 0.0012399843, 0.000458065042, 0.00135920919, 0.00118826714, 0.0024499693, 0.000750938489, 0.00130294834, 0.000467250327, 0.00149462081, 0.00112590881, 0.00263860915, 0.000666728301, 0.00112720835, 0.00043170288, 0.00120808475, 0.000965668529, 0.00206758059, 0.000748931721, 0.00125681912, 0.000490037841, 0.00123282301, 0.00121086231, 0.00274228863, 0.000865312875, 0.00145219255, 0.000551431673, 0.00126393198, 0.0010778507, 0.00266981591, 0.000865310372, 0.00120558916, 0.000546389434, 0.00143185339, 0.00100404467, 0.00270696287, 0.000851650839, 0.00113141781, 0.000609388866, 0.00135887519, 0.000963630038, 0.00239716447, 0.000872014032, 0.00118957111, 0.00052609056, 0.00125025469, 0.000990386121, 0.00234644068, 0.000821799622, 0.00116666348, 0.000589343836, 0.00135862688, 0.000913593743, 0.00257834117, 0.000967390486, 0.0012002124, 0.000580826425, 0.00130928075, 0.000921078143, 0.00260050991, 0.000839863962, 0.0010480507, 0.000535200699, 0.00132046081, 0.000876583275, 0.0022265627, 0.000821633148, 0.0011332829, 0.000535212923, 0.00128478103, 0.000903541571, 0.00238415995, 0.000855611521, 0.00128311361, 0.000554746832, 0.00138644024, 0.000919707993, 0.00239743572, 0.000899980078, 0.00114605844, 0.000497456407, 0.00141890906, 0.000939382997, 0.00250511407, 0.000871203374, 0.00101694628, 0.000529948797, 0.00131385773, 0.000855911232, 0.00205901777, 0.000800717855, 0.00103862514, 0.000465051009, 0.00130857888, 0.000934207521, 0.00219435897, 0.000908115413, 0.00117551337, 0.000535767991, 0.00140107656, 0.000884918205, 0.00239375839, 0.000974301889, 0.00127897901, 0.000553189253, 0.00131279009, 0.000862346031, 0.00243182201, 0.000759187562, 0.00117238692, 0.000544532377, 0.00121786154, 0.000756506342, 0.00216205441, 0.000770420243, 0.00112930092, 0.000492260733, 0.00111938408, 0.000878249935, 0.00214544078, 0.000782188203, 0.0012534071, 0.000528981094, 0.00118361798, 0.000833530445, 0.00229440955, 0.000751521846, 0.00124113169, 0.000570488628, 0.00142312038, 0.00097194605, 0.00252381549, 0.000630841707, 0.00111254479, 0.000617467158, 0.00130172085, 0.000848821772, 0.00187586062, 0.000544965616, 0.00101692928, 0.000501453294, 0.00117921608, 0.000896208454, 0.00199226313, 0.000583290122, 0.00106654456, 0.00047783411, 0.00134132407, 0.000859861902, 0.00222362159, 0.000582856708, 0.00104803732, 0.000511643535, 0.00118778052, 0.000993974507, 0.002453238, 0.000528488425, 0.000970126304, 0.000503183517, 0.00105827255, 0.000965986867, 0.00193907029, 0.000550088182, 0.00093852554, 0.000431001827, 0.000906920817, 0.000998084783, 0.00166996079, 0.000589987729, 0.00105339813, 0.000538556662, 0.00129977707, 0.000938618614, 0.00243470632, 0.000626600406, 0.00116334821, 0.000493008527, 0.00125353725, 0.00124718435, 0.00273379404, 0.000681025675, 0.00113402039, 0.000622720283, 0.00104523054, 0.00112150551, 0.00206373725, 0.000594328099, 0.000985322753, 0.000590585521, 0.00113286683, 0.00110930006, 0.00236065686, 0.000656385964, 0.0012050994, 0.00061787304, 0.00131501083, 0.00149629288, 0.00245586387, 0.000638233032, 0.00126957381, 0.000605005422, 0.00123014848, 0.00147725921, 0.00258597848, 0.000702131249, 0.00128968887, 0.000745416677, 0.00125849631, 0.00147859042, 0.00234123576, 0.000765110774, 0.00114712119, 0.000730088213, 0.00129198038, 0.00155731966, 0.00259872363, 0.000847237592, 0.00133031188, 0.000816246378, 0.00139188417, 0.00150082784, 0.00272875745, 0.000821723952, 0.00128640537, 0.000803635165, 0.00144349469, 0.001504377, 0.00279616308, 0.000830869132, 0.00103652116, 0.000840763096, 0.00153269141, 0.00167017849, 0.00290805381, 0.000830267672, 0.00112506398, 0.00070703635, 0.00126365025, 0.00152338587, 0.0026551499, 0.000915131473, 0.00167194766, 0.000943214749, 0.00144319574, 0.00151354063, 0.00320689892, 0.000977095915, 0.00156353717, 0.00109347317, 0.00153432181, 0.00164120225, 0.00353070651, 0.00115608575, 0.00166458893, 0.00130153564, 0.00165844802, 0.00151198346, 0.00340532488, 0.00108804752, 0.00189805438, 0.00136214425, 0.00204040506, 0.00197256566, 0.00355222379, 0.0010696887, 0.00213000015, 0.00192903203, 0.00199098187, 0.00210371939, 0.00386510696, 0.00112425874, 0.00217840052, 0.00163303933, 0.00190571393, 0.00198218646, 0.00377627229, 0.00130867062, 0.0021997143, 0.0015572774, 0.00191477244, 0.00204753154, 0.00330021768, 0.00146483036, 0.00210692338, 0.00129426934, 0.00176162401, 0.00221007434, 0.00381864561, 0.00164785073, 0.00259953551, 0.00145929528, 0.00190321484, 0.00198786892, 0.00388635183, 0.00161380041, 0.00245579029, 0.00115078059, 0.00199140445, 0.00224053883, 0.00362163736, 0.00125210593, 0.00199155416, 0.00127283484, 0.00193268014, 0.00193845865, 0.00323245837, 0.0013205047, 0.00195061322, 0.00131090346, 0.00177978049, 0.00192981248, 0.00318640238, 0.00115672511, 0.00222829427, 0.00138821395, 0.00212043012, 0.00203843974, 0.0034851227, 0.00139731704, 0.00224398263, 0.00135238632, 0.0020836331, 0.00193261413, 0.00306852092, 0.000997114927, 0.00187602558, 0.00134673982, 0.00201880257, 0.00189356611, 0.00318244263, 0.00142438477, 0.00214147754, 0.00122260128, 0.00172962423, 0.00235549733, 0.00344592705, 0.0014364575, 0.00239299634, 0.00118017173, 0.00192563806, 0.00207616249, 0.00364604942, 0.00145059568, 0.0023635095, 0.0012471528, 0.00191650819, 0.0024438398, 0.00407853536, 0.00128877524, 0.00227825483, 0.00143102568, 0.00188683369, 0.00232729735, 0.00365117309, 0.00130298664, 0.00253366004, 0.00150295149, 0.00175649638, 0.00244929828, 0.00332107325, 0.0014897869, 0.00223232759, 0.0011448866, 0.00178007188, 0.00201741746, 0.00365926884, 0.0017172118, 0.00233520498, 0.00144884654, 0.00181017409, 0.0022731123, 0.00365597964, 0.00156471005, 0.00204771664, 0.00137019937, 0.00150331238, 0.00208064681, 0.00364794512, 0.00188651332, 0.00229956955, 0.00141393836, 0.00163492421, 0.00218391092, 0.00339792459, 0.00173037185, 0.00246543786, 0.00149313582, 0.001914058, 0.00228947564, 0.00348620093, 0.00192979595, 0.00266317115, 0.00152706017, 0.00191793439, 0.00198421278, 0.00368887978, 0.00176326011, 0.00228267279, 0.0013069429, 0.00195434969, 0.00180706207, 0.0037011886, 0.00198502699, 0.00241022906, 0.00156884, 0.00189415924, 0.00215179869, 0.00379100023, 0.00234289817, 0.00279431697, 0.00152034848, 0.00211829832, 0.00232771365, 0.00412844215, 0.00225411961, 0.00242096302, 0.00143585762, 0.00209518778, 0.00231895549, 0.00456429319, 0.00220097695, 0.00246780552, 0.00157198159, 0.00197675033, 0.00207489333, 0.00424063858, 0.00228580041, 0.00281298044, 0.00161817379, 0.00205721776, 0.00230944785, 0.00429659244, 0.0022149256, 0.00306633394, 0.00168130407, 0.00210994296, 0.00221009762, 0.00464334013, 0.00229311991, 0.00292822509, 0.00168789213, 0.00214521517, 0.00242541498, 0.00465761172, 0.00209786557, 0.00275402633, 0.00149419194, 0.00218097866, 0.00223978609, 0.00441936869, 0.00209571654, 0.00236064103, 0.00150790589, 0.00198185374, 0.00197996525, 0.00381415687, 0.00184218329, 0.002462178, 0.00150276267, 0.00216477201, 0.00210365816, 0.00410757819, 0.00184213778, 0.00276194513, 0.00160066783, 0.002432229, 0.00253419392, 0.00475381687, 0.0023913919, 0.0028539151, 0.00188255589, 0.00250627985, 0.00256149191, 0.00466262829, 0.00251439074, 0.0031249288, 0.00228009908, 0.00307452632, 0.00285942457, 0.0051677064, 0.0025167081, 0.0035570052, 0.00232773577, 0.00297258678, 0.00312611135, 0.00490780827, 0.00299251755, 0.00433894899, 0.00275969482, 0.00399787398, 0.0049357973, 0.00629544491, 0.00310560944, 0.0054176338, 0.00431722822, 0.00414254377, 0.00442972966, 0.00557499519, 0.00389668043, 0.0043364712, 0.00409810571, 0.00409621792, 0.00496219378, 0.00601916388, 0.00365272397, 0.00529010594, 0.0035516026, 0.0054803188, 0.00395127619, 0.00495734578, 0.00342049892, 0.00505705643, 0.00249932404, 0.00508238468, 0.0039853598, 0.00551137235, 0.00326976855, 0.00480057951, 0.00253356132, 0.00437454553, 0.0040594954, 0.00491444487, 0.00239124196, 0.00469298149, 0.00188612984, 0.00426741363, 0.00376712275, 0.00495785382, 0.00314166211, 0.0038659079, 0.00157653249, 0.00423619244, 0.00312342914, 0.00351722748, 0.00294405408, 0.00383620104, 0.00192498218, 0.00450655725, 0.00285778916, 0.00353481621, 0.00344926887, 0.00415811688, 0.00224636239, 0.00521717547, 0.00320899417, 0.00523399329, 0.00325110834, 0.00461044302, 0.00269185379, 0.00583378738, 0.00332722161, 0.00335704442, 0.00288292114, 0.00531779183, 0.00252087624, 0.0041962117, 0.00332871941, 0.00336230197, 0.00205531064, 0.00361215137, 0.00245012902, 0.00374428765, 0.00365027133, 0.00301061245, 0.00142938388, 0.00355432252, 0.00237183319, 0.00364195788, 0.00369009259, 0.00331787998, 0.00256545609, 0.00364326453, 0.00251718238, 0.00481112441, 0.00436512521, 0.00370089663, 0.00294316537, 0.00378172426, 0.00418722769, 0.00683972985, 0.00686942507, 0.00517436396, 0.00261245784, 0.00407383079, 0.00373087288, 0.00621691858, 0.00705634383, 0.00577515969, 0.00412310939, 0.00439448934, 0.00418965798, 0.00461984891, 0.00590255158, 0.0052830074, 0.00417578267, 0.00372683769, 0.00340350042, 0.00687788334, 0.0138609493, 0.00751301227, 0.0118280984, 0.00852208957, 0.00381031074, 0.00794427563, 0.0153256711, 0.00128298532]
5UTR=[0.03216283, 0.03547055, 0.04899064, 0.04223317, 0.04051877, 0.07699055, 0.02740866, 0.02537858, 0.03534804, 0.03734884, 0.0349532, 0.07430297, 0.03255368, 0.03129576, 0.03815195, 0.0381646, 0.03268657, 0.08397268, 0.03020405, 0.02975068, 0.03809281, 0.03297346, 0.03408186, 0.07043963, 0.03067055, 0.02695836, 0.03143343, 0.02810175, 0.02965131, 0.05705821, 0.02254426, 0.02240578, 0.02546328, 0.02301673, 0.02653356, 0.05183269, 0.01844987, 0.01843736, 0.02520304, 0.02428704, 0.0273196, 0.05198458, 0.0209558, 0.01926306, 0.02450152, 0.02470491, 0.02556308, 0.05255519, 0.01864726, 0.01834874, 0.02470019, 0.03040263, 0.03177894, 0.06264443, 0.02389547, 0.02161263, 0.02866154, 0.02996166, 0.03519165, 0.06272159, 0.02601365, 0.02068699, 0.02789196, 0.02788405, 0.03817831, 0.0634776, 0.02369151, 0.01948021, 0.02611687, 0.02223103, 0.03253875, 0.0526394, 0.02229507, 0.01639544, 0.02516469, 0.02607694, 0.03797713, 0.06609458, 0.02474744, 0.01970403, 0.02845595, 0.0271391, 0.03714727, 0.06470598, 0.02928759, 0.02032014, 0.0284862, 0.02820752, 0.04405474, 0.0776092, 0.03099484, 0.02132026, 0.03217477, 0.03038087, 0.04125336, 0.07040847, 0.02570441, 0.01786087, 0.02791132, 0.02657879, 0.03954376, 0.06290553, 0.02323068, 0.01515943, 0.02552215, 0.02541901, 0.03732336, 0.05711891, 0.02243812, 0.01620677, 0.02657817, 0.02792128, 0.03827864, 0.06029791, 0.02055849, 0.01647932, 0.02508518, 0.0239869, 0.03579632, 0.06386854, 0.02058863, 0.0165169, 0.02592033, 0.02309019, 0.03435435, 0.06148769, 0.02097001, 0.01536592, 0.02475745, 0.01992733, 0.03192072, 0.05794537, 0.01985528, 0.01356784, 0.02177346, 0.0175228, 0.02776232, 0.05052302, 0.01775441, 0.01440492, 0.02049775, 0.01563362, 0.02339492, 0.04347844, 0.01623474, 0.01409217, 0.01923168, 0.01629668, 0.02151682, 0.03059801, 0.01429933, 0.0116833, 0.01894685, 0.01519584, 0.02015918, 0.03070672, 0.01774193, 0.01534141, 0.02050285, 0.01499811, 0.0202702, 0.02882092, 0.01507813, 0.01214079, 0.01654027, 0.01400572, 0.01683631, 0.02570261, 0.01315029, 0.01057279, 0.0166966, 0.01338374, 0.01672615, 0.0254498, 0.01285477, 0.01074171, 0.01633785, 0.01351738, 0.01589702, 0.0229115, 0.01348225, 0.01058049, 0.015556, 0.01329469, 0.01590367, 0.02322171, 0.01251957, 0.01054661, 0.01361119, 0.01112935, 0.01179893, 0.01898679, 0.00955484, 0.0086233, 0.01160255, 0.01136183, 0.01306112, 0.0159857, 0.00878728, 0.00732325, 0.01011669, 0.01008147, 0.01081302, 0.01303217, 0.00855677, 0.00777739, 0.00922133, 0.00938229, 0.0109937, 0.01311501, 0.0084513, 0.00776968, 0.00934961, 0.00875044, 0.0114511, 0.01467719, 0.00789045, 0.00706204, 0.00919269, 0.00843309, 0.01067662, 0.01360833, 0.00791244, 0.00636508, 0.00829776, 0.00801961, 0.01003957, 0.01209167, 0.00824365, 0.00745471, 0.0086465, 0.00811439, 0.01035384, 0.01254132, 0.00843863, 0.00770482, 0.00879834, 0.00784468, 0.00877021, 0.01224248, 0.00790328, 0.00656543, 0.00852965, 0.00718122, 0.00797053, 0.0115717, 0.00700443, 0.00542859, 0.00775191, 0.00682321, 0.00732355, 0.01132484, 0.00740643, 0.00593849, 0.00748036, 0.0069313, 0.00827083, 0.01326852, 0.00787206, 0.00694249, 0.0079667, 0.00736869, 0.00900242, 0.01452829, 0.00814314, 0.00757019, 0.0087356, 0.00814687, 0.00828437, 0.01253211, 0.00794497, 0.00725405, 0.00907678, 0.00805151, 0.00810106, 0.01106257, 0.00753796, 0.0074559, 0.00847669, 0.00750864, 0.00757317, 0.01107968, 0.00739317, 0.00769642, 0.00836478, 0.00688257, 0.00734426, 0.01148264, 0.00667185, 0.00652102, 0.00812196, 0.00675196, 0.00734638, 0.01092301, 0.00641738, 0.00572085, 0.00752756, 0.00700381, 0.00732098, 0.01090959, 0.00669193, 0.00578002, 0.00734453, 0.00678674, 0.00790923, 0.01144376, 0.00710454, 0.00583023, 0.00792818, 0.00636115, 0.00750763, 0.01193489, 0.00688843, 0.00553031, 0.00795429, 0.00677915, 0.00769368, 0.01142941, 0.00671144, 0.00506702, 0.00785411, 0.00646684, 0.00723652, 0.01051002, 0.00694983, 0.00502309, 0.00750237, 0.00630967, 0.00757814, 0.01166105, 0.00722325, 0.00538793, 0.00788041, 0.00617877, 0.0073104, 0.01205961, 0.00709136, 0.00569541, 0.00860935, 0.00662497, 0.00743137, 0.01214898, 0.00670899, 0.00548919, 0.00797602, 0.00645518, 0.00726189, 0.01116038, 0.00690144, 0.00588481, 0.00805392, 0.00668378, 0.00745086, 0.012416, 0.00723887, 0.00582955, 0.00770886, 0.00688746, 0.00589263, 0.01168269, 0.00650289, 0.00529822, 0.0071682, 0.00677978, 0.00580027, 0.01149877, 0.00627034, 0.00462757, 0.00701545, 0.00682666, 0.00580407, 0.01146834, 0.0067484, 0.00525664, 0.00675509, 0.00677888, 0.00525545, 0.01107739, 0.00680121, 0.00550849, 0.00720889, 0.00657038, 0.00586725, 0.01034071, 0.00613749, 0.00512158, 0.00723365, 0.00614321, 0.00617108, 0.00931468, 0.00564827, 0.00457759, 0.00669172, 0.00586876, 0.00597282, 0.0087148, 0.005623, 0.00439642, 0.00594615, 0.00533368, 0.00668529, 0.00942882, 0.00636466, 0.00489746, 0.00598482, 0.00476618, 0.00545516, 0.01066873, 0.00702876, 0.00495909, 0.00648871, 0.00550464, 0.0060483, 0.00909994, 0.00704117, 0.00397269, 0.00601695, 0.00525964, 0.00532659, 0.00768335, 0.00645587, 0.00402319, 0.00605696, 0.00454268, 0.0048079, 0.00700145, 0.00599693, 0.00392596, 0.00573704, 0.00418383, 0.00449546, 0.00679076, 0.0055881, 0.00340283, 0.00550789, 0.00388368, 0.00477399, 0.00577174, 0.00532621, 0.00258961, 0.00546083, 0.00391197, 0.00446344, 0.00521933, 0.00529549, 0.00252315, 0.00519878, 0.00401373, 0.00516154, 0.00563197, 0.00540725, 0.00252693, 0.00537674, 0.00368749, 0.00559631, 0.00606713, 0.00550183, 0.00266456, 0.00569194, 0.00375214, 0.00558322, 0.00625973, 0.00531617, 0.00251194, 0.00472177, 0.00344701, 0.00506721, 0.00545052, 0.00485156, 0.00235829, 0.00430723, 0.0033303, 0.00577634, 0.00585447, 0.00492395, 0.00250598, 0.00412553, 0.00362962, 0.00654864, 0.0067096, 0.00501046, 0.00278855, 0.00458318, 0.00412159, 0.00657146, 0.00712546, 0.00480227, 0.00277126, 0.00459056, 0.00408396, 0.00629223, 0.00624847, 0.00499202, 0.00309157, 0.00442044, 0.00432363, 0.00662433, 0.00640112, 0.00479761, 0.00292464, 0.00405949, 0.00382677, 0.00685222, 0.00652301, 0.00458799, 0.00271515, 0.00408167, 0.00376066, 0.00642152, 0.00599042, 0.00434724, 0.00245579, 0.00379116, 0.00381347, 0.00641748, 0.00587306, 0.00474543, 0.00257072, 0.00400354, 0.00411536, 0.00725799, 0.00596272, 0.00476238, 0.00277709, 0.00390047, 0.00369121, 0.00683332, 0.00584617, 0.00501923, 0.00283288, 0.00375079, 0.00403461, 0.00694683, 0.00612373, 0.00466725, 0.0027489, 0.0034315, 0.00372006, 0.0062535, 0.00537909, 0.00475915, 0.00275559, 0.00347537, 0.00337415, 0.00658613, 0.00520392, 0.00476584, 0.00262356, 0.00346887, 0.00296067, 0.00633507, 0.00616376, 0.00482021, 0.00284731, 0.00348877, 0.00315595, 0.00642316, 0.0060748, 0.00448836, 0.00278635, 0.00342456, 0.0032607, 0.00552198, 0.00551154, 0.00496792, 0.00273633, 0.00364196, 0.00318451, 0.00642421, 0.00574493, 0.0048507, 0.00285392, 0.00363559, 0.00298516, 0.00596424, 0.00535233, 0.00476241, 0.00278169, 0.00357757, 0.00304141, 0.00601814, 0.00528068, 0.00438932, 0.00260042, 0.00340981, 0.00302813, 0.00550671, 0.00506482, 0.00438304, 0.0026181, 0.00334251, 0.00277989, 0.00590233, 0.00530052, 0.00432029, 0.00265772, 0.00335205, 0.00270194, 0.00566229, 0.0051201, 0.00424613, 0.00250498, 0.00313023, 0.00271478, 0.00601565, 0.00489787, 0.00394782, 0.00239235, 0.00311592, 0.00284468, 0.00587428, 0.00461762, 0.0041774, 0.00244618, 0.00295138, 0.00245368, 0.00627468, 0.00479125, 0.00416791, 0.00222668, 0.00299112, 0.00243397, 0.00575246, 0.00494788, 0.00425347, 0.00222761, 0.00286663, 0.00254999, 0.00602019, 0.00514853, 0.00399277, 0.00219175, 0.00282911, 0.00266643, 0.00511153, 0.00449044, 0.00392568, 0.00220215, 0.00284154, 0.00259976, 0.00542599, 0.00479732, 0.00392831, 0.00228558, 0.00279604, 0.00258425, 0.00547887, 0.00517744, 0.00406244, 0.00228047, 0.00284187, 0.00282191, 0.00601222, 0.0050719, 0.00354893, 0.00199912, 0.0025482, 0.00264752, 0.00562373, 0.00478266, 0.00372307, 0.00204394, 0.00250081, 0.00252147, 0.00566945, 0.00513071, 0.00367075, 0.00210101, 0.00255996, 0.00248236, 0.00495289, 0.00509204, 0.0036446, 0.00217339, 0.00277154, 0.00266242, 0.00503015, 0.00509776, 0.00358773, 0.00212058, 0.00260371, 0.00257476, 0.00475131, 0.00493991, 0.00386837, 0.00215479, 0.00260428, 0.0024859, 0.00510481, 0.00569344, 0.00391947, 0.00224385, 0.00257495, 0.0025471, 0.00501612, 0.00607788, 0.00382121, 0.00216374, 0.00266239, 0.00257985, 0.00520694, 0.00570302, 0.00338632, 0.00202977, 0.00250674, 0.00252019, 0.0044943, 0.00506064, 0.00341573, 0.00208607, 0.00259439, 0.00249078, 0.00485308, 0.00555233, 0.0032995, 0.00208142, 0.00242953, 0.00250869, 0.00462199, 0.00587566, 0.00345128, 0.00211207, 0.00250949, 0.00242987, 0.00502694, 0.00527204, 0.00307705, 0.0018418, 0.00233365, 0.00233245, 0.00476147, 0.00482298, 0.00322972, 0.00179953, 0.00230068, 0.00227183, 0.00495308, 0.00525181, 0.00339235, 0.00193736, 0.00244557, 0.00249482, 0.0048992, 0.00576889, 0.00353288, 0.00204238, 0.00254512, 0.00268833, 0.00504144, 0.00544904, 0.00329212, 0.00195872, 0.00240314, 0.00266304, 0.00501474, 0.0049485, 0.00331778, 0.00189271, 0.00228865, 0.00244371, 0.00522823, 0.00514158, 0.00341169, 0.00192198, 0.00229815, 0.00233159, 0.00501074, 0.00522674, 0.00354103, 0.00197134, 0.00226331, 0.00234844, 0.00534104, 0.00533683, 0.00324032, 0.00180106, 0.00213466, 0.00221966, 0.00477725, 0.0046967, 0.00332707, 0.00183813, 0.00225756, 0.002227, 0.00509032, 0.005167, 0.00344211, 0.00196591, 0.00226676, 0.00228625, 0.00492977, 0.00552701, 0.00356065, 0.00198127, 0.00232555, 0.00233629, 0.00540519, 0.00546844, 0.00324453, 0.00185984, 0.0021974, 0.00224644, 0.00493812, 0.00461456, 0.00330897, 0.00178694, 0.00224693, 0.00219295, 0.0053307, 0.00469045, 0.00328316, 0.00187063, 0.00230162, 0.00217724, 0.00497083, 0.00519884, 0.00345336, 0.00191721, 0.00233515, 0.00235061, 0.005298, 0.00512643, 0.00319195, 0.00182129, 0.00220492, 0.0023289, 0.00508929, 0.00460385, 0.0033745, 0.00189167, 0.00230132, 0.00226546, 0.00548251, 0.00505067, 0.00334979, 0.00191103, 0.00227723, 0.00222459, 0.00520588, 0.00530335, 0.0033314, 0.00187059, 0.00223431, 0.00225961, 0.00551886, 0.00507801, 0.0031352, 0.00175237, 0.00212936, 0.00215887, 0.00485473, 0.00443303, 0.00317488, 0.00170255, 0.00218502, 0.00209302, 0.00489592, 0.00469778, 0.00319605, 0.00175529, 0.00219629, 0.00217723, 0.00471397, 0.00523683, 0.00333925, 0.00180928, 0.0023139, 0.0023586, 0.00509897, 0.00507539, 0.00309355, 0.00175246, 0.00222461, 0.0022969, 0.00500507, 0.00473269, 0.00324396, 0.00175363, 0.00224552, 0.00213091, 0.00520412, 0.00487986, 0.00324515, 0.00177861, 0.00226074, 0.00213239, 0.0049471, 0.00524501, 0.00331798, 0.0018024, 0.00230696, 0.00224971, 0.00534612, 0.00538246, 0.00325006, 0.00176936, 0.002217, 0.00229642, 0.00513431, 0.00484074, 0.00338146, 0.0017808, 0.00224854, 0.00234272, 0.00544904, 0.00550789, 0.00350988, 0.00200317, 0.00260013, 0.0024788, 0.00509403, 0.00586204, 0.0035778, 0.00198682, 0.00244863, 0.00249111, 0.00576207, 0.00552471, 0.0031084, 0.00177349, 0.00235065, 0.0023196, 0.00571996, 0.0049725, 0.00313798, 0.00168682, 0.00226856, 0.00212759, 0.00586912, 0.00526057, 0.00308453, 0.00161388, 0.00220591, 0.002093, 0.00514347, 0.00548373, 0.00318, 0.00163959, 0.00230682, 0.00220039, 0.0051444, 0.00536896, 0.00295129, 0.0015395, 0.0020783, 0.00203997, 0.00465595, 0.00484421, 0.00311194, 0.00161238, 0.0021871, 0.0021336, 0.00525849, 0.00520339, 0.00327339, 0.00166912, 0.00216134, 0.0021403, 0.00513466, 0.00563335, 0.00342247, 0.001726, 0.00225712, 0.00220968, 0.0051375, 0.00547615, 0.00313852, 0.00159058, 0.0021161, 0.00214917, 0.00477418, 0.00486118, 0.00329497, 0.00163605, 0.00212521, 0.00211688, 0.00515194, 0.00517575, 0.00337173, 0.00174238, 0.00214351, 0.00220073, 0.005255, 0.00584404, 0.00361151, 0.00186308, 0.00227625, 0.00224921, 0.00560812, 0.00553952, 0.00334882, 0.00174066, 0.00211355, 0.0021254, 0.00527774, 0.00479292, 0.00339809, 0.0017587, 0.00217486, 0.00202706, 0.00553023, 0.00508011, 0.00338059, 0.00178511, 0.00221669, 0.00208071, 0.00518749, 0.0055012, 0.00353516, 0.00182864, 0.00233078, 0.00229838, 0.00558462, 0.00541547, 0.00315623, 0.00176207, 0.00215346, 0.00211294, 0.0050132, 0.00472335, 0.00319693, 0.00173358, 0.00213897, 0.00202152, 0.00548224, 0.00549181, 0.00327405, 0.00176645, 0.00208723, 0.00204214, 0.00542235, 0.00570079, 0.00339676, 0.00185507, 0.00215771, 0.00214311, 0.00614188, 0.00542414, 0.00327965, 0.00173342, 0.00213186, 0.00210144, 0.00574182, 0.00502527, 0.00345114, 0.00175849, 0.00222509, 0.0021467, 0.00636023, 0.00552587, 0.00355814, 0.00186876, 0.00225918, 0.00226996, 0.00625455, 0.00604316, 0.00369402, 0.00189078, 0.00229066, 0.00241194, 0.00636656, 0.00586466, 0.00337115, 0.0017371, 0.0021154, 0.00224972, 0.00584972, 0.0053033, 0.0034627, 0.00173988, 0.00219462, 0.0021288, 0.00615874, 0.00566614, 0.00354534, 0.00177405, 0.00223807, 0.00211781, 0.00582759, 0.00583927, 0.00362122, 0.00184138, 0.00232463, 0.00221665, 0.00592234, 0.00553944, 0.00331932, 0.00169069, 0.00215011, 0.00210583, 0.00531109, 0.0047784, 0.00339804, 0.00165933, 0.00216273, 0.00200115, 0.00568491, 0.00502555, 0.00340056, 0.0016704, 0.00213121, 0.00203214, 0.00556174, 0.00553434, 0.0034931, 0.00178622, 0.0021823, 0.00211433, 0.00575073, 0.00531805, 0.00329363, 0.00166504, 0.00208336, 0.00200679, 0.00520391, 0.00487868, 0.00338654, 0.00164164, 0.00211772, 0.00187076, 0.00536759, 0.00506803, 0.00335126, 0.00169537, 0.00209139, 0.0019439, 0.00531239, 0.00560297, 0.00346905, 0.00177596, 0.00214415, 0.00206243, 0.00549719, 0.00521241, 0.00321689, 0.00162312, 0.00198442, 0.00189484, 0.0050944, 0.00454099, 0.00335486, 0.00159282, 0.00199639, 0.00176827, 0.00535086, 0.00468758, 0.00337792, 0.00167195, 0.00202603, 0.00181785, 0.00519568, 0.00519639, 0.00342763, 0.00173556, 0.00217557, 0.00195184, 0.00538294, 0.00499679, 0.00309825, 0.0015567, 0.00203104, 0.00191329, 0.0049178, 0.00454152, 0.00327776, 0.00155989, 0.00208379, 0.00184784, 0.00527157, 0.00489216, 0.00329287, 0.00159177, 0.00216037, 0.0019057, 0.00522952, 0.00526014, 0.00346539, 0.00167895, 0.00217697, 0.00193987, 0.00555075, 0.00514531, 0.00331194, 0.00157288, 0.00186543, 0.00175162, 0.00490338, 0.0045362, 0.00340789, 0.00154744, 0.00207652, 0.00176253, 0.00532193, 0.00493337, 0.00347061, 0.00157579, 0.00210273, 0.00189189, 0.00513872, 0.0053366, 0.00359379, 0.00168975, 0.00221107, 0.00205841, 0.00547295, 0.00517509, 0.00333091, 0.00159564, 0.0020383, 0.0019576, 0.00503675, 0.00472191, 0.00341924, 0.0015844, 0.00207464, 0.00185069, 0.00540126, 0.005023, 0.00344346, 0.00165873, 0.00204364, 0.00186042, 0.00525714, 0.00545041, 0.00357018, 0.00174979, 0.00211209, 0.00195249, 0.00537668, 0.00529149, 0.0033115, 0.00159931, 0.00198944, 0.00188325, 0.00493655, 0.00467779, 0.00341649, 0.0015422, 0.00198709, 0.00179828, 0.00512616, 0.00495462, 0.00343337, 0.00159512, 0.0020222, 0.00185949, 0.00522184, 0.00543603, 0.00357469, 0.0017244, 0.00215095, 0.00202954, 0.00576326, 0.00532407, 0.00334924, 0.00163659, 0.00200588, 0.00192276, 0.00534272, 0.00476835, 0.00346298, 0.00163575, 0.00207556, 0.00181832, 0.00570093, 0.00520106, 0.00350358, 0.00167877, 0.00209718, 0.00186886, 0.00541016, 0.00560737, 0.0036519, 0.00174273, 0.00212238, 0.00201798, 0.00559847, 0.00538054, 0.00333051, 0.00159224, 0.00195337, 0.0019562, 0.00506218, 0.00471009, 0.00339133, 0.00158905, 0.00203919, 0.00189353, 0.00551939, 0.00504059, 0.00344981, 0.00165869, 0.00204186, 0.00186599, 0.00533995, 0.00527466, 0.00353507, 0.00173013, 0.00209766, 0.00196714, 0.00562193, 0.00511879, 0.00326249, 0.00157031, 0.0019677, 0.00187637, 0.00507797, 0.00470435, 0.00344699, 0.0015837, 0.00208008, 0.00187827, 0.00562433, 0.00514704, 0.00344889, 0.00166581, 0.00207403, 0.00191768, 0.00546083, 0.00546888, 0.00353495, 0.00176608, 0.0021938, 0.00205853, 0.00594231, 0.00550921, 0.00330919, 0.00162341, 0.002023, 0.00192451, 0.00556682, 0.00504672, 0.00349898, 0.00160991, 0.00199872, 0.00178369, 0.00603765, 0.00539214, 0.00353985, 0.00161201, 0.00204424, 0.00193363, 0.00562378, 0.00563787, 0.00356092, 0.00172889, 0.00211382, 0.00200088, 0.00584709, 0.00537033, 0.00308889, 0.00158103, 0.00186013, 0.00187838, 0.00522125, 0.0046725, 0.00316273, 0.00158996, 0.00179618, 0.00178226, 0.00554607, 0.0047778, 0.00298626, 0.00156107, 0.00175772, 0.00177154, 0.00539724, 0.00531403, 0.00323869, 0.00170567, 0.00187085, 0.00195, 0.0057321, 0.00522985, 0.00304875, 0.00157798, 0.00176111, 0.00183232, 0.0052514, 0.00477584, 0.00324882, 0.00160223, 0.00189732, 0.00174421, 0.00546647, 0.00488489, 0.00310455, 0.00163205, 0.00181044, 0.00169933, 0.00519567, 0.00525608, 0.00327471, 0.00175958, 0.0019129, 0.00184903, 0.00588961, 0.00517331, 0.00299608, 0.00165908, 0.00182741, 0.00182671, 0.00574061, 0.00467311, 0.00315907, 0.0016132, 0.00188173, 0.00172368, 0.00651152, 0.00510173, 0.00313876, 0.00176008, 0.00192976, 0.00177817, 0.00608883, 0.00561847, 0.00330619, 0.00185116, 0.00203485, 0.00194138, 0.00636914, 0.00554334, 0.00303856, 0.00172179, 0.00199105, 0.00194743, 0.00603133, 0.00517569, 0.003191, 0.00173872, 0.00199526, 0.00192326, 0.00657381, 0.00557322, 0.0031729, 0.00184478, 0.00198555, 0.00195002, 0.00654662, 0.00619728, 0.00334577, 0.00198199, 0.0020879, 0.00212905, 0.00676779, 0.00629205, 0.00308796, 0.00181836, 0.00189788, 0.00187329, 0.00608324, 0.00532881, 0.00325077, 0.00177457, 0.00197071, 0.00179042, 0.00622176, 0.00545592, 0.0033074, 0.00181172, 0.00202305, 0.00186982, 0.00611595, 0.00637976, 0.00357139, 0.00194887, 0.00214779, 0.00211281, 0.00688795, 0.00643559, 0.00332204, 0.00180196, 0.00207536, 0.00213145, 0.00626123, 0.00607316, 0.00360154, 0.00182428, 0.00214846, 0.0020399, 0.00693984, 0.00690876, 0.00398675, 0.00189607, 0.00222392, 0.00216727, 0.00654251, 0.00694038, 0.00414318, 0.00199424, 0.00219867, 0.00213226, 0.00665152, 0.00623313, 0.00378579, 0.00172195, 0.00199686, 0.00211598, 0.00618577, 0.0053168, 0.00401597, 0.00164874, 0.00202372, 0.00204186, 0.00619731, 0.00542229, 0.00405424, 0.00175903, 0.00204431, 0.00217064, 0.00595094, 0.00610598, 0.00419834, 0.00192514, 0.00218148, 0.00232632, 0.00693999, 0.006237, 0.00373457, 0.00176265, 0.00191049, 0.00237692, 0.00632329, 0.00538484, 0.00377243, 0.00179249, 0.00202511, 0.00231817, 0.00619502, 0.00583819, 0.00349719, 0.00181584, 0.00193737, 0.00230332, 0.00574459, 0.00631064, 0.00351637, 0.00194954, 0.00197201, 0.00252441, 0.00649364, 0.00659709, 0.00314232, 0.00176377, 0.00175782, 0.00228494, 0.00574513, 0.0053394, 0.00321443, 0.00174689, 0.00181713, 0.00219269, 0.00649212, 0.00506043, 0.00312583, 0.00186183, 0.0017523, 0.00216539, 0.00655641, 0.00566778, 0.00346484, 0.00180473, 0.00135751, 0.00230541, 0.00610411, 0.00442531, 0.00307824, 0.00138002, 0.00130271, 0.00207719, 0.00392396, 0.00340349, 0.003168, 0.00124114, 0.00115529, 0.00216996, 0.00439064, 0.0035283, 0.00274803, 0.00126038, 0.00114144, 0.00213454, 0.00480889, 0.00350205, 0.00300706, 0.00139306, 0.00119335, 0.00213168, 0.0043109, 0.00298079, 0.00202113, 0.00132693, 0.00118272, 0.00157364, 0.00331444, 0.00269127, 0.00192104, 0.00124947, 0.0012255, 0.00142256, 0.00329425, 0.00292148, 0.00189221, 0.00121665, 0.00127259, 0.00163797, 0.00348956, 0.00318498, 0.00194313, 0.00117015, 0.00120703, 0.00163414, 0.00339342, 0.00325949, 0.00179229, 0.00103442, 0.0012281, 0.00150946, 0.00314991, 0.0030076, 0.00199967, 0.0009559, 0.00120745, 0.0013216, 0.00318469, 0.00315923, 0.00195453, 0.0010619, 0.00117684, 0.00137142, 0.00310879, 0.00314122, 0.00193665, 0.00106212, 0.0012874, 0.00139877, 0.00329092, 0.00297665, 0.0017721, 0.00099118, 0.00112004, 0.00122297, 0.00297832, 0.00270844, 0.00185432, 0.00101768, 0.00120252, 0.00117301, 0.00318465, 0.00294169, 0.00195484, 0.00103033, 0.00125416, 0.00125309, 0.00317944, 0.00294626, 0.00203899, 0.0011031, 0.0012944, 0.00130476, 0.00341136, 0.00285491, 0.00191639, 0.00098055, 0.00117173, 0.00111787, 0.00301088, 0.00269082, 0.00202514, 0.00095051, 0.00114735, 0.00107438, 0.00321056, 0.00286995, 0.00205647, 0.00098826, 0.00109635, 0.0011919, 0.00299802, 0.00308981, 0.00226841, 0.00102885, 0.00112744, 0.00124193, 0.00317169, 0.00288975, 0.00195964, 0.00096453, 0.00107556, 0.00119432, 0.0029426, 0.00256275, 0.00211544, 0.00094472, 0.00109932, 0.00113472, 0.00330138, 0.00268199, 0.00215673, 0.00103439, 0.00109717, 0.0011579, 0.00324497, 0.00272792, 0.00252243, 0.00102819, 0.00118694, 0.0012953, 0.00340313, 0.00278016, 0.0023083, 0.00093819, 0.0011289, 0.00126772, 0.00314119, 0.00255731, 0.00250109, 0.00088725, 0.00112824, 0.00117183, 0.00338799, 0.00270995, 0.00232768, 0.00090714, 0.00113405, 0.00123605, 0.00321295, 0.00259823, 0.00239062, 0.00093143, 0.00117352, 0.00136909, 0.00331445, 0.00259818, 0.00210779, 0.00085432, 0.00106185, 0.00129402, 0.00314374, 0.00245552, 0.00222813, 0.00093396, 0.00117292, 0.00126698, 0.00345781, 0.0025585, 0.00217952, 0.00100259, 0.00111082, 0.00125361, 0.00336123, 0.00278779, 0.00238056, 0.0010583, 0.00117582, 0.00134723, 0.00343212, 0.00277194, 0.00200974, 0.0008967, 0.00103434, 0.00125586, 0.00311518, 0.00244365, 0.00201022, 0.00087843, 0.00110962, 0.00122543, 0.00328652, 0.00232823, 0.00193621, 0.0009481, 0.00112708, 0.00132525, 0.00317364, 0.00240531, 0.00219959, 0.00099627, 0.00114508, 0.00146293, 0.00340368, 0.00245445, 0.00188742, 0.0009253, 0.00106888, 0.00134635, 0.00309531, 0.00222964, 0.00186599, 0.0008984, 0.00115876, 0.00127241, 0.00328751, 0.00242642, 0.00186135, 0.00094845, 0.00119652, 0.00128557, 0.00311762, 0.00252304, 0.0019292, 0.00093162, 0.00126037, 0.00131629, 0.00321713, 0.00247435, 0.00171383, 0.00084595, 0.00110055, 0.00123809, 0.00301553, 0.00222664, 0.00186035, 0.00086091, 0.00116514, 0.00127505, 0.00341244, 0.00237346, 0.0018972, 0.00099116, 0.00119414, 0.00132474, 0.00332209, 0.00248417, 0.00209868, 0.00105358, 0.00125004, 0.00140264, 0.00346867, 0.0026161, 0.00175081, 0.00093436, 0.00117059, 0.00124839, 0.00316914, 0.00238833, 0.00176301, 0.00088074, 0.00114124, 0.00119272, 0.00333248, 0.00250282, 0.00181793, 0.00098452, 0.00116507, 0.0012516, 0.00323576, 0.00271118, 0.0020279, 0.00105791, 0.00125428, 0.00139583, 0.00353698, 0.00265659, 0.00187174, 0.00099759, 0.00110818, 0.00130399, 0.00330948, 0.00246758, 0.00195462, 0.00096781, 0.00116707, 0.00118118, 0.00352939, 0.00262468, 0.00210554, 0.0010454, 0.00112702, 0.00116003, 0.00321189, 0.00270365, 0.00227479, 0.00109917, 0.00116506, 0.00126256, 0.00329776, 0.00271996, 0.00198964, 0.00098061, 0.00105417, 0.00121242, 0.00297986, 0.0024328, 0.0019933, 0.00097285, 0.0010786, 0.00115901, 0.00337638, 0.00255807, 0.00200488, 0.0010693, 0.00111154, 0.00118213, 0.00345638, 0.00285978, 0.00228262, 0.00114327, 0.0011974, 0.00130436, 0.00359086, 0.00302002, 0.00212689, 0.00107497, 0.00109234, 0.00123864, 0.00333925, 0.0028133, 0.00232263, 0.00107876, 0.00113275, 0.00119388, 0.003449, 0.00267262, 0.00230868, 0.00114324, 0.00110901, 0.00126206, 0.00327433, 0.0027124, 0.00244853, 0.00117118, 0.00108774, 0.00134902, 0.0033587, 0.00274062, 0.002109, 0.00106131, 0.00101443, 0.00129815, 0.00329527, 0.00258139, 0.00229781, 0.0011337, 0.00109554, 0.00125746, 0.00372066, 0.00272229, 0.0022804, 0.00116406, 0.00111544, 0.00132628, 0.00342541, 0.00293042, 0.0027065, 0.00131641, 0.00120324, 0.00151044, 0.00353369, 0.00292805, 0.00231342, 0.00119426, 0.001111, 0.00140753, 0.00330541, 0.00273989, 0.00229538, 0.00117716, 0.00110765, 0.0013446, 0.00353491, 0.00272453, 0.00228156, 0.00125958, 0.00111768, 0.00148169, 0.00362791, 0.00298742, 0.00250629, 0.00130367, 0.00111426, 0.00157135, 0.00360901, 0.00286138, 0.00227785, 0.00119102, 0.00100129, 0.00139504, 0.00321665, 0.00254995, 0.00238319, 0.00117858, 0.00107858, 0.00139901, 0.00346851, 0.00265129, 0.00236434, 0.0012313, 0.00093592, 0.00116946, 0.00292024, 0.00235793, 0.00176157, 0.0011098, 0.00102634, 0.00139649, 0.00312566, 0.0026655, 0.00160695, 0.0009755, 0.00096215, 0.00126017, 0.00295142, 0.00236792, 0.00162397, 0.00096786, 0.00098559, 0.00117951, 0.00318832, 0.00237097, 0.00157308, 0.00101155, 0.00090885, 0.00107231, 0.00283947, 0.0023455, 0.00175467, 0.00102295, 0.00097844, 0.00114508, 0.00292166, 0.00236907, 0.00157927, 0.00093917, 0.00091019, 0.00108297, 0.002649, 0.00205485, 0.00160311, 0.00094343, 0.00091818, 0.00104228, 0.00280507, 0.00208232, 0.00162849, 0.00100261, 0.00094819, 0.00108302, 0.00297055, 0.00220223, 0.00170524, 0.00102463, 0.0009964, 0.00110708, 0.00292692, 0.00209577, 0.00143918, 0.00091101, 0.00089166, 0.00099555, 0.00263344, 0.00176108, 0.00146352, 0.00092018, 0.00092598, 0.00098193, 0.00285443, 0.00194576, 0.00147622, 0.00099919, 0.00095342, 0.00101972, 0.00292504, 0.00220444, 0.00162262, 0.00106248, 0.00099007, 0.00110604, 0.00291991, 0.0021644, 0.00145944, 0.00097343, 0.00091433, 0.00104135, 0.00256043, 0.00194573, 0.00157698, 0.00099089, 0.00094338, 0.00099656, 0.00269466, 0.00201741, 0.00151173, 0.0010185, 0.00092474, 0.00103556, 0.00255586, 0.00209972, 0.00165367, 0.00108184, 0.00097648, 0.00114632, 0.00258726, 0.0021353, 0.00147333, 0.00093635, 0.00088889, 0.00102957, 0.00232795, 0.00191711, 0.00154038, 0.00095437, 0.00092044, 0.00101278, 0.0024662, 0.00202861, 0.00151418, 0.00105116, 0.00092676, 0.00103605, 0.00246469, 0.00219151, 0.0016986, 0.00107333, 0.00097311, 0.00116192, 0.00263123, 0.00229271, 0.00149799, 0.00098909, 0.0008601, 0.0010608, 0.00243093, 0.0021091, 0.00158775, 0.00097137, 0.00093734, 0.00104777, 0.00259858, 0.00215526, 0.00162187, 0.00100465, 0.000872, 0.00103648, 0.00244877, 0.00226826, 0.00181051, 0.00105185, 0.00093147, 0.00115579, 0.00255889, 0.00226749, 0.00156249, 0.00095673, 0.00085064, 0.0010644, 0.00228441, 0.00200895, 0.00160738, 0.0009373, 0.00087435, 0.00104419, 0.00252668, 0.00213943, 0.00161426, 0.00100501, 0.00088212, 0.00106596, 0.00247962, 0.00228015, 0.00180629, 0.0010875, 0.00093602, 0.00115148, 0.00251662, 0.00231174, 0.00163153, 0.00098875, 0.00086249, 0.00103765, 0.00228737, 0.00205677, 0.00164186, 0.00096871, 0.00090052, 0.00099844, 0.00248959, 0.00220139, 0.00168403, 0.00101207, 0.00087571, 0.00102643, 0.00244181, 0.00236446, 0.00190259, 0.00108112, 0.00093363, 0.00114431, 0.00249755, 0.00237576, 0.00169053, 0.0009762, 0.00087905, 0.00104915, 0.00233911, 0.00207694, 0.00168773, 0.00097614, 0.0008907, 0.00100358, 0.00254166, 0.00212419, 0.00169331, 0.00101657, 0.00087503, 0.00100362, 0.00244699, 0.00234648, 0.00188621, 0.00105215, 0.00092848, 0.0010858007, 0.00247742864, 0.0022688, 0.00165737, 0.00096443, 0.00086522, 0.00103823, 0.00229073, 0.00201722, 0.00171808, 0.0009622, 0.00089194, 0.00103077, 0.00250601, 0.00216715, 0.00173574, 0.0010152, 0.0009114, 0.00105072, 0.00249234, 0.00226282, 0.00188605, 0.00107435, 0.00094005, 0.00113826, 0.00256674, 0.00232931, 0.00170436, 0.00099652, 0.0008588, 0.00110264099, 0.00236771046, 0.00206176, 0.00178744, 0.00098859, 0.00088489, 0.00106644, 0.00250612, 0.00216857, 0.00174889, 0.00098379, 0.00086505, 0.00101678981, 0.00243925513, 0.00234284, 0.00198294, 0.0010178, 0.00090854, 0.00109062, 0.00248512, 0.00235999, 0.00169165, 0.00093453, 0.00087071, 0.00105382, 0.00240849, 0.00211381, 0.00172277, 0.00094047, 0.00088542, 0.00102356, 0.00256687, 0.00222145, 0.00173905, 0.00096434, 0.00086385, 0.00104348, 0.00250959, 0.0024389, 0.00196001, 0.00102561, 0.00092937, 0.00113812, 0.00257841, 0.00246153, 0.00175848, 0.00091055, 0.00085076, 0.00105169, 0.00235526, 0.00210333, 0.00177479, 0.00089201, 0.00088368, 0.00101899, 0.00249623, 0.00220184, 0.00173682, 0.00095277, 0.00088659, 0.00101174, 0.00243193, 0.00231962, 0.0018516, 0.00098945, 0.00095203, 0.00112389, 0.00258592, 0.00235641, 0.00167374, 0.00098697, 0.00087446, 0.0010646, 0.00244955, 0.00201528, 0.00170396, 0.00098864, 0.00089922, 0.00102174, 0.00262299, 0.00219916, 0.00174322, 0.00103429, 0.00090301, 0.0010658, 0.00253818, 0.00242314, 0.00195796, 0.00108467, 0.00094323, 0.00118362, 0.00260877, 0.00237383, 0.00171306, 0.00098205, 0.00086692, 0.00106088, 0.00240242, 0.0020668, 0.00174947, 0.00097618, 0.0008794, 0.00099787, 0.00263403, 0.00217032, 0.00176593, 0.00104601, 0.00088962, 0.00102366, 0.00256291, 0.00232228, 0.00193904, 0.00105882, 0.00090819, 0.00109517, 0.00257559, 0.002239, 0.00165013, 0.00095025, 0.00083519, 0.00100086, 0.00234942, 0.00200038, 0.00168532, 0.0009212, 0.00085309, 0.00095444, 0.00246157, 0.00205758, 0.00171154, 0.0009697, 0.00085324, 0.00098851, 0.00242424, 0.0022244, 0.00191102, 0.00101619, 0.00089584, 0.00108277, 0.00259488, 0.00220116, 0.00168808, 0.00095471, 0.00082293, 0.00101598, 0.00246716, 0.00198572, 0.00178609, 0.00094999, 0.00084112, 0.00095978, 0.00263967, 0.00210191, 0.00184917, 0.00100148, 0.00083873, 0.00099591, 0.00255888, 0.00229863, 0.00206408, 0.00104611, 0.0008795, 0.00107009, 0.00261862, 0.00232604, 0.00174476, 0.00092306, 0.00081534, 0.00100722, 0.00240537, 0.00201095, 0.00177446, 0.00088919, 0.0008218, 0.00095265, 0.00258248, 0.00198332, 0.00173421, 0.000955156574, 0.000799371453, 0.00094015, 0.00253276, 0.0020716, 0.00188672, 0.00101540028, 0.000838841777, 0.00102691, 0.00261222, 0.00205697, 0.00167795, 0.000918379577, 0.000778595277, 0.00097447, 0.0023934, 0.00178079, 0.00172401, 0.000937954232, 0.000809840742, 0.00092275, 0.0025414, 0.00185703, 0.00173295, 0.000980342622, 0.000813836406, 0.00096309, 0.00248611, 0.00201886, 0.00188862, 0.00102842052, 0.000845055736, 0.00104634, 0.00251247, 0.00211465, 0.00159284, 0.000915196899, 0.000781551178, 0.00097611, 0.00236221, 0.00176664, 0.0016528, 0.00093042, 0.00079836, 0.00092293, 0.00253172, 0.00183822, 0.00163691, 0.00099228, 0.00078132, 0.00093916, 0.00243809, 0.00201044, 0.00182992, 0.00102317, 0.00084945, 0.00102203, 0.00246361, 0.00204541, 0.00155614, 0.00089302, 0.00078109, 0.00094372, 0.00224542, 0.00180924, 0.00161229, 0.00088876, 0.00080222, 0.00090599, 0.0024299, 0.0018653, 0.00160555, 0.00092736, 0.00081133, 0.00094218, 0.00244619, 0.00204714, 0.00176434, 0.00095232, 0.00087292, 0.00100428, 0.00254839, 0.00205294, 0.00149803, 0.00086548, 0.00078604, 0.00095655, 0.00229947, 0.00182091, 0.00153816, 0.00085369, 0.00081018, 0.00090199, 0.00249888, 0.00189948, 0.00157969, 0.00090316, 0.00081919, 0.00095158, 0.00244515, 0.00204643, 0.00177255, 0.00095832, 0.00085533, 0.00105187, 0.00248959, 0.00210609, 0.00152911, 0.00086631, 0.00080508, 0.00099557, 0.0023782, 0.00186361, 0.00155948, 0.00085763, 0.00082214, 0.0009538, 0.00265114, 0.00195506, 0.00156499, 0.00089213, 0.00080827, 0.00097191, 0.00257468, 0.00213291, 0.00182604, 0.00093426, 0.0008708, 0.00105058, 0.00259429, 0.00217069, 0.00156649, 0.00082426, 0.0007903, 0.00096709, 0.0023261, 0.00190705, 0.00157956, 0.00077066, 0.00080773, 0.00092496, 0.00252015, 0.00192566, 0.00163271, 0.00086095, 0.00082182, 0.00093471, 0.00254533, 0.00206783, 0.00178946, 0.00088137, 0.00086926, 0.00096079, 0.00257082, 0.00207064, 0.001532, 0.00083096, 0.00080542, 0.00091954, 0.00237557, 0.00185036, 0.00161909, 0.00082212, 0.00082953, 0.00087962, 0.00260218, 0.00188982, 0.0016618, 0.00087802, 0.00084414, 0.00090555, 0.00245474, 0.00199667, 0.00186086, 0.00094004, 0.00088927, 0.00097698, 0.00249934, 0.00204263, 0.00164598, 0.00084933, 0.0008203, 0.00093138, 0.00233165, 0.00182227, 0.00167516, 0.00082947, 0.00085211, 0.00092256, 0.00259457, 0.00193593, 0.00168545, 0.00088763, 0.00083958, 0.000920333434, 0.00250418484, 0.00198667, 0.00186341, 0.000922564243, 0.000894412689, 0.0010051, 0.00255621, 0.00209746, 0.00166022, 0.00085465, 0.00082425, 0.00095961, 0.00232324, 0.00181844, 0.00170187, 0.00082124, 0.00084663, 0.0009365, 0.00252359, 0.00185997, 0.00169308, 0.00084825, 0.00083234, 0.00093652, 0.00243597, 0.00199003, 0.00185628, 0.00090178, 0.00087424, 0.00097587, 0.00244908, 0.00197054, 0.00159784, 0.00080001, 0.00082133, 0.00089846, 0.00221951, 0.00175428, 0.00165267, 0.00080189, 0.00083565, 0.00085865, 0.00246065, 0.0019494, 0.0016696, 0.00086662, 0.00084733, 0.00086246, 0.00251151, 0.00213346, 0.00185633, 0.00091721, 0.00092511, 0.00099084, 0.00254242, 0.00217725, 0.0016345, 0.00081229, 0.00082933, 0.0009382, 0.00236933, 0.00196151, 0.00164902, 0.00079368, 0.0008428, 0.00088597, 0.00253983, 0.00198323, 0.00159924, 0.00082595, 0.00082849, 0.00090417, 0.00248219, 0.00219896, 0.0018756, 0.000925501226, 0.000907692884, 0.00102998, 0.00262422, 0.00227886, 0.00167208, 0.00084086, 0.00086993, 0.00096007, 0.00236396, 0.00197831, 0.00170356, 0.0008042, 0.00088044, 0.00091157, 0.00250675, 0.00197802, 0.00166838, 0.00083602, 0.00088476, 0.00093515, 0.00241874, 0.00207826, 0.00180435, 0.00086691, 0.00093543, 0.00102385, 0.0025168, 0.00211836, 0.00155021, 0.00076123, 0.00084681, 0.00092575, 0.00233551, 0.00189032, 0.00156324, 0.00075628, 0.00087813, 0.0008849, 0.00262778, 0.00199506, 0.00156054, 0.0008199, 0.00088102, 0.00091252, 0.00254022, 0.00212394, 0.0017787, 0.00084923, 0.00094418, 0.00098405, 0.00259461, 0.00215449, 0.00157656, 0.00076509, 0.00088198, 0.00092796, 0.00242, 0.00192631, 0.00166354, 0.00079865, 0.00090899, 0.00098656, 0.00277627, 0.00206334, 0.00170324, 0.00089381, 0.00092155, 0.00102809, 0.0028771, 0.00240561, 0.00197435, 0.00097779, 0.00098356, 0.00115964, 0.00305985, 0.00247093, 0.00166407, 0.0009146, 0.00092168, 0.00100923, 0.00274302, 0.002161, 0.00170318, 0.00095203, 0.00098266, 0.0008374, 0.00279988, 0.00207041, 0.00174979, 0.00098004, 0.00096696, 0.00087877, 0.00256793, 0.00212512, 0.00183107, 0.00104178, 0.0010299, 0.00095, 0.00267811, 0.00209982, 0.00160484, 0.00097857, 0.00098318, 0.00095171, 0.00244488, 0.00187616, 0.00168731, 0.00088304, 0.00089788, 0.00078584, 0.00253371, 0.00197652, 0.0018117, 0.00101218, 0.00096318, 0.00079907, 0.00257256, 0.00224687, 0.001939, 0.0009566, 0.00095383, 0.00081995, 0.00257552, 0.00222997, 0.00173171, 0.00085679, 0.0008821, 0.00073643, 0.00242653, 0.00209739, 0.00175416, 0.00086695, 0.00089986, 0.00075031, 0.00270944, 0.0022829, 0.00176161, 0.00101925, 0.00089123, 0.00083269, 0.00277076, 0.00248457, 0.00195151, 0.00105453, 0.00092411, 0.00090204, 0.002866, 0.00254305, 0.00172013, 0.00098371, 0.00088643, 0.00083063, 0.00262807, 0.00220202, 0.0017557, 0.00097911, 0.00090867, 0.00079971, 0.00290329, 0.0023772, 0.00182738, 0.00103415, 0.00091937, 0.00086689, 0.00280252, 0.00257319, 0.00202278, 0.00104977, 0.00100801, 0.00102418, 0.00293802, 0.00247801, 0.00178122, 0.00097925, 0.00095604, 0.00091953, 0.00273818, 0.00229105, 0.00182274, 0.000909, 0.00091996, 0.00085379, 0.00284627, 0.00230367, 0.00181769, 0.00107482, 0.00099042, 0.00092571, 0.00279998, 0.00250737, 0.00204671, 0.00112812, 0.00106268, 0.00098794, 0.00282131, 0.00254528, 0.00180225, 0.00099733, 0.00093753, 0.00083569, 0.00250242, 0.00226476, 0.00182888, 0.00099414, 0.00097265, 0.00080094, 0.00265864, 0.0023687, 0.0018889, 0.00107481, 0.00098886, 0.00090701, 0.00268122, 0.00267155, 0.00218847, 0.00114548, 0.00103787, 0.00096398, 0.00264808, 0.00264874, 0.00181587, 0.00100292, 0.00091994, 0.00084706, 0.0024229, 0.00235639, 0.00182377, 0.00093651, 0.00096708, 0.00086798, 0.00268315, 0.00242329, 0.00183761, 0.00101075, 0.00092895, 0.00088249, 0.00251797, 0.00257918, 0.00198883, 0.00101611, 0.00096393, 0.00095787, 0.00256913, 0.00252185, 0.00172466, 0.00090834, 0.00088861, 0.00085178, 0.00234018, 0.00220594, 0.00175749, 0.00086718, 0.0009156, 0.00082846, 0.00263265, 0.00234867, 0.00173112, 0.00086771, 0.00094958, 0.00087608, 0.00261607, 0.00262046, 0.00188499, 0.0009164, 0.00102271, 0.00097234, 0.00261725, 0.00256523, 0.00168888, 0.0008757, 0.00095479, 0.00090339, 0.00245297, 0.00234646, 0.00182117, 0.00091657, 0.00099555, 0.00087712, 0.00267714, 0.00250935, 0.00183287, 0.00095712, 0.00100394, 0.00092636, 0.00274542, 0.00285289, 0.00209865, 0.00101497, 0.00110502, 0.00102291, 0.00281019, 0.00275404, 0.0017991, 0.00094047, 0.00098518, 0.00093371, 0.00256395, 0.00243208, 0.00183068, 0.00091055, 0.00099045, 0.00086943, 0.00276818, 0.00261991, 0.00188334, 0.00100762, 0.00098282, 0.0009071, 0.00275282, 0.0028588, 0.0021129, 0.00101796, 0.00106584, 0.00098928, 0.00279643, 0.00285033, 0.00181529, 0.00094385, 0.00098462, 0.0009324, 0.0025654, 0.0025516, 0.00188119, 0.00091761, 0.00101609, 0.00092702, 0.00279785, 0.00281467, 0.00194673, 0.00096906, 0.00099487, 0.00096691, 0.00284144, 0.00309516, 0.00206509, 0.00101742, 0.00103534, 0.00103408, 0.0028876, 0.0030473, 0.00178717, 0.00092084, 0.00095684, 0.0009563, 0.00266438, 0.00280288, 0.00189035, 0.0009017, 0.00097014, 0.00091194, 0.00288757, 0.00296839, 0.00197392, 0.00096812, 0.0009711, 0.00095296, 0.0028509, 0.00316244, 0.00215306, 0.0010133, 0.00100398, 0.00103682, 0.00292224, 0.00309338, 0.00182952, 0.00088862, 0.00094041, 0.00098857, 0.00269617, 0.00273769, 0.00189365, 0.00088744, 0.00097499, 0.00092887, 0.0029009, 0.00287741, 0.00192194, 0.00096462, 0.00096237, 0.00095251, 0.00288782, 0.00310016, 0.00211423, 0.00098522, 0.00100749, 0.00101586, 0.00290371, 0.00302615, 0.0018256, 0.00092805, 0.00096068, 0.00094814, 0.00269038, 0.00271813, 0.00188907, 0.00092879, 0.00100589, 0.00093711, 0.00292558, 0.00283812, 0.00188031, 0.00100139, 0.0009849, 0.0009639, 0.00290451, 0.00300353, 0.0020769, 0.00102546, 0.00104196, 0.00104611, 0.00302525, 0.00297971, 0.00180538, 0.00093312, 0.0009641, 0.00093928, 0.00280409, 0.0027186, 0.00188891, 0.00093192, 0.00099054, 0.00093808, 0.00312461, 0.00305955, 0.00201788, 0.00105762, 0.00099797, 0.00097238, 0.00326886, 0.00341269, 0.00225839, 0.00110238, 0.00105712, 0.00108259, 0.0032747, 0.00335627, 0.00186754, 0.00094722, 0.00100818, 0.00095585, 0.00280247, 0.00274128, 0.00180953, 0.00097712, 0.00099865, 0.0009327, 0.0032557, 0.00289831, 0.00185074, 0.00107434, 0.00104042, 0.00100186, 0.00313037, 0.00317565, 0.00202934, 0.00108189, 0.00121444, 0.00121135, 0.00337905, 0.00345924, 0.00180012, 0.00098316, 0.00107, 0.00108045, 0.00325866, 0.00310621, 0.00188128, 0.00094485, 0.00106061, 0.00104009, 0.00342673, 0.00339255, 0.00193542, 0.00107163, 0.0010504, 0.00110717, 0.0034722, 0.00369564, 0.00214917, 0.00110652, 0.00110911, 0.00120465, 0.00361518, 0.00365557, 0.00187181, 0.00100851, 0.00101576, 0.00108874, 0.00331557, 0.00334916, 0.00196213, 0.00103035, 0.00106818, 0.00107938, 0.00364647, 0.00348568, 0.00199226, 0.00112086, 0.00107879, 0.00115537, 0.00345177, 0.00377591, 0.00225462, 0.00113219, 0.00111677, 0.00121471, 0.00349508, 0.00361987, 0.00192585, 0.00103939, 0.0010515, 0.0011527, 0.00316803, 0.00335056, 0.00205319, 0.00105179, 0.00113734, 0.00113298, 0.0034845, 0.00368305, 0.00208606, 0.00113504, 0.00114649, 0.00119639, 0.00345608, 0.00407624, 0.0022995, 0.00118327, 0.00117821, 0.0011505, 0.00309932, 0.00398559, 0.00202278, 0.00110124, 0.00110803, 0.00113464, 0.00319833, 0.00361775, 0.00204916, 0.00104176, 0.0011117, 0.00106598, 0.00329391, 0.00369379, 0.00208435, 0.00112338, 0.00110957, 0.00115322, 0.00331176, 0.00401239, 0.00233873, 0.00118517, 0.00115117, 0.00125982, 0.00342992, 0.00409981, 0.00203951, 0.00112668, 0.00110281, 0.00124313, 0.00330345, 0.00388912, 0.00215151, 0.0011054, 0.0011109, 0.00117004, 0.00363465, 0.0038559, 0.00206903, 0.00118523, 0.00106314, 0.00116025, 0.0034074, 0.00423858, 0.00237965, 0.00121531, 0.00110318, 0.00121477, 0.00335042, 0.00408805, 0.00203118, 0.00112075, 0.00106798, 0.00114156, 0.00315167, 0.00366847, 0.00214377, 0.00114169, 0.00111118, 0.00112277, 0.00345628, 0.00391235, 0.00211524, 0.00123961, 0.00112562, 0.00119927, 0.00345858, 0.00422077, 0.00234014, 0.00128814, 0.0011897, 0.00130527, 0.00357844, 0.00414141, 0.00203392, 0.00121227, 0.00107905, 0.00120786, 0.00331568, 0.00379701, 0.00216518, 0.00122085, 0.00112677, 0.0011544, 0.00361271, 0.0039617, 0.00216153, 0.00132571, 0.00115163, 0.0012135, 0.0035538, 0.00430306, 0.00232873, 0.00136232, 0.00120366, 0.00137522, 0.00369667, 0.00444076, 0.00204298, 0.00128307, 0.00114698, 0.00127066, 0.00344772, 0.00417894, 0.00226584, 0.00131075, 0.00119655, 0.00121483, 0.00381162, 0.00433206, 0.00225297, 0.00138805, 0.00118434, 0.00123608, 0.00363365, 0.00454162, 0.00243168, 0.00139588, 0.00116956, 0.00127977, 0.00357382, 0.00429481, 0.00207896, 0.0012605, 0.00110905, 0.00121272, 0.00334834, 0.00393702, 0.00223484, 0.00126091, 0.00114591, 0.00116318, 0.00360742, 0.00411507, 0.00224602, 0.00135267, 0.00111343, 0.00120225, 0.00352493, 0.00430328, 0.00244072, 0.0013858, 0.00119346, 0.00131503, 0.0036741, 0.00430551, 0.00212894, 0.00130497, 0.00110808, 0.00122976, 0.00347016, 0.00400431, 0.00226789, 0.0013107, 0.00117932, 0.00116689, 0.00377452, 0.00430837, 0.00226662, 0.00138927, 0.00117115, 0.00120831, 0.00358314, 0.00439726, 0.00233982, 0.00135517, 0.00117306, 0.00126949, 0.00357145, 0.00434188, 0.00198413, 0.00125503, 0.00109894, 0.00120824, 0.00337254, 0.00388746, 0.00212766, 0.00131356, 0.00114076, 0.00113992, 0.003709, 0.00397199, 0.00208702, 0.00136193, 0.00115088, 0.00118958, 0.00363137, 0.00421987, 0.00235057, 0.00142938, 0.00121473, 0.00128663, 0.00372045, 0.004194, 0.00209133, 0.00130315, 0.00110544, 0.00118372, 0.00339644, 0.00380729, 0.00222008, 0.00134772, 0.00115142, 0.00112634, 0.00368218, 0.00401164, 0.00226153, 0.00138578, 0.00114275, 0.0011779, 0.00359214, 0.00426164, 0.00246912, 0.00138953, 0.00121742, 0.00130365, 0.00376199, 0.00434544, 0.00218296, 0.00133837, 0.00114238, 0.00123928, 0.00352977, 0.00411896, 0.0023356, 0.00135765, 0.00116352, 0.0011409, 0.00382112, 0.00435845, 0.00243218, 0.00145932, 0.00114045, 0.00111917, 0.0036361, 0.00451221, 0.00265211, 0.00148513, 0.00120281, 0.00127683, 0.00373521, 0.00439352, 0.00224449, 0.00137565, 0.00110442, 0.0011762, 0.00349924, 0.00403171, 0.00234159, 0.00137317, 0.00115497, 0.00112181, 0.00382236, 0.00414346, 0.00230634, 0.00144516, 0.0011547, 0.00118758, 0.00380793, 0.00441893, 0.00250961, 0.00149683, 0.00120127, 0.00125609, 0.00392269, 0.00431955, 0.00216918, 0.00130829, 0.00112524, 0.00115509, 0.00380728, 0.0039491, 0.00212882, 0.00115411, 0.00096496, 0.00089033, 0.00332167, 0.00349712, 0.00184781, 0.00129718, 0.00093197, 0.00101896, 0.0033657, 0.00335341, 0.00216534, 0.0013973, 0.0009626, 0.00126358, 0.00349456, 0.00382137, 0.00187895, 0.00123344, 0.00085185, 0.00126069, 0.00366309, 0.00426978, 0.00203717, 0.00135392, 0.00091656, 0.0012862, 0.00414651, 0.0046924, 0.00224754, 0.00150793, 0.00090657, 0.00129466, 0.00393357, 0.00523941, 0.00261928, 0.00153756, 0.00093991, 0.00139093, 0.00393196, 0.00506083, 0.00225306, 0.00143514, 0.00083667, 0.00137001, 0.0038101, 0.00475061, 0.00237696, 0.00147519, 0.00082598, 0.00134613, 0.00406462, 0.00460857, 0.00230652, 0.00158204, 0.00079868, 0.00124358, 0.00377673, 0.00451622, 0.00249688, 0.00159781, 0.00079548, 0.0013214, 0.00411007, 0.00482294, 0.0023394, 0.00149419, 0.00073945, 0.0012694, 0.00410885, 0.00467242, 0.00242742, 0.00147246, 0.00069466, 0.00117927, 0.00427899, 0.00529163, 0.00233404, 0.00149834, 0.00067597, 0.00119159, 0.00385829, 0.00540466, 0.00245075, 0.00150954, 0.00071026, 0.00129966, 0.00400173, 0.00541982, 0.00217051, 0.00140635, 0.00065358, 0.00119067, 0.00376205, 0.00498292, 0.00231524, 0.00147106, 0.00066176, 0.00117403, 0.00439222, 0.00579627, 0.00239563, 0.00156425, 0.00063441, 0.00119189, 0.00425627, 0.00570325, 0.00264152, 0.00159153, 0.0006735, 0.00129348, 0.00441609, 0.00539756, 0.00224462, 0.00142441, 0.00064464, 0.00121916, 0.0040496, 0.00494047, 0.00229136, 0.00142556, 0.00065561, 0.00117798, 0.00436297, 0.00528065, 0.00224973, 0.00154881, 0.00064792, 0.00126008, 0.00430888, 0.00539911, 0.00244185, 0.00155594, 0.00070775, 0.00136613, 0.00445586, 0.00546392, 0.0020954, 0.00141919, 0.00065984, 0.00129304, 0.004278, 0.00527724, 0.00231381, 0.00145317, 0.00067981, 0.00126496, 0.00463817, 0.0054794, 0.00232434, 0.00154461, 0.00067685, 0.00131078, 0.0045022, 0.00572546, 0.00254584, 0.00157694, 0.00072917, 0.00144619, 0.00459665, 0.00572252, 0.00222146, 0.00140409, 0.00068769, 0.00131901, 0.00423605, 0.00517991, 0.00230526, 0.00144677, 0.00070319, 0.00126484, 0.00470993, 0.00556137, 0.00218193, 0.00154176, 0.00069766, 0.00135478, 0.00458312, 0.00581197, 0.0024156, 0.00154305, 0.00072398, 0.00140592, 0.0046657, 0.00561562, 0.00218472, 0.00146975, 0.00067698, 0.00131084, 0.00422637, 0.00519803, 0.00243685, 0.00153111, 0.00069261, 0.0012616, 0.00440781, 0.00527853, 0.00228099, 0.00154446, 0.00067408, 0.00130564, 0.00412749, 0.00533255, 0.00243098, 0.00151529, 0.00073092, 0.00137778, 0.00424084, 0.0054177, 0.00217868, 0.00141838, 0.00069537, 0.00133299, 0.00404111, 0.00498098, 0.00229709, 0.0014342, 0.0007037, 0.0013155, 0.00437312, 0.0051724, 0.00233866, 0.00155555, 0.00070861, 0.00135398, 0.00418206, 0.00536001, 0.00259388, 0.00155665, 0.0007455, 0.00146091, 0.00418892, 0.0051293, 0.00223949, 0.00142346, 0.0006884, 0.00135551, 0.00387781, 0.00475514, 0.00230793, 0.00145019, 0.00070471, 0.00133045, 0.00428792, 0.00525405, 0.00232289, 0.00154687, 0.00069878, 0.00133765, 0.0040996, 0.00550361, 0.00254836, 0.00156401, 0.00072867, 0.00140248, 0.00425913, 0.00560479, 0.0022038, 0.0014491, 0.00067125, 0.00131589, 0.00393677, 0.00506179, 0.00234024, 0.00145897, 0.00069489, 0.00125655, 0.0042469, 0.00512835, 0.00235582, 0.00152428, 0.00068663, 0.00129427, 0.00401178, 0.00516009, 0.00252533, 0.00150701, 0.00072434, 0.00140673, 0.00404523, 0.00491577, 0.00222456, 0.00141375, 0.00068008, 0.00132397, 0.00376871, 0.00456833, 0.00236406, 0.00144775, 0.0006998, 0.00126977, 0.00421231, 0.00507014, 0.00242157, 0.00153696, 0.0006964, 0.00128377, 0.00412453, 0.00537002, 0.00268249, 0.00153298, 0.00073888, 0.00134407, 0.0041972, 0.00518552, 0.00224953, 0.00135496, 0.00069172, 0.00121722, 0.00382841, 0.00455841, 0.00233757, 0.00136183, 0.0007069, 0.00114661, 0.00413506, 0.00472863, 0.00229831, 0.00143868, 0.00069015, 0.00117726, 0.0040118, 0.00495269, 0.00250026, 0.00146574, 0.00073544, 0.00128372, 0.00413962, 0.00493513, 0.00214975, 0.00132847, 0.00067388, 0.00116519, 0.00392004, 0.00450542, 0.00228426, 0.00134987, 0.00067728, 0.00114337, 0.00422132, 0.00469668, 0.00230926, 0.00141452, 0.00066272, 0.0011675, 0.00409784, 0.00495909, 0.00251548, 0.00142733, 0.00071346, 0.0012738, 0.00426947, 0.00494337, 0.00217887, 0.00131056, 0.00066932, 0.00119327, 0.00394846, 0.00457236, 0.00227216, 0.0013472, 0.00067771, 0.00114768, 0.00428946, 0.00457085, 0.00229671, 0.00142075, 0.00066527, 0.00113592, 0.00408196, 0.00467263, 0.0024876, 0.00140595, 0.00070928, 0.00121634, 0.00407396, 0.00442005, 0.00206314, 0.00126292, 0.00065545, 0.0010921, 0.00364372, 0.00395747, 0.0021084, 0.00126747, 0.00066609, 0.00102666, 0.00381034, 0.00386228, 0.00206976, 0.00132023, 0.00065182, 0.00104607, 0.00372473, 0.00407938, 0.00224768, 0.00134884, 0.0007087, 0.00115514, 0.00389861, 0.004059, 0.00193025, 0.00120543, 0.00066339, 0.00105219, 0.00348356, 0.003582, 0.00197626, 0.00119748, 0.00065837, 0.00096781, 0.00365028, 0.00393938, 0.00204434, 0.00130782, 0.00064462, 0.0009639, 0.003439, 0.00400494, 0.0022111, 0.00125762, 0.00068111, 0.00102055, 0.00352354, 0.00387699, 0.00188748, 0.00114043, 0.00063853, 0.00095732, 0.00325829, 0.00358165, 0.00186033, 0.00114799, 0.00065151, 0.00095317, 0.00347761, 0.00375342, 0.001897, 0.00121133, 0.00065065, 0.00096302, 0.00325166, 0.00396836, 0.00208887, 0.00121684, 0.00067059, 0.00099718, 0.00306912, 0.00359402, 0.00169499, 0.00113734, 0.00063634, 0.00091328, 0.00294994, 0.0035373, 0.00182859, 0.00116304, 0.0006273, 0.00087682, 0.00330316, 0.00336367, 0.00171979, 0.00122104, 0.00062712, 0.00089068, 0.00302573, 0.00368613, 0.0018603, 0.00120468, 0.00065152, 0.00096184, 0.00315907, 0.00348471, 0.00159012, 0.00110633, 0.00058723, 0.00091629, 0.00294964, 0.00321026, 0.00166473, 0.00110177, 0.00058914, 0.00090861, 0.00313584, 0.00355983, 0.00165847, 0.00116198, 0.0005836, 0.00088826, 0.00278366, 0.00357264, 0.00180612, 0.00116256, 0.00062109, 0.00099567, 0.00286186, 0.00336037, 0.00156306, 0.00105851, 0.00058674, 0.00092018, 0.00272928, 0.00307901, 0.00169965, 0.0011185, 0.0006106, 0.0009338, 0.00308476, 0.00335479, 0.00171626, 0.00120901, 0.00061114, 0.0009186, 0.00280292, 0.00325137, 0.00190648, 0.00123362, 0.00065136, 0.00109107, 0.00341879, 0.00388541, 0.00168294, 0.00120588, 0.00063316, 0.00094973, 0.0031215, 0.00365992, 0.00182326, 0.0012134, 0.00063911, 0.0009084, 0.00343289, 0.00390401, 0.0018461, 0.00129981, 0.00062553, 0.00094903, 0.00331966, 0.00405146, 0.00197912, 0.00132003, 0.00067025, 0.00106009, 0.00338312, 0.00394067, 0.00168895, 0.00121044, 0.0006294, 0.00095524, 0.00308819, 0.0035186, 0.00173759, 0.00119711, 0.0006358, 0.0009083, 0.00327211, 0.00367586, 0.0017472, 0.00124695, 0.00063552, 0.00094284, 0.00312116, 0.00384337, 0.00191322, 0.00123542, 0.00067993, 0.00103753, 0.00304341, 0.0037815, 0.00158052, 0.00109179, 0.0006286, 0.00097129, 0.00282874, 0.00335914, 0.00171047, 0.00114182, 0.00065193, 0.00095164, 0.0030682, 0.00364003, 0.00175295, 0.00126779, 0.00064929, 0.00097206, 0.00327339, 0.00379859, 0.00207349, 0.00130143, 0.0006679, 0.00100933, 0.00315472, 0.00343353, 0.00168763, 0.00121368, 0.00062846, 0.00090377, 0.00303112, 0.00317047, 0.00172028, 0.00115919, 0.00064812, 0.00090572, 0.00330556, 0.00388757, 0.00184335, 0.0010106, 0.00062108, 0.000969, 0.00323398, 0.00394037, 0.00197985, 0.00100528, 0.00066, 0.00107081, 0.00322562, 0.00388503, 0.0016825, 0.00097156, 0.00062575, 0.000961, 0.00294343, 0.00345379, 0.00174804, 0.00095309, 0.00064784, 0.00100627, 0.00335437, 0.00363862, 0.00184285, 0.0011157, 0.00064355, 0.00103825, 0.00327002, 0.00387939, 0.00196547, 0.001112, 0.00068784, 0.00115348, 0.00335589, 0.00354614, 0.00160683, 0.00093996, 0.00063765, 0.00101624, 0.00315852, 0.00300989, 0.00169918, 0.00100941, 0.00063203, 0.00093144, 0.00346692, 0.00335517, 0.0017151, 0.00119824, 0.00066555, 0.00105239, 0.00338537, 0.00396699, 0.00198334, 0.00123724, 0.00070241, 0.00123608, 0.00375651, 0.00381124, 0.00161424, 0.00109852, 0.00064045, 0.00105698, 0.00327168, 0.00349286, 0.00172204, 0.00116263, 0.00063608, 0.0010513, 0.00361463, 0.00385908, 0.00176969, 0.00114797, 0.00063118, 0.00105165, 0.00333405, 0.00391443, 0.00193676, 0.00114142, 0.00068651, 0.00118886, 0.0035596, 0.00414899, 0.00173149, 0.00104629, 0.00064486, 0.00109702, 0.00348497, 0.0039296, 0.00192066, 0.00104221, 0.00066937, 0.00104799, 0.00371233, 0.00408628, 0.00187604, 0.00108322, 0.00065987, 0.00106237, 0.00350668, 0.00444803, 0.00204738, 0.00110701, 0.00070248, 0.00117084, 0.00355922, 0.00448941, 0.00186371, 0.00110218, 0.00066165, 0.00111174, 0.00323967, 0.00426822, 0.00201422, 0.00114508, 0.00070195, 0.00107632, 0.00359274, 0.00432651, 0.00202553, 0.00128391, 0.00069803, 0.0011514, 0.00347509, 0.00476179, 0.00207024, 0.00121238, 0.00070428, 0.00114327, 0.00332719, 0.00400925, 0.00163022, 0.00116487, 0.00066293, 0.00105833, 0.00315271, 0.0037303, 0.00176556, 0.00120351, 0.00066893, 0.00103743, 0.00354239, 0.00399163, 0.00174727, 0.0012451, 0.00065712, 0.00107055, 0.00334085, 0.00420225, 0.00191366, 0.00129169, 0.00070697, 0.0011968, 0.00352449, 0.00413125, 0.00165655, 0.00119438, 0.0006562, 0.00109386, 0.00320935, 0.00389093, 0.00170366, 0.00119975, 0.0006651, 0.001057, 0.00344274, 0.0041149, 0.00165602, 0.00124038, 0.0006557, 0.00106928, 0.00332483, 0.00433577, 0.00186069, 0.0012584, 0.00069873, 0.00114812, 0.00339413, 0.00419358, 0.00157796, 0.00116157, 0.00064386, 0.00103655, 0.00315862, 0.00376896, 0.00167971, 0.00118417, 0.00065414, 0.00099503, 0.00343023, 0.00403859, 0.00171595, 0.00127832, 0.00064814, 0.00104768, 0.00334297, 0.00426165, 0.00189959, 0.00128506, 0.000687, 0.00111891, 0.00343449, 0.00430745, 0.00163934, 0.00119037, 0.00065015, 0.00104964, 0.00317117, 0.00388851, 0.001705, 0.00120299, 0.00065661, 0.00100428, 0.00344272, 0.00414163, 0.00169265, 0.00126317, 0.00064606, 0.00101791, 0.00334958, 0.00442285, 0.00188628, 0.00129448, 0.00069355, 0.00114769, 0.00341936, 0.00421415, 0.00158034, 0.001147, 0.00064173, 0.00105821, 0.00316919, 0.00379507, 0.00166843, 0.00118551, 0.00065081, 0.00098109, 0.0033821, 0.00414556, 0.00165482, 0.0012657, 0.00064471, 0.00102345, 0.00331317, 0.00437923, 0.00183733, 0.00129077, 0.00070272, 0.00116471, 0.00351636, 0.00443375, 0.00166074, 0.00119388, 0.00066609, 0.00105487, 0.00320469, 0.00402842, 0.00177769, 0.00121766, 0.00067738, 0.00102052, 0.00347588, 0.00434202, 0.00176192, 0.00130226, 0.00066414, 0.00106939, 0.00345213, 0.00453782, 0.0019227, 0.00129581, 0.00071014, 0.00118745, 0.00347133, 0.00452526, 0.00165524, 0.00117083, 0.00066172, 0.00102629, 0.00316549, 0.00407592, 0.00171669, 0.00120419, 0.00067431, 0.00100674, 0.00349991, 0.00436994, 0.00168057, 0.00126745, 0.00066965, 0.00104796, 0.00339537, 0.00462996, 0.00190635, 0.00127206, 0.00070401, 0.00110479, 0.00346155, 0.00447819, 0.00157057, 0.00118132, 0.00066143, 0.00106464, 0.00319644, 0.00398793, 0.00168885, 0.00119172, 0.00065933, 0.00104898, 0.00349165, 0.00421642, 0.00166127, 0.00122203, 0.00064863, 0.00105785, 0.00336386, 0.00435742, 0.00180189, 0.00125428, 0.00068527, 0.00108371, 0.00333664, 0.0041836, 0.00151545, 0.00116021, 0.00064809, 0.00098099, 0.00307888, 0.00379339, 0.00156935, 0.0011604, 0.00065069, 0.00092595, 0.0032568, 0.00379291, 0.00156423, 0.00122069, 0.00064471, 0.00096994, 0.0031556, 0.00423967, 0.00174995, 0.00123846, 0.00066622, 0.00105152, 0.00316115, 0.00402002, 0.00147399, 0.00108736, 0.00061271, 0.00095343, 0.0029474, 0.00380942, 0.00157674, 0.00116791, 0.00064313, 0.00094367, 0.00321878, 0.0039361, 0.00155573, 0.0012395, 0.00064865, 0.00098364, 0.00321459, 0.00423162, 0.00179228, 0.00126582, 0.00069184, 0.00108063, 0.00324008, 0.00414796, 0.00153905, 0.00113178, 0.00064671, 0.00102618, 0.00303776, 0.00382672, 0.00159821, 0.00115259, 0.00065824, 0.00098102, 0.00330132, 0.0041573, 0.00161673, 0.00124061, 0.00065598, 0.00101857, 0.0032276, 0.00443808, 0.00185109, 0.00129901, 0.00071782, 0.00112926, 0.00333915, 0.00453026, 0.00161274, 0.00121078, 0.00068028, 0.0010726, 0.00322321, 0.00425736, 0.00173848, 0.00123373, 0.00069885, 0.00103447, 0.00356042, 0.00466223, 0.00176119, 0.00131839, 0.00067458, 0.00105805, 0.0035518, 0.004983, 0.00194746, 0.00134367, 0.00073107, 0.00119708, 0.00361619, 0.00486526, 0.0016488, 0.00119444, 0.00067504, 0.00107494, 0.00329028, 0.00442611, 0.00174594, 0.00122616, 0.00068963, 0.00107176, 0.00373176, 0.00484318, 0.0018199, 0.00138756, 0.00069525, 0.00111929, 0.0037037, 0.00546298, 0.00206618, 0.00141563, 0.00075034, 0.0012386, 0.00379273, 0.00529548, 0.00177859, 0.00128546, 0.0006986, 0.00115031, 0.00355648, 0.00485371, 0.00189748, 0.00134431, 0.00070831, 0.00109751, 0.00391466, 0.00512106, 0.0018574, 0.00140419, 0.00068741, 0.00113717, 0.00377967, 0.0053019, 0.00207703, 0.00146906, 0.00076245, 0.00123694, 0.00392312, 0.00531307, 0.00183804, 0.00139114, 0.00072579, 0.00113283, 0.0036878, 0.00495996, 0.00197904, 0.00140346, 0.00073142, 0.00108551, 0.00407168, 0.00541597, 0.00198576, 0.00147652, 0.00072604, 0.00114934, 0.0039702, 0.00588238, 0.00221226, 0.00151344, 0.00079118, 0.00127047, 0.00405693, 0.005897, 0.00191913, 0.00136509, 0.00073026, 0.00122481, 0.00375449, 0.00548272, 0.00196912, 0.00135141, 0.00073888, 0.00114412, 0.00386243, 0.00546157, 0.00202238, 0.0014811, 0.00074795, 0.00121236, 0.00389319, 0.00615098, 0.0022564, 0.00153985, 0.00080284, 0.00132646, 0.0039893, 0.00607553, 0.0019937, 0.00139607, 0.00075365, 0.00121993, 0.00357585, 0.00540395, 0.00203967, 0.00140536, 0.00076769, 0.00114318, 0.00385678, 0.00557622, 0.00206186, 0.00150048, 0.00074361, 0.00117575, 0.00376639, 0.00595584, 0.00224585, 0.00152242, 0.00079789, 0.00131266, 0.00392634, 0.00590443, 0.00192108, 0.00140033, 0.00074005, 0.00124245, 0.00365131, 0.00549326, 0.00205188, 0.00149067, 0.00076185, 0.0012271, 0.00408296, 0.00571351, 0.00209378, 0.00156138, 0.00073922, 0.00124438, 0.00385332, 0.0059894, 0.00230795, 0.00159211, 0.00079333, 0.00137807, 0.00401077, 0.00577986, 0.00195204, 0.00146752, 0.0007475, 0.00127869, 0.00377093, 0.00570605, 0.00202656, 0.00145166, 0.00073275, 0.00116796, 0.00414405, 0.00617497, 0.00203305, 0.00152775, 0.00073984, 0.00126455, 0.00405327, 0.00650246, 0.00222752, 0.00153206, 0.00079287, 0.00136535, 0.00415551, 0.00626101, 0.00190713, 0.00142527, 0.00072636, 0.00125834, 0.00369682, 0.00597835, 0.00203255, 0.00143862, 0.00073406, 0.00116692, 0.00408405, 0.0061081, 0.00200915, 0.00152655, 0.00073837, 0.00117169, 0.00380053, 0.00618273, 0.00206112, 0.00142015, 0.00075688, 0.00129894, 0.00390436, 0.00610577, 0.00179304, 0.00131012, 0.0007036, 0.00119038, 0.00365473, 0.00573423, 0.00190015, 0.00131802, 0.00072594, 0.00117023, 0.00408206, 0.00596783, 0.00188897, 0.00131571, 0.00069673, 0.00115924, 0.00395931, 0.00642529, 0.00208953, 0.00135539, 0.00073313, 0.00128182, 0.00403264, 0.00639997, 0.00183082, 0.00121188, 0.00068124, 0.0011659, 0.00377662, 0.00587994, 0.00199221, 0.00124942, 0.00069095, 0.00112233, 0.00399665, 0.00600776, 0.0019557, 0.00132554, 0.00067515, 0.00115871, 0.00379001, 0.00617823, 0.00215635, 0.00143443, 0.00076717, 0.00133011, 0.0039636, 0.00637896, 0.0019338, 0.00135733, 0.0007269, 0.00123833, 0.00370475, 0.00569712, 0.00196334, 0.00132823, 0.0007297, 0.00120657, 0.00400311, 0.00608161, 0.00200438, 0.00137011, 0.00070996, 0.00122886, 0.00381499, 0.00641148, 0.00222779, 0.00140874, 0.00076514, 0.00133978, 0.00390827, 0.00628671, 0.00193807, 0.00127958, 0.00071494, 0.00121914, 0.00356943, 0.00590224, 0.00200072, 0.00130506, 0.00073976, 0.00119787, 0.00399527, 0.00613218, 0.0019979, 0.00140707, 0.00073912, 0.00127844, 0.00388254, 0.00655462, 0.0021727, 0.0014074, 0.00078907, 0.00137155, 0.00393533, 0.00660407, 0.00189421, 0.00125552, 0.00072806, 0.00123858, 0.00367269, 0.00595989, 0.00192455, 0.00122812, 0.00072214, 0.00116855, 0.00392701, 0.00598774, 0.00186991, 0.00129051, 0.00069668, 0.00123415, 0.00382286, 0.00608988, 0.0021167, 0.0013087, 0.00075639, 0.00132016, 0.00379673, 0.0057868, 0.00176124, 0.00114463, 0.00069933, 0.00123239, 0.00350565, 0.00538527, 0.00177016, 0.00120047, 0.00068736, 0.00118472, 0.00376513, 0.00575994, 0.0017548, 0.00130347, 0.00067798, 0.0012184, 0.00356192, 0.00603914, 0.002058, 0.00131551, 0.00072455, 0.00126699, 0.00355003, 0.00572, 0.00169776, 0.00116054, 0.00067407, 0.00124354, 0.00337725, 0.00541297, 0.00182404, 0.00121932, 0.00069413, 0.00119244, 0.00371574, 0.0055631, 0.00177423, 0.00131094, 0.00068526, 0.00123052, 0.00363989, 0.00582288, 0.0019543, 0.00134845, 0.00072381, 0.0013486, 0.00362915, 0.00588133, 0.00173384, 0.00126016, 0.00068521, 0.00126265, 0.00343821, 0.00546823, 0.0018417, 0.00123544, 0.00068562, 0.00119391, 0.00376448, 0.00576264, 0.00180816, 0.00131304, 0.00067702, 0.0012349, 0.003596, 0.00588799, 0.00190919, 0.00131187, 0.0007135, 0.00134038, 0.00356095, 0.00583611, 0.00172637, 0.00123934, 0.00067719, 0.00124555, 0.00340923, 0.00545604, 0.00180418, 0.00125249, 0.00067644, 0.00116274, 0.00363862, 0.00569839, 0.00173926, 0.00132897, 0.00065825, 0.00121046, 0.00353018, 0.00611599, 0.00202075, 0.00139863, 0.00072931, 0.00129497, 0.00359098, 0.00584287, 0.00173202, 0.0012847, 0.00067981, 0.00123502, 0.00339749, 0.00553057, 0.00181548, 0.00128793, 0.00068526, 0.00116924, 0.00361084, 0.00581669, 0.00176746, 0.001364, 0.00068563, 0.00123337, 0.00354863, 0.00625799, 0.00200227, 0.00141047, 0.00073749, 0.00135011, 0.00365291, 0.00625087, 0.00175635, 0.00130609, 0.0006872, 0.00125941, 0.00345181, 0.00588959, 0.00185302, 0.00134949, 0.00069624, 0.0011882, 0.00372108, 0.00602719, 0.00187314, 0.00144285, 0.00068764, 0.00123302, 0.00357874, 0.00612558, 0.00200549, 0.00150819, 0.0007368, 0.00131893, 0.00358527, 0.00573089, 0.001643, 0.00134019, 0.00068577, 0.00119317, 0.00339077, 0.00535025, 0.00185129, 0.0014717, 0.00070715, 0.00113403, 0.00371243, 0.00561988, 0.00202349, 0.00174884, 0.00075019, 0.00125138, 0.00367618, 0.00642521, 0.00229237, 0.0018472, 0.00079777, 0.0014068, 0.00382363, 0.00652766, 0.00183389, 0.00170091, 0.00075525, 0.00123371, 0.00352709, 0.00540236, 0.00194912, 0.00163934, 0.00074912, 0.0011593, 0.00388166, 0.00592195, 0.0020653, 0.00162311, 0.00069647, 0.00116981, 0.00366861, 0.00645837, 0.00209875, 0.00162761, 0.00080039, 0.00136548, 0.00364523, 0.00628628, 0.00187178, 0.00164993, 0.00076617, 0.00125724, 0.00344428, 0.00599482, 0.00193547, 0.00158117, 0.00076799, 0.00116712, 0.00374494, 0.00591196, 0.00188496, 0.00161144, 0.00075307, 0.00123812, 0.00354931, 0.00623974, 0.00201774, 0.00158591, 0.00078211, 0.00131373, 0.00358173, 0.00644724, 0.00178245, 0.00149823, 0.00074975, 0.00127258, 0.00334285, 0.00621338, 0.00194306, 0.00159052, 0.00079636, 0.00121506, 0.00356568, 0.00648525, 0.00187774, 0.00167571, 0.00078553, 0.00125004, 0.00341794, 0.0067001, 0.00188698, 0.00162948, 0.00078568, 0.00132444, 0.00334681, 0.00637288, 0.00164477, 0.00149006, 0.00072423, 0.00119911, 0.00311695, 0.00584263, 0.00167989, 0.00147724, 0.00072263, 0.00115658, 0.00339547, 0.00616806, 0.00169088, 0.00155455, 0.0007145, 0.00120936, 0.00328335, 0.00649603, 0.00188842, 0.00162084, 0.00077746, 0.00133275, 0.00337245, 0.00634916, 0.00162642, 0.00152081, 0.00073441, 0.00124033, 0.00315524, 0.0058459, 0.0017367, 0.00152639, 0.00074156, 0.00120601, 0.00343677, 0.00617369, 0.00174839, 0.00162566, 0.00073915, 0.0012467, 0.00339604, 0.00667256, 0.00195977, 0.00164787, 0.00078859, 0.00138444, 0.00349724, 0.00660975, 0.00170128, 0.00151324, 0.00074836, 0.00130486, 0.00325788, 0.0061542, 0.00180001, 0.00155671, 0.00076681, 0.00126608, 0.0035512, 0.00646896, 0.00181304, 0.00165919, 0.00076575, 0.00129958, 0.00344787, 0.00678791, 0.00200307, 0.00171711, 0.00081777, 0.00145675, 0.00361266, 0.00679621, 0.00176192, 0.00167043, 0.00076742, 0.00134411, 0.00336378, 0.00637432, 0.00187029, 0.00170202, 0.00078723, 0.00129862, 0.00357024, 0.00671353, 0.00189855, 0.001766, 0.00075873, 0.00123976, 0.00348285, 0.00703822, 0.00214379, 0.00177657, 0.0007942, 0.00137834, 0.00352849, 0.00680528, 0.00181856, 0.00164927, 0.00072202, 0.00124121, 0.00323341, 0.00633157, 0.00191105, 0.00166604, 0.00073889, 0.00121532, 0.00355578, 0.00687808, 0.00189578, 0.00172886, 0.00074105, 0.00127976, 0.00354586, 0.00747376, 0.00214741, 0.00186661, 0.00079476, 0.00139015, 0.00361778, 0.00724822, 0.00183432, 0.00169582, 0.00074928, 0.00129348, 0.00347386, 0.00721888, 0.0021225, 0.00171572, 0.00082679, 0.0013133, 0.00379839, 0.00757952, 0.00203219, 0.00181505, 0.00079422, 0.00137972, 0.0037482, 0.00779561, 0.00215935, 0.00185669, 0.00084825, 0.00150882, 0.00372244, 0.00739718, 0.00195676, 0.00180581, 0.00077731, 0.00141747, 0.00354121, 0.0069857, 0.00200269, 0.00181936, 0.00078831, 0.00133227, 0.00376199, 0.00705377, 0.0020659, 0.00191428, 0.00081015, 0.00141332, 0.00372288, 0.0073805, 0.00222597, 0.00194018, 0.00084276, 0.0015543, 0.00392092, 0.00736781, 0.00193311, 0.00180485, 0.00078804, 0.00141875, 0.00364894, 0.00680448, 0.00205184, 0.00179421, 0.00082079, 0.0013867, 0.0040924, 0.00736808, 0.0021603, 0.00194782, 0.00085117, 0.00150565, 0.00402721, 0.00814462, 0.00243681, 0.00200087, 0.00092492, 0.00162872, 0.00406298, 0.00787251, 0.00210709, 0.00180865, 0.00083399, 0.00150449, 0.003771, 0.00728955, 0.00225543, 0.00182156, 0.00083689, 0.00145951, 0.00402602, 0.00756696, 0.00224995, 0.00191019, 0.00082036, 0.00149825, 0.00384492, 0.00809198, 0.00246865, 0.0019377, 0.00085852, 0.00162502, 0.0039254, 0.00782535, 0.0021201, 0.0017887, 0.00080837, 0.00146369, 0.00377025, 0.00738737, 0.00221576, 0.00182171, 0.00081985, 0.0013506, 0.00404297, 0.00762543, 0.00219472, 0.00190241, 0.00081317, 0.00141937, 0.00378995, 0.00794128, 0.00235892, 0.00188002, 0.00085851, 0.00148949, 0.00390063, 0.00767578, 0.00207756, 0.00178338, 0.00079199, 0.00144648, 0.00358102, 0.00747076, 0.00234932, 0.0018408, 0.00079922, 0.0013977, 0.00400274, 0.00781567, 0.00225427, 0.00201136, 0.00083429, 0.00149395, 0.00396841, 0.00843104, 0.00245727, 0.00204103, 0.0008846, 0.00163279, 0.00410711, 0.00830606, 0.00216596, 0.00192434, 0.00081756, 0.00152685, 0.00395256, 0.00776159, 0.00236163, 0.00196841, 0.00084835, 0.00145683, 0.00419604, 0.00807899, 0.00234934, 0.00204712, 0.00084711, 0.00153164, 0.00406645, 0.00860451, 0.00262447, 0.00210801, 0.00090733, 0.00169274, 0.00425968, 0.00874216, 0.00231426, 0.00201928, 0.0008748, 0.00158848, 0.00400047, 0.00805608, 0.00247061, 0.00203327, 0.00088774, 0.00150993, 0.00430884, 0.00838462, 0.00251539, 0.0021377, 0.00089219, 0.00157133, 0.00419422, 0.00884579, 0.00277569, 0.0022195, 0.00094202, 0.00172251, 0.00432131, 0.00874609, 0.00244404, 0.00204573, 0.00086732, 0.00164313, 0.00400411, 0.00799822, 0.00247334, 0.00204546, 0.0008773, 0.00154918, 0.00425658, 0.00816781, 0.00244875, 0.00214245, 0.00089529, 0.00161076, 0.00406322, 0.00844522, 0.00258399, 0.00220838, 0.00094537, 0.00176309, 0.00412136, 0.00847027, 0.002236, 0.00206451, 0.00087678, 0.00167742, 0.00399639, 0.00783895, 0.00242971, 0.00211898, 0.00092854, 0.00160662, 0.00433332, 0.00810136, 0.00253844, 0.00221911, 0.0009234, 0.00169671, 0.00426256, 0.00857839, 0.00277007, 0.0022711, 0.0009853, 0.00188077, 0.00433417, 0.0085778, 0.0023556, 0.00213253, 0.00092534, 0.00176295, 0.00409831, 0.00797261, 0.00253546, 0.00215042, 0.00094537, 0.0016542, 0.00432914, 0.00813033, 0.00255068, 0.00224379, 0.00092649, 0.00169876, 0.00416083, 0.00865861, 0.00275524, 0.0022521, 0.00098678, 0.00180257, 0.0043258, 0.00848546, 0.00238474, 0.00205673, 0.00088948, 0.00167075, 0.00406763, 0.0078379, 0.00257038, 0.00206557, 0.00088708, 0.00158847, 0.00417908, 0.00801428, 0.00258409, 0.00214327, 0.00086621, 0.00161907, 0.00406293, 0.00867944, 0.00270513, 0.00222617, 0.00096572, 0.00181235, 0.00426728, 0.00877987, 0.00239335, 0.00208391, 0.0009093, 0.00173495, 0.00409353, 0.0081765, 0.00258191, 0.00204716, 0.00095383, 0.00170247, 0.0045842, 0.0085731, 0.00267811, 0.00215281, 0.00094158, 0.00167155, 0.00406492, 0.00881011, 0.00282724, 0.00208643, 0.00094486, 0.00174206, 0.0041541, 0.00884671, 0.00250526, 0.00204515, 0.00091725, 0.00169714, 0.00403754, 0.00827239, 0.00263126, 0.00206096, 0.00093225, 0.00160286, 0.00425651, 0.0081297, 0.00256451, 0.00214351, 0.00092315, 0.00164499, 0.00415936, 0.00857813, 0.00286734, 0.00221581, 0.00100281, 0.00181634, 0.0041707, 0.00831167, 0.00249365, 0.00203125, 0.00092485, 0.00167437, 0.00389815, 0.00793008, 0.00267716, 0.00203711, 0.00090782, 0.00156671, 0.00422584, 0.00817631, 0.00277351, 0.00214198, 0.00092678, 0.00164381, 0.00405078, 0.00839287, 0.00304168, 0.00220689, 0.00098293, 0.00181547, 0.00409776, 0.00835179, 0.00257278, 0.00205837, 0.00091299, 0.00168657, 0.00368772, 0.00742152, 0.00270319, 0.00210838, 0.00093769, 0.0015817, 0.00413881, 0.00756938, 0.00271209, 0.0021405, 0.00091145, 0.0016143, 0.00400037, 0.00790188, 0.00301704, 0.00220226, 0.00095211, 0.00176684, 0.00422714, 0.0081387, 0.00264298, 0.00205034, 0.00089371, 0.00166205, 0.00401162, 0.0078174, 0.00281053, 0.0021518, 0.00093207, 0.00157345, 0.00436204, 0.00802302, 0.00283371, 0.00230095, 0.00092028, 0.00162078, 0.0040848, 0.0085198, 0.00293659, 0.00224309, 0.00098255, 0.00175402, 0.00419367, 0.00817149, 0.00253105, 0.00207847, 0.00090504, 0.00163491, 0.00404219, 0.00778016, 0.00285224, 0.00207824, 0.00090684, 0.0015775, 0.00439606, 0.00812239, 0.00288889, 0.00222765, 0.00089275, 0.0016546, 0.00431897, 0.00855187, 0.00307232, 0.00224114, 0.00094999, 0.00177199, 0.00440802, 0.00856043, 0.0026718, 0.00212326, 0.00088518, 0.0016422, 0.00425123, 0.00810658, 0.00284265, 0.00215526, 0.00092159, 0.00160883, 0.00448857, 0.00830478, 0.00275632, 0.00223021, 0.00089777, 0.00166317, 0.00426592, 0.00834067, 0.00269751, 0.00226277, 0.00089397, 0.00176951, 0.00443574, 0.00854788, 0.00234681, 0.00207972, 0.00080879, 0.00158357, 0.00403464, 0.00744026, 0.00245656, 0.00199395, 0.00082679, 0.00144374, 0.00419016, 0.00764998, 0.0024563, 0.00210042, 0.00086471, 0.00160781, 0.0041602, 0.00813721, 0.00282865, 0.00224002, 0.00092418, 0.00180054, 0.00422106, 0.00798086, 0.00245686, 0.00211288, 0.00085914, 0.00165925, 0.00396508, 0.00732414, 0.00254365, 0.0021061, 0.00087277, 0.00153003, 0.00428763, 0.00774553, 0.00260693, 0.00224914, 0.00086997, 0.00161365, 0.00414186, 0.00810076, 0.00277836, 0.0023209, 0.00092522, 0.00176458, 0.00424535, 0.00818026, 0.002469, 0.00226647, 0.00087081, 0.00167638, 0.00402881, 0.00774166, 0.00261151, 0.00230318, 0.00088897, 0.00158341, 0.0043277, 0.00782261, 0.00254294, 0.00239449, 0.00087087, 0.00159202, 0.00408793, 0.00790326, 0.00273476, 0.00240082, 0.00095071, 0.00171369, 0.00421303, 0.00781201, 0.00245038, 0.00223227, 0.00086666, 0.00161618, 0.00398782, 0.00725088, 0.00265512, 0.00228617, 0.00089752, 0.00155761, 0.00425521, 0.00734933, 0.00261338, 0.00235101, 0.00087792, 0.00159041, 0.00400085, 0.00757712, 0.00269425, 0.00236586, 0.00092399, 0.00171513, 0.0041011, 0.00752877, 0.00234757, 0.00227011, 0.00087335, 0.00161829, 0.00386361, 0.00725555, 0.00261249, 0.00229708, 0.00088711, 0.00154445, 0.00410674, 0.0073724, 0.00250039, 0.00239204, 0.00086894, 0.00159182, 0.00394546, 0.00781298, 0.00266196, 0.00246104, 0.0009307, 0.00173321, 0.00399636, 0.00756303, 0.00234836, 0.00234888, 0.00086144, 0.00161934, 0.00379194, 0.00723147, 0.00251944, 0.00236157, 0.00088774, 0.00155454, 0.00408813, 0.00752858, 0.00258843, 0.00241141, 0.00088769, 0.00163388, 0.00402444, 0.00762823, 0.00278322, 0.00247067, 0.00094923, 0.00178303, 0.0040181, 0.00707459, 0.0024858, 0.00224639, 0.0008913, 0.00167218, 0.00373967, 0.00619387, 0.00265877, 0.0020815, 0.00090872, 0.00158276, 0.00381061, 0.00571285, 0.00254969, 0.00209105, 0.00086914, 0.00159272, 0.00359105, 0.00582855, 0.00273204, 0.00222376, 0.00095178, 0.00177628, 0.00376326, 0.00646125, 0.00244409, 0.00221144, 0.0009251, 0.00170823, 0.00371874, 0.00627581, 0.00268701, 0.00230118, 0.00092563, 0.00160042, 0.00404637, 0.00682844, 0.00260211, 0.00231194, 0.00090511, 0.00166687, 0.00394571, 0.00664868, 0.00280785, 0.00233304, 0.00094743, 0.00179344, 0.00398062, 0.00663031, 0.0024578, 0.00215654, 0.00088824, 0.00167081, 0.00367537, 0.00596476, 0.00262915, 0.002196, 0.00089755, 0.00154801, 0.00399199, 0.00636961, 0.00263742, 0.00226077, 0.00087455, 0.00157857, 0.00385143, 0.00654745, 0.00287868, 0.0022114, 0.00092506, 0.0017061, 0.00393974, 0.00637071, 0.00254204, 0.00234099, 0.00092075, 0.00170136, 0.00395233, 0.00681999, 0.00280818, 0.00240841, 0.00092263, 0.0015364, 0.00416506, 0.0072627, 0.00281273, 0.0025097, 0.00092344, 0.00159127, 0.00401619, 0.00777941, 0.00302617, 0.00255726, 0.0009788, 0.0017147, 0.00415925, 0.00772629, 0.00268549, 0.00241916, 0.00093558, 0.00162227, 0.00400707, 0.00708473, 0.00282147, 0.00243722, 0.00095351, 0.00150872, 0.00420515, 0.00717864, 0.00279529, 0.00249637, 0.00094411, 0.00155173, 0.00402427, 0.00750874, 0.00296279, 0.00253468, 0.00099277, 0.00168869, 0.00413789, 0.0073494, 0.00261058, 0.00239349, 0.00094154, 0.0016052, 0.00389294, 0.00686689, 0.00282238, 0.00245561, 0.00095458, 0.00153054, 0.00421205, 0.00715028, 0.00283276, 0.00255229, 0.00095795, 0.00159004, 0.00403017, 0.00740157, 0.00292443, 0.00252797, 0.00099539, 0.00170592, 0.00409227, 0.00721469, 0.00260035, 0.00239958, 0.00093367, 0.00161746, 0.00389622, 0.00676589, 0.00276733, 0.00240648, 0.00095787, 0.00153034, 0.00420516, 0.00719301, 0.00288901, 0.00255132, 0.00094739, 0.00161571, 0.00407622, 0.00762702, 0.00316663, 0.00261287, 0.0010223, 0.00177605, 0.00417621, 0.00745063, 0.00270678, 0.0024413, 0.00097443, 0.00170168, 0.00391545, 0.00692836, 0.00273299, 0.00248823, 0.00097817, 0.00158242, 0.0039915, 0.00712674, 0.002628, 0.00252338, 0.00094847, 0.00159339, 0.00378263, 0.00746843, 0.00288959, 0.0026305, 0.0010279, 0.00177317, 0.00402778, 0.00738632, 0.0025322, 0.00260846, 0.00096978, 0.00167464, 0.00381068, 0.00654428, 0.00267031, 0.00257187, 0.00098485, 0.00158051, 0.00413493, 0.00691224, 0.00266678, 0.00273334, 0.00098943, 0.00163148, 0.0041166, 0.00732332, 0.0029716, 0.00295093, 0.00104968, 0.00180114, 0.00421505, 0.00720031, 0.00255456, 0.0028115, 0.00096135, 0.00169033, 0.00401434, 0.00694319, 0.00275358, 0.00277234, 0.00098873, 0.00158709, 0.00417289, 0.00716071, 0.00280174, 0.00294482, 0.00098787, 0.00164115, 0.00410341, 0.00750545, 0.00295894, 0.00289523, 0.00103529, 0.00177418, 0.00422173, 0.0075289, 0.0026027, 0.00282941, 0.00095842, 0.00170035, 0.00409798, 0.0069573, 0.00268241, 0.0027683, 0.00095974, 0.00156712, 0.00416633, 0.00702438, 0.00272637, 0.00290908, 0.00096418, 0.00165127, 0.00407551, 0.00745071, 0.00287819, 0.00288145, 0.00100668, 0.00179672, 0.00425772, 0.00744905, 0.00259769, 0.00275694, 0.00095048, 0.00175935, 0.00413866, 0.00710642, 0.00282935, 0.00279049, 0.00098608, 0.00169489, 0.0044053, 0.0072213, 0.00283092, 0.00284521, 0.00097806, 0.00175434, 0.004286, 0.00773722, 0.00305836, 0.00296069, 0.00105973, 0.00193298, 0.00443993, 0.00755473, 0.00264995, 0.00280737, 0.00097958, 0.00182296, 0.0042547, 0.00718594, 0.0027977, 0.0027706, 0.00097486, 0.00167755, 0.00440052, 0.00733654, 0.00279603, 0.00288809, 0.0009688, 0.00173993, 0.00426209, 0.00768319, 0.00296635, 0.00292361, 0.00101492, 0.00187958, 0.00437925, 0.00755845, 0.00257869, 0.00275681, 0.00095566, 0.00178693, 0.00418317, 0.00712547, 0.00275753, 0.00280391, 0.0009868, 0.00171621, 0.00450199, 0.00736413, 0.0027849, 0.00295361, 0.00099793, 0.00178632, 0.00434, 0.00774806, 0.0029653, 0.00306417, 0.00104764, 0.00194295, 0.0043843, 0.00754574, 0.00260964, 0.00292711, 0.00099873, 0.0018646, 0.00419543, 0.00700049, 0.00277083, 0.00291668, 0.00101558, 0.00175441, 0.0044127, 0.0071744, 0.00277208, 0.00294556, 0.00100817, 0.00183262, 0.00432863, 0.00769905, 0.00305659, 0.00302862, 0.00105129, 0.00198082, 0.00451389, 0.00763369, 0.00262181, 0.00283283, 0.00100679, 0.00187875, 0.00417386, 0.00700214, 0.00275281, 0.00272074, 0.00103139, 0.00173142, 0.00449272, 0.00713918, 0.00276095, 0.00282129, 0.00102485, 0.00182223, 0.00426603, 0.00750081, 0.00294882, 0.00286854, 0.00108088, 0.00188439, 0.00439037, 0.00743832, 0.00267255, 0.00271639, 0.00101393, 0.00181257, 0.0041431, 0.00702129, 0.00279532, 0.0026964, 0.00104706, 0.00171707, 0.00448127, 0.00747636, 0.00294589, 0.00296985, 0.00105168, 0.00182571, 0.00420428, 0.00773934, 0.00311431, 0.00298315, 0.0010829, 0.00196401, 0.00431636, 0.00751255, 0.00259061, 0.00279754, 0.00101934, 0.00188644, 0.00414844, 0.00717499, 0.00287961, 0.00291879, 0.00106013, 0.00190194, 0.00472781, 0.00754776, 0.00297374, 0.00307473, 0.0010492, 0.00191332, 0.00457376, 0.00794724, 0.00322582, 0.00308255, 0.00108146, 0.00207263, 0.0044861, 0.00819414, 0.00288242, 0.00287942, 0.00101278, 0.00200217, 0.0042286, 0.00779333, 0.00306919, 0.00291597, 0.00105031, 0.00169371, 0.00407018, 0.00798852, 0.00289027, 0.00291804, 0.00107594, 0.0020868, 0.00468019, 0.00846719, 0.00333023, 0.00328482, 0.00130256, 0.00217803, 0.00461298, 0.00809286, 0.00288278, 0.00312245, 0.00124951, 0.00216823, 0.00458005, 0.00762868, 0.0030862, 0.00332309, 0.00134685, 0.00197632, 0.00488817, 0.00801477, 0.00322798, 0.00343567, 0.00136256, 0.0020837, 0.00476179, 0.00848351, 0.00339395, 0.00392528, 0.00156227, 0.00238794, 0.00499913, 0.00867583, 0.00293595, 0.00377044, 0.00138875, 0.00210936, 0.00465834, 0.00795545, 0.00313399, 0.00350893, 0.00142755, 0.00198331, 0.00495664, 0.00800799, 0.00316276, 0.00355449, 0.0013442, 0.00198503, 0.00457337, 0.007966, 0.00339634, 0.00359771, 0.00140949, 0.00215633, 0.00440291, 0.00758827, 0.00291609, 0.00337168, 0.00129318, 0.0020155, 0.00432952, 0.00728435, 0.00314903, 0.00332705, 0.00131211, 0.00187658, 0.00461349, 0.00747147, 0.00311923, 0.00338922, 0.00129271, 0.00194555, 0.00441981, 0.00785863, 0.0032843, 0.00345849, 0.0013382, 0.00204012, 0.00458251, 0.00778492, 0.00292952, 0.00328367, 0.00130041, 0.00199514, 0.00436684, 0.00724696, 0.00312073, 0.00338615, 0.00133042, 0.00185896, 0.00473995, 0.00755463, 0.00316396, 0.00348707, 0.00131819, 0.00200133, 0.00468465, 0.00802302, 0.00338747, 0.00345559, 0.00137894, 0.00216502, 0.00478338, 0.00794639, 0.00294064, 0.00326081, 0.00129254, 0.00203814, 0.00449441, 0.00749929, 0.00311569, 0.00320994, 0.00129217, 0.0018801, 0.00480692, 0.00770481, 0.00312197, 0.00341916, 0.00130248, 0.00196601, 0.00474116, 0.00809001, 0.00329434, 0.00341851, 0.00133175, 0.00210064, 0.0047674, 0.00805533, 0.00297779, 0.00316276, 0.00124825, 0.00201361, 0.00447767, 0.00772394, 0.0031698, 0.00316467, 0.00130925, 0.0018734, 0.00481505, 0.00780118, 0.0031559, 0.00320814, 0.00131634, 0.00196648, 0.00481893, 0.00840943, 0.00346118, 0.00331066, 0.00138038, 0.00210009, 0.00491845, 0.00816602, 0.00295792, 0.00317453, 0.00130097, 0.00197694, 0.0046025, 0.00745591, 0.00308454, 0.00312909, 0.00130829, 0.00184786, 0.00485931, 0.00770442, 0.00313595, 0.00324013, 0.00132387, 0.00195856, 0.00472893, 0.00831852, 0.00331584, 0.00333414, 0.00134011, 0.00210978, 0.00491501, 0.00825049, 0.00293033, 0.00313177, 0.00127166, 0.00199311, 0.00463047, 0.0077391, 0.00317505, 0.00321458, 0.00133434, 0.00189024, 0.00488579, 0.00790355, 0.0031495, 0.00323843, 0.00131403, 0.00193351, 0.00467942, 0.00815729, 0.00329791, 0.00324675, 0.00135123, 0.00205747, 0.00468004, 0.00805289, 0.00281254, 0.00312706, 0.0012405, 0.00192324, 0.00438535, 0.00760067, 0.00304516, 0.00321733, 0.0012563, 0.00184031, 0.00482681, 0.00800932, 0.00325891, 0.00344428, 0.00127447, 0.00186091, 0.00471336, 0.00830485, 0.0034674, 0.00352941, 0.00128046, 0.0019002, 0.00466859, 0.00809774, 0.0030633, 0.00336795, 0.0012101, 0.00182818, 0.00435912, 0.00743512, 0.00324212, 0.00340364, 0.00126185, 0.00176989, 0.00475566, 0.00764433, 0.00326372, 0.00349628, 0.00123398, 0.00177798, 0.0042664, 0.00795839, 0.00345198, 0.00354829, 0.00129028, 0.00195602, 0.00439832, 0.00786495, 0.00305585, 0.0033397, 0.00123542, 0.00190567, 0.00429249, 0.00730343, 0.00322627, 0.00334815, 0.00130324, 0.00182272, 0.00471153, 0.00758218, 0.0033641, 0.00353337, 0.00130405, 0.00190064, 0.00457278, 0.00792227, 0.00356522, 0.00355651, 0.00134451, 0.0020235, 0.00466054, 0.00782329, 0.00313932, 0.00341494, 0.00125098, 0.00193316, 0.00444734, 0.0074005, 0.00330226, 0.00346544, 0.00129793, 0.00183325, 0.00479132, 0.00774199, 0.00361631, 0.00365534, 0.0013054, 0.00191365, 0.00459756, 0.0081082, 0.00379003, 0.00372949, 0.00137968, 0.00207066, 0.00469225, 0.00790657, 0.00327531, 0.00353702, 0.00129001, 0.0019571, 0.00444883, 0.00730912, 0.00337129, 0.00351425, 0.00132188, 0.00182508, 0.00477963, 0.00753454, 0.00344061, 0.00364457, 0.00132677, 0.0018713, 0.00457682, 0.00782665, 0.00366373, 0.00370387, 0.00134066, 0.00199347, 0.00464366, 0.0077321, 0.0032035, 0.00357014, 0.00127777, 0.00187381, 0.00440728, 0.00720767, 0.00341449, 0.00360203, 0.00131173, 0.0018037, 0.00476369, 0.00745507, 0.00358579, 0.00394241, 0.00131179, 0.00188103, 0.00464039, 0.00784585, 0.00377456, 0.00401267, 0.00138535, 0.00202133, 0.00467292, 0.00765888, 0.00323566, 0.00373995, 0.00132015, 0.00193381, 0.00445515, 0.00719893, 0.00348755, 0.00376473, 0.00133989, 0.00177361, 0.00463758, 0.00733915, 0.00349218, 0.00375169, 0.00129501, 0.00183005, 0.00441846, 0.00778996, 0.00367752, 0.00381456, 0.00132788, 0.00193887, 0.00450111, 0.00764375, 0.00316165, 0.00363294, 0.00124313, 0.00185845, 0.00424393, 0.00708342, 0.00339837, 0.00361613, 0.00127055, 0.00173877, 0.00460975, 0.00727689, 0.0033512, 0.00370593, 0.00127093, 0.00180002, 0.00440335, 0.00764789, 0.00346796, 0.00365468, 0.00128579, 0.0018981, 0.00448692, 0.00745713, 0.00306869, 0.00347823, 0.00120102, 0.00178209, 0.00416646, 0.00692169, 0.00326834, 0.00339043, 0.00122143, 0.00168182, 0.0044591, 0.00711363, 0.00325008, 0.00358081, 0.00121688, 0.00172876, 0.00430299, 0.00749305, 0.00349063, 0.00358183, 0.00126978, 0.00186307, 0.00436944, 0.00734433, 0.00300831, 0.00343658, 0.00117757, 0.00179759, 0.00411461, 0.00680673, 0.00323044, 0.00351113, 0.00120656, 0.00168989, 0.00446365, 0.00706298, 0.00320794, 0.00362109, 0.00120033, 0.00174946, 0.00432388, 0.00741926, 0.00341512, 0.00357138, 0.0012358, 0.00187795, 0.00439183, 0.0072548, 0.00301089, 0.00344502, 0.00116217, 0.00179046, 0.00411407, 0.00670443, 0.00322074, 0.00342251, 0.0011798, 0.00169562, 0.00434819, 0.00690978, 0.00325071, 0.00351481, 0.00117631, 0.00171785, 0.0041975, 0.00733505, 0.00345654, 0.00356091, 0.0012208, 0.00187855, 0.00432303, 0.00727696, 0.0031022, 0.00342662, 0.00115598, 0.00174571, 0.0041147, 0.00687437, 0.00325288, 0.0034204, 0.0011835, 0.00165855, 0.00438503, 0.00701558, 0.00329114, 0.00355415, 0.00119376, 0.00174541, 0.0042713, 0.0073788, 0.00349301, 0.00367793, 0.0012648, 0.00189414, 0.00438488, 0.00726774, 0.00306027, 0.00344722, 0.00116553, 0.00178305, 0.00417851, 0.00677403, 0.00328262, 0.00350296, 0.00120305, 0.00169838, 0.00444687, 0.00704071, 0.00334446, 0.00364706, 0.00119058, 0.00175403, 0.00426074, 0.00738707, 0.00357127, 0.00371789, 0.00124495, 0.00189781, 0.00436725, 0.00724562, 0.00313237, 0.00352716, 0.00116128, 0.00174946, 0.00411782, 0.00671382, 0.00328771, 0.00358445, 0.00120541, 0.00169577, 0.00443396, 0.007076, 0.0033657, 0.00373246, 0.00119149, 0.00173207, 0.0042207, 0.0073195, 0.00360926, 0.00362576, 0.00122265, 0.00178331, 0.00419886, 0.00720227, 0.00313604, 0.00349441, 0.00115225, 0.00173801, 0.00412408, 0.00683748, 0.00333942, 0.00347408, 0.00116698, 0.00164365, 0.00433486, 0.00704472, 0.00339793, 0.00352848, 0.00116088, 0.001709, 0.00414852, 0.00738215, 0.00360653, 0.00367688, 0.00120601, 0.00184141, 0.00428316, 0.00732191, 0.00320779, 0.00356868, 0.00115714, 0.00176101, 0.00410671, 0.00687326, 0.00347395, 0.00351354, 0.00116404, 0.00163624, 0.00439162, 0.00699559, 0.00342373, 0.00364598, 0.00116867, 0.00169609, 0.0041983, 0.00734154, 0.00364453, 0.00369296, 0.00120799, 0.00184661, 0.00435135, 0.00713552, 0.0031736, 0.00352154, 0.00115046, 0.00174838, 0.00407881, 0.00672383, 0.00344245, 0.00357369, 0.00120424, 0.00166228, 0.00428775, 0.00687725, 0.00340766, 0.00366628, 0.00118005, 0.00172049, 0.00412277, 0.00721565, 0.00360315, 0.00361538, 0.00123022, 0.00185893, 0.00423726, 0.00710401, 0.0031604, 0.00346994, 0.00115912, 0.00175459, 0.00401474, 0.00668195, 0.00337345, 0.0033673, 0.00118507, 0.00164114, 0.00429045, 0.00687676, 0.00343462, 0.00351808, 0.00118405, 0.00172081, 0.00409399, 0.00719473, 0.0035649, 0.0035588, 0.00124081, 0.00181481, 0.00419976, 0.00701975, 0.00312464, 0.00340353, 0.00118585, 0.00167249, 0.00375679, 0.00642602, 0.00328029, 0.00321465, 0.00123221, 0.00156758, 0.00407671, 0.00654656, 0.00320898, 0.00327961, 0.00122686, 0.00163302, 0.00392894, 0.00669524, 0.00343219, 0.0033499, 0.00127527, 0.00182156, 0.00413964, 0.00655644, 0.00295586, 0.00315256, 0.00119707, 0.00171391, 0.0039754, 0.00603942, 0.00317484, 0.00314036, 0.0012363, 0.00160816, 0.00426202, 0.00667407, 0.00325001, 0.00342116, 0.00125121, 0.00171514, 0.00414041, 0.00708911, 0.00344792, 0.00337108, 0.00131323, 0.00185972, 0.0043044, 0.00684151, 0.00292444, 0.00316769, 0.00122496, 0.00174575, 0.00408355, 0.00637861, 0.00313932, 0.0031421, 0.00124722, 0.00164935, 0.00419332, 0.00655112, 0.00313471, 0.00316813, 0.0012167, 0.00163896, 0.00399032, 0.00675791, 0.00323875, 0.00315027, 0.0012527, 0.00177134, 0.00412019, 0.00658748, 0.00278861, 0.00296576, 0.00120292, 0.00168422, 0.00405089, 0.00648211, 0.00309638, 0.00307137, 0.00128577, 0.00165679, 0.00440245, 0.00674941, 0.00307503, 0.0029816, 0.00115427, 0.0015777, 0.00399368, 0.00676465, 0.0031052, 0.00294887, 0.00119066, 0.00171643, 0.00407046, 0.0064989, 0.00268374, 0.00265924, 0.00105823, 0.00151812, 0.00373758, 0.0061874, 0.00288818, 0.00266153, 0.00108738, 0.00145838, 0.0040261, 0.00643973, 0.00294467, 0.00286157, 0.00112689, 0.00154734, 0.00380198, 0.00669469, 0.00309168, 0.00285111, 0.00118542, 0.00169671, 0.00388393, 0.00651647, 0.00263548, 0.00264876, 0.00108101, 0.00154808, 0.00365076, 0.00601933, 0.00281688, 0.00259963, 0.00109625, 0.00148041, 0.00393933, 0.00628665, 0.00281123, 0.00260226, 0.00107373, 0.00152431, 0.00387832, 0.00661231, 0.00303112, 0.00261984, 0.00113568, 0.00164428, 0.00391058, 0.00641743, 0.0025938, 0.00247809, 0.0010607, 0.00149506, 0.00364661, 0.00590642, 0.00274043, 0.00248435, 0.00109435, 0.00143878, 0.00388683, 0.00608562, 0.0027436, 0.00255581, 0.00107093, 0.00146334, 0.00367339, 0.00642017, 0.00295899, 0.0025924, 0.00112645, 0.00159521, 0.0037815, 0.00623672, 0.00256202, 0.00244801, 0.00106252, 0.00149818, 0.00354522, 0.00587986, 0.00274108, 0.00241802, 0.00108899, 0.00141559, 0.00382432, 0.00609695, 0.002788, 0.00250793, 0.00109195, 0.00145836, 0.00365103, 0.00647665, 0.00300455, 0.00255941, 0.00114498, 0.00157742, 0.00367482, 0.0062714, 0.00257062, 0.00239766, 0.0010503, 0.0014516, 0.00347579, 0.00584519, 0.00274641, 0.00239672, 0.00108508, 0.00137166, 0.00371654, 0.00602886, 0.00275558, 0.00246455, 0.00106442, 0.0014104, 0.00359022, 0.0063706, 0.00292085, 0.00247078, 0.00109805, 0.00153053, 0.00370011, 0.00619195, 0.00253498, 0.00232843, 0.00103297, 0.00144345, 0.00343142, 0.00570983, 0.00270563, 0.00233856, 0.00105445, 0.00136793, 0.00374948, 0.0059681, 0.00269437, 0.00241862, 0.00103498, 0.00140419, 0.00356006, 0.00612476, 0.00283095, 0.00239332, 0.00106219, 0.00151022, 0.00365236, 0.00594191, 0.0024619, 0.00222818, 0.00098013, 0.00138386, 0.00334642, 0.00508041, 0.00243963, 0.00213891, 0.00095047, 0.00127478, 0.0035327, 0.0052574, 0.00243854, 0.00225635, 0.00095712, 0.00130962, 0.00331933, 0.00554579, 0.00261411, 0.00222803, 0.00098637, 0.00144689, 0.00349693, 0.00538814, 0.00223744, 0.00205901, 0.00092753, 0.00134096, 0.00317563, 0.00496821, 0.00238901, 0.00206808, 0.00097548, 0.00129212, 0.0033604, 0.00526232, 0.00242541, 0.0021622, 0.00097184, 0.00131585, 0.00325329, 0.00573318, 0.00264818, 0.00219243, 0.00101607, 0.00145328, 0.00335472, 0.00566544, 0.00230304, 0.00208982, 0.00094058, 0.00131983, 0.00314842, 0.00526992, 0.00244561, 0.00207398, 0.00096801, 0.00128333, 0.00343722, 0.00561503, 0.00245162, 0.00213946, 0.00095555, 0.0013251, 0.00326376, 0.00582453, 0.00262848, 0.00213765, 0.00100035, 0.00142154, 0.00340265, 0.00575283, 0.00232467, 0.00206489, 0.00095354, 0.00134132, 0.00317707, 0.00535653, 0.00248451, 0.00206762, 0.00097811, 0.00128211, 0.00343329, 0.0056052, 0.00251731, 0.00212989, 0.00096763, 0.0013388, 0.00322864, 0.0058288, 0.0027649, 0.00214777, 0.00101601, 0.00144439, 0.0033184, 0.00566255, 0.00234002, 0.00200624, 0.00095328, 0.0013221, 0.00311518, 0.00528166, 0.00247023, 0.00200441, 0.00098516, 0.00128218, 0.00337821, 0.00554077, 0.00246618, 0.00208824, 0.00098328, 0.00132293, 0.00333002, 0.00597132, 0.00278365, 0.00212944, 0.00102853, 0.00142959, 0.00333138, 0.00570938, 0.00231042, 0.00198152, 0.00095184, 0.00135283, 0.00318216, 0.00539248, 0.00258774, 0.00203353, 0.00100096, 0.0012928, 0.00344255, 0.00556255, 0.00258356, 0.00213518, 0.00100426, 0.00135226, 0.00332232, 0.00594498, 0.00281111, 0.00217365, 0.00105549, 0.00147965, 0.00339038, 0.00575855, 0.00240645, 0.00203428, 0.00098496, 0.00138334, 0.003194, 0.00546134, 0.00259678, 0.00207886, 0.00103534, 0.00133317, 0.0034585, 0.00557632, 0.00261095, 0.00215719, 0.00100674, 0.00138105, 0.0032858, 0.00587215, 0.00277225, 0.00218877, 0.0010306, 0.00147394, 0.00329603, 0.00563288, 0.00233885, 0.00201588, 0.00096146, 0.00135296, 0.00306657, 0.00522499, 0.00244517, 0.0019661, 0.00097134, 0.00128258, 0.00334492, 0.00550291, 0.0024255, 0.0020288, 0.00093826, 0.00134058, 0.00327293, 0.00583126, 0.00267378, 0.00210131, 0.00099547, 0.00151041, 0.003509, 0.00601994, 0.00236667, 0.00195726, 0.00093909, 0.00134668, 0.00313825, 0.00560654, 0.00251855, 0.00197275, 0.00096371, 0.00136983, 0.00343137, 0.00603007, 0.00256632, 0.00208861, 0.00098271, 0.00139378, 0.00340668, 0.0063267, 0.00279123, 0.00208516, 0.00101913, 0.0014798, 0.00346371, 0.00611376, 0.00238201, 0.00186944, 0.00097038, 0.00136206, 0.00328001, 0.00563599, 0.00253235, 0.00178468, 0.00095545, 0.00127853, 0.00346478, 0.00582402, 0.00237122, 0.00170341, 0.00088822, 0.00127756, 0.00327478, 0.00620703, 0.0023703, 0.00163445, 0.00097558, 0.00126559, 0.00323664, 0.00545782, 0.00191231, 0.0015267, 0.00092335, 0.00117942, 0.00306524, 0.00506289, 0.00202059, 0.00153487, 0.00097281, 0.00118073, 0.00332783, 0.00516963, 0.0019498, 0.00171151, 0.00099792, 0.00123174, 0.00324106, 0.00547918, 0.00219131, 0.00183951, 0.00108979, 0.00138543, 0.00345867, 0.00532131, 0.00183694, 0.00173262, 0.00101356, 0.00130284, 0.00332995, 0.00502933, 0.00202093, 0.00180401, 0.00105377, 0.00128625, 0.00354824, 0.00540995, 0.00202771, 0.00191709, 0.00111033, 0.0013411, 0.00336924, 0.00583285, 0.00233377, 0.00201863, 0.00119053, 0.00152604, 0.00350423, 0.00578761, 0.00215956, 0.0019148, 0.00113003, 0.00143856, 0.00333025, 0.00552114, 0.00244592, 0.00189051, 0.0011375, 0.00140505, 0.0036292, 0.00564994, 0.00226453, 0.0019285, 0.00111967, 0.00146851, 0.00342813, 0.00609979, 0.0024595, 0.00196665, 0.00115365, 0.00157664, 0.00349826, 0.00590109, 0.00216089, 0.00184886, 0.00107557, 0.00139512, 0.00333577, 0.00550209, 0.00236692, 0.0018795, 0.00107396, 0.00128144, 0.00357686, 0.00573996, 0.0023315, 0.00189033, 0.00108138, 0.00132658, 0.00351054, 0.00612014, 0.00261217, 0.00200315, 0.00113089, 0.0014, 0.00346551, 0.00579515, 0.00220665, 0.00187109, 0.0010631, 0.00130347, 0.00331414, 0.00544879, 0.00244032, 0.00192841992, 0.00110076496, 0.00126517, 0.00353286, 0.00553378, 0.0023976, 0.00198975415, 0.00109222753, 0.00133941, 0.00346984, 0.0058967, 0.00257718, 0.00203812169, 0.00112011796, 0.00144507, 0.00358, 0.00575198, 0.0022157, 0.00192195212, 0.00107901765, 0.00134524, 0.00335955, 0.00531899, 0.00234332, 0.00191908597, 0.00109270995, 0.00126686, 0.00361914, 0.00565373, 0.00234305, 0.00202769, 0.00106956, 0.00132746, 0.00344785, 0.00585146, 0.00254893, 0.00204951828, 0.00110227813, 0.00142968, 0.00353537, 0.0057375, 0.00219049, 0.00193496817, 0.00105162326, 0.001341, 0.00335524, 0.00523433, 0.00229001, 0.001850334, 0.00104617444, 0.00125832, 0.00360135, 0.00549948, 0.00233783, 0.00199192204, 0.00108350208, 0.00133118, 0.00348758, 0.00565992, 0.00241667, 0.00193954469, 0.00110757211, 0.001422, 0.0035668, 0.00559114, 0.00211218, 0.00179534825, 0.0010413205, 0.00130971, 0.00333532, 0.00504103, 0.00217963, 0.00170615036, 0.00105098577, 0.00124541, 0.00366669, 0.00552837, 0.00224176, 0.00186965067, 0.00103278388, 0.00128968, 0.00352675, 0.00582154, 0.00243795, 0.00188851007, 0.00107768539, 0.00139175, 0.00354477, 0.00565101, 0.0020686, 0.00180703786, 0.00102044002, 0.00131693, 0.0033595, 0.0052022, 0.0022104, 0.0017642983, 0.00104987563, 0.00128702, 0.00362264, 0.00564893, 0.00216848, 0.00183837663, 0.00106186373, 0.00133232, 0.00350543, 0.00605569, 0.00241821, 0.00196326, 0.00111506, 0.00151239, 0.00364363, 0.00602203, 0.00207509, 0.00171985268, 0.0010625557, 0.00142346, 0.0035703, 0.00570664, 0.00226107, 0.0017806557, 0.00106767996, 0.00133614, 0.00385977, 0.0058128, 0.00227711, 0.00193451, 0.00110737, 0.00139499, 0.00360234, 0.00597319, 0.00242003, 0.00184539321, 0.0011331737, 0.00142679, 0.00351048, 0.0054805, 0.00195877, 0.00170064974, 0.00107276288, 0.00132695, 0.00335324, 0.00504232, 0.00208759, 0.00164565374, 0.00107556523, 0.00121536, 0.00367875, 0.00558609, 0.0020666, 0.00172612793, 0.00112839439, 0.00136619, 0.00349748, 0.0060084, 0.00232856, 0.00178853853, 0.00116311386, 0.00145693, 0.00353227, 0.00565229, 0.00196566, 0.00166757905, 0.00109206303, 0.00137524, 0.00325678, 0.00521492, 0.00212067, 0.00172878965, 0.00115302508, 0.00133509, 0.00352297, 0.00544156, 0.0020996, 0.0018498553, 0.00116774533, 0.00137068, 0.0033563, 0.00583155, 0.00233631, 0.00185821461, 0.001257831, 0.00147414, 0.00344842, 0.00575714, 0.0020434, 0.00172747683, 0.00114142045, 0.00136419, 0.00329115, 0.00531653, 0.00215804, 0.00176766, 0.00116163, 0.00130549, 0.00350061, 0.00546647, 0.00210755, 0.00188685, 0.00119502, 0.00135472, 0.00331424, 0.00572932, 0.00226793, 0.00191802229, 0.00123681372, 0.00144961, 0.00333414, 0.00552086, 0.00193774, 0.00170827634, 0.00114712003, 0.00132295, 0.00309926, 0.00509952, 0.0020981, 0.00167999754, 0.00112302671, 0.00127475, 0.00335854, 0.00536938, 0.00207229, 0.00162790238, 0.00113393506, 0.00132605, 0.00326502, 0.00565048, 0.00223824, 0.00149669196, 0.00115424977, 0.00143717, 0.00331347, 0.00563419, 0.00194614, 0.0014619088, 0.00111645937, 0.00129452, 0.00302935, 0.00518425, 0.00206429, 0.001500963, 0.00112682395, 0.00122906, 0.00342492, 0.0055532, 0.00207293, 0.00165672, 0.00115225, 0.00135544, 0.00331626, 0.00600558, 0.00221182, 0.00154534506, 0.00115942967, 0.00151585, 0.00333014, 0.00578873, 0.00194701, 0.0014898947, 0.00108690013, 0.00145667, 0.00339259, 0.00546875, 0.0020918, 0.00150724, 0.00110996, 0.00144095, 0.00378561, 0.00600486, 0.00213103, 0.00162794, 0.00111606, 0.00155064, 0.00360285, 0.00628084, 0.00227122, 0.00166396, 0.00116891, 0.00165372, 0.00346193, 0.00608372, 0.00200212, 0.00158562628, 0.0011136746, 0.00154821, 0.00333477, 0.00558586, 0.0021627, 0.00154374039, 0.00113954977, 0.00147109, 0.0036428, 0.00577663, 0.00215632, 0.00165012, 0.00111324, 0.00151539, 0.00338224, 0.00611257, 0.00228783, 0.00152290647, 0.0011320475, 0.00162322, 0.00357522, 0.00596735, 0.00203499, 0.00145981915, 0.00112409657, 0.00153521, 0.00340407, 0.00555807, 0.00208725, 0.00141381996, 0.0011227791, 0.00143061, 0.00363548, 0.00558432, 0.00207916, 0.00142687932, 0.00111731421, 0.00147934, 0.00343422, 0.00581969, 0.00223424, 0.00149677, 0.00115953, 0.00163975, 0.00369522, 0.00604862, 0.00198423, 0.00145792717, 0.00108511199, 0.00150395, 0.00343269, 0.0054874, 0.00212528, 0.00139479351, 0.00107106881, 0.00139686, 0.00368876, 0.00579296, 0.00206401, 0.00141705, 0.00107411, 0.00150302, 0.00365464, 0.00585751, 0.00222727, 0.00140046, 0.00109905, 0.00153857, 0.00365772, 0.00552516, 0.00191031, 0.00127619, 0.00105489, 0.00143866, 0.00339726, 0.00513017, 0.00205195, 0.00128411, 0.00109831, 0.00138228, 0.00363159, 0.00527542, 0.00203916, 0.00137082, 0.00110734, 0.00145209, 0.00352588, 0.00576616, 0.0022886, 0.00140465715, 0.00115075044, 0.00155732, 0.00363864, 0.00560571, 0.00198174, 0.00129639, 0.00107034, 0.00145605, 0.00344328, 0.00525356, 0.0021551, 0.00127649, 0.00110771, 0.00141795, 0.00374449, 0.0054808, 0.00213333, 0.00132368, 0.00110005, 0.00147533, 0.00349857, 0.00580258, 0.00230881, 0.00136136741, 0.00113530888, 0.00158266, 0.00359483, 0.00557946, 0.00196574, 0.00123822, 0.00109288, 0.00147455, 0.00344624, 0.00517794, 0.00212047, 0.00123581, 0.0010987, 0.0013966, 0.0037045, 0.00537189, 0.00209453, 0.00131227, 0.00110832, 0.00145208, 0.00357696, 0.00580176, 0.00232162, 0.00132057, 0.00112879, 0.00158141, 0.00371477, 0.00577734, 0.00198168, 0.00124149, 0.00107084, 0.00144889, 0.0035418, 0.00525596, 0.00217534, 0.0012356, 0.00111389, 0.00139726, 0.00375696, 0.00538513, 0.00208302, 0.00128235, 0.00109205, 0.00147965, 0.00357335, 0.00570212, 0.00227422, 0.00131123, 0.00114159, 0.00159981, 0.00375882, 0.00563588, 0.00198035, 0.00121161, 0.00107946, 0.00147889, 0.00350687, 0.00526262, 0.00212127, 0.00120506, 0.00111773, 0.00142882, 0.00378944, 0.00524646, 0.00205726, 0.00124646, 0.00108399, 0.00148108, 0.00352603, 0.00556608, 0.00225445, 0.00127737, 0.00111969, 0.00158104, 0.0036046, 0.00528826, 0.00195228, 0.00120728, 0.00105937, 0.00146625, 0.00337477, 0.00476862, 0.00209738, 0.00118501, 0.00106433, 0.00137905, 0.00366889, 0.00502154, 0.00208083, 0.00123901, 0.00104709, 0.00145149, 0.00346933, 0.00538238, 0.00229468, 0.0012849, 0.00110043, 0.00157325, 0.0035549, 0.005188, 0.00194805, 0.00118936, 0.00102424, 0.00148256, 0.00332047, 0.00469389, 0.00209844, 0.00117196, 0.0010534, 0.00144159, 0.00380486, 0.00503275, 0.00208835, 0.00119554, 0.00104723, 0.00150416, 0.00343121, 0.00534545, 0.00236045, 0.00126737, 0.00113705, 0.00167239, 0.00367585, 0.00544535, 0.00204287, 0.00121016, 0.00112644, 0.00158268, 0.00368829, 0.00513606, 0.00218712, 0.00117361, 0.00112174, 0.00150196, 0.00398045, 0.00524764, 0.0020507, 0.00120898, 0.00112489, 0.00151999, 0.00374891, 0.00547899, 0.00227719, 0.00128859, 0.0011886, 0.00168174, 0.00375697, 0.00559883, 0.0020504, 0.00119642, 0.00110152, 0.00157765, 0.00365393, 0.00546547, 0.00229653, 0.00121324, 0.00117265, 0.00153338, 0.00394964, 0.00568832, 0.00227896, 0.00127555, 0.00115125, 0.00158626, 0.00377969, 0.00606179, 0.00250448, 0.00130434, 0.00121207, 0.00171276, 0.00387139, 0.00593689, 0.0021899, 0.00122581, 0.00114584, 0.00161263, 0.00369044, 0.00552479, 0.00234038, 0.00122775, 0.00116041, 0.00153765, 0.0039618, 0.00570089, 0.00230422, 0.00129591, 0.00116243, 0.00163872, 0.00381069, 0.0060992, 0.0025049, 0.00131453, 0.00121266, 0.00174834, 0.00395092, 0.00596893, 0.00218735, 0.00123151, 0.00114599, 0.00164285, 0.00374126, 0.00555165, 0.00235825, 0.00122892, 0.00115444, 0.00154456, 0.00400915, 0.00569873, 0.00231519, 0.00128153, 0.00113155, 0.00162342, 0.00383529, 0.00612595, 0.00253244, 0.00131544, 0.0011987, 0.00177705, 0.00393466, 0.00604739, 0.00219157, 0.00124884, 0.0011291, 0.00164018, 0.00360656, 0.00545314, 0.00229893, 0.00123477, 0.00113181, 0.00157479, 0.00401745, 0.00578045, 0.00236802, 0.00131185, 0.00113578, 0.00162517, 0.0038347, 0.00627577, 0.00259495, 0.00134493, 0.0011979, 0.0017941, 0.00404798, 0.00619434, 0.00225668, 0.00127698, 0.00114351, 0.00166965, 0.00379671, 0.00581391, 0.00243958, 0.00127228, 0.00114006, 0.00155883, 0.00408362, 0.00593669, 0.0024314, 0.00134569, 0.00113879, 0.00166334, 0.00380708, 0.00621856, 0.00264668, 0.00142215, 0.00120562, 0.00182498, 0.00402591, 0.00627301, 0.00237484, 0.00129795, 0.00117611, 0.00171, 0.00377195, 0.00570864, 0.00243304, 0.0012745, 0.00120183, 0.00161859, 0.00409997, 0.00587429, 0.00240902, 0.00131902, 0.00119068, 0.00171042, 0.00394531, 0.00639685, 0.00267822, 0.00134892, 0.00118149, 0.00178764, 0.00408452, 0.00625369, 0.00233355, 0.00126327, 0.00114169, 0.00169747, 0.00380394, 0.00568095, 0.00247957, 0.00127817, 0.0011682, 0.00157993, 0.00399524, 0.00582323, 0.0024195, 0.00133467, 0.00116468, 0.00168175, 0.0038163, 0.00643066, 0.00274763, 0.00143132, 0.00120457, 0.00169924, 0.00377551, 0.00617095, 0.00227712, 0.0012164, 0.00110697, 0.00162492, 0.00365211, 0.00579358, 0.00246968, 0.00120017, 0.00112932, 0.00156208, 0.00385729, 0.00561432, 0.00233538, 0.00126995, 0.00112748, 0.00173047, 0.00386854, 0.00649699, 0.00274268, 0.0012883, 0.00118463, 0.00188991, 0.00367444, 0.00626394, 0.00233234, 0.00123869, 0.00113492, 0.0018748, 0.00351576, 0.00560088, 0.00243464, 0.00124211, 0.00113103, 0.00170405, 0.00377877, 0.00589695, 0.00236875, 0.00127111, 0.00114984, 0.00177579, 0.00364529, 0.00634362, 0.00258514, 0.00128226, 0.00116423, 0.00186109, 0.00369331, 0.00606066, 0.00220151, 0.00121522, 0.00111648, 0.00186253, 0.00352972, 0.00578148, 0.00237052, 0.00123698, 0.00114377, 0.00178407, 0.00375757, 0.00580082, 0.00234318, 0.00129138, 0.00110439, 0.00185852, 0.00357435, 0.00617415, 0.00251545, 0.00129048, 0.00114189, 0.00198675, 0.00372936, 0.00626628, 0.00228977, 0.00123877, 0.00112274, 0.0019214, 0.00357859, 0.00556516, 0.00228596, 0.00119317, 0.00105791, 0.00179236, 0.003767, 0.00563195, 0.00231343, 0.00128398, 0.00110959, 0.00194292, 0.00359872, 0.00635638, 0.00257081, 0.00133947, 0.00116481, 0.00200587, 0.003681, 0.00591298, 0.00212548, 0.00120686, 0.00107432, 0.00196954, 0.00373487, 0.00593443, 0.00240694, 0.00128302, 0.00113963, 0.00191702, 0.00423405, 0.00637341, 0.00248541, 0.00140288, 0.00115301, 0.00204773, 0.00400717, 0.00673246, 0.00268397, 0.00141452, 0.00115758, 0.0021142, 0.00404574, 0.00624434, 0.00225196, 0.00129935, 0.00113349, 0.00197209, 0.00377586, 0.00597327, 0.00249454, 0.0013461, 0.00116248, 0.00192888, 0.00430844, 0.00600825, 0.00236605, 0.00142511, 0.00115678, 0.00203026, 0.00401036, 0.00667548, 0.00268576, 0.0014552, 0.00121151, 0.0021828, 0.00420918, 0.00665596, 0.00232988, 0.0013456, 0.00113288, 0.00207715, 0.00391773, 0.0062584, 0.00252151, 0.00135929, 0.00117706, 0.00197068, 0.0042757, 0.00646492, 0.00247934, 0.0014241, 0.00115201, 0.00201897, 0.00394451, 0.00688976, 0.00258894, 0.00145959, 0.00118585, 0.00214643, 0.00408571, 0.0070457, 0.00230433, 0.00135786, 0.00114316, 0.00203375, 0.00384587, 0.00650874, 0.00242277, 0.00134002, 0.00117067, 0.00194852, 0.0042282, 0.00646973, 0.00239548, 0.00139278, 0.0011612, 0.0020669, 0.00400384, 0.00691773, 0.00258486, 0.00139671, 0.00118165, 0.0021413, 0.00414873, 0.00698575, 0.00228692, 0.00129541, 0.00117003, 0.00203968, 0.00404512, 0.00631585, 0.00238943, 0.00128708, 0.00117484, 0.00195901, 0.00452237, 0.00650511, 0.00235251, 0.00137341, 0.00115413, 0.00201892, 0.004267, 0.00686976, 0.00256373, 0.00141569, 0.00119495, 0.00218176, 0.00429398, 0.00665003, 0.00218192, 0.00130082, 0.00112807, 0.00206054, 0.00402951, 0.00606634, 0.00228378, 0.0013033, 0.00113666, 0.0019055, 0.00451293, 0.0061779, 0.00224312, 0.00139711, 0.00111353, 0.00201509, 0.00438489, 0.00659142, 0.00248974, 0.00141822, 0.00112389, 0.00211857, 0.00431641, 0.00615934, 0.00208157, 0.00130247, 0.00107947, 0.00196129, 0.00428994, 0.00585672, 0.00227244, 0.00132718, 0.00112889, 0.00188342, 0.00446998, 0.00592225, 0.00221159, 0.00136482, 0.00113314, 0.00197865, 0.00424347, 0.0063802, 0.00244277, 0.00135214, 0.00112751, 0.00206642, 0.00418142, 0.00605433, 0.00205121, 0.00122636, 0.00106728, 0.00191197, 0.00391825, 0.00545934, 0.00219211, 0.00120926, 0.00108455, 0.00183654, 0.00426893, 0.00579095, 0.00218084, 0.00127996, 0.00106847, 0.00192676, 0.00401698, 0.00608965, 0.00235719, 0.00132362, 0.00110566, 0.00205908, 0.00417866, 0.00609399, 0.00209314, 0.00125829, 0.00108514, 0.00199097, 0.00395495, 0.00566751, 0.00215501, 0.00121579, 0.00107719, 0.00183517, 0.00429478, 0.00586243, 0.00214456, 0.00127793, 0.00107667, 0.00194614, 0.00417678, 0.00629926, 0.00234914, 0.00130374, 0.0011156, 0.00211891, 0.00427993, 0.00617179, 0.00208293, 0.00121517, 0.00107889, 0.00202247, 0.00402282, 0.00565445, 0.00224432, 0.00122582, 0.00110608, 0.00185489, 0.00430815, 0.00575666, 0.0021556, 0.00129183, 0.00110771, 0.00196794, 0.00421325, 0.00628246, 0.00236407, 0.00130259, 0.00114844, 0.00207799, 0.00425455, 0.0059957, 0.00205441, 0.00123264, 0.00109915, 0.0019601, 0.00407886, 0.00551295, 0.00220487, 0.00121684, 0.00110791, 0.00188212, 0.00440183, 0.005712, 0.00216962, 0.00124149, 0.00108622, 0.00196841, 0.0040853, 0.00593713, 0.00230526, 0.00123195, 0.00112188, 0.0020722, 0.00412601, 0.00571969, 0.00204331, 0.00119126, 0.00111411, 0.00200455, 0.00396011, 0.00539333, 0.00216474, 0.00115915, 0.00113139, 0.00189184, 0.00449316, 0.00567506, 0.00217837, 0.00129589, 0.0011375, 0.00200004, 0.00422439, 0.0061144, 0.00235584, 0.00128564, 0.00113509, 0.00207757, 0.00427224, 0.00582082, 0.00200578, 0.00121158, 0.00109011, 0.0019125, 0.00407282, 0.00540599, 0.00211434, 0.00119205, 0.00109843, 0.00181691, 0.00436559, 0.00554076, 0.00210252, 0.00126447, 0.00110975, 0.00192905, 0.00411827, 0.00590351, 0.00228921, 0.00130935, 0.00115525, 0.0021022, 0.00425488, 0.00577928, 0.00200014, 0.00120823, 0.0010937, 0.00193738, 0.00404913, 0.00543872, 0.0021199, 0.00118865, 0.00110317, 0.00183262, 0.00439013, 0.00559486, 0.00209786, 0.00122274, 0.00110261, 0.00189634, 0.00411546, 0.00585755, 0.00227019, 0.00124017, 0.00113143, 0.00198837, 0.00424651, 0.00571003, 0.00195121, 0.00117109, 0.0010689, 0.00186443, 0.00410381, 0.00535574, 0.00210055, 0.00120968, 0.0011082, 0.00181637, 0.00451721, 0.00556923, 0.00209412, 0.001286, 0.00111129, 0.00188054, 0.00442091, 0.00626772, 0.00235719, 0.00133217, 0.00116375, 0.00205003, 0.00453197, 0.00608539, 0.00202919, 0.00122832, 0.00107594, 0.00186953, 0.0042459, 0.00553204, 0.00217031, 0.00119756, 0.00108347, 0.00174391, 0.00447219, 0.00565389, 0.00213159, 0.00131723, 0.00108351, 0.00188812, 0.00419716, 0.00602482, 0.00233258, 0.00133126, 0.0011034, 0.00199579, 0.00432118, 0.00589616, 0.00200244, 0.00124021, 0.00105643, 0.00188731, 0.00413129, 0.00539412, 0.00212392, 0.00125672, 0.00103931, 0.00177526, 0.00433856, 0.00556568, 0.00210398, 0.00131475, 0.00103692, 0.00185051, 0.00416448, 0.00602286, 0.00230046, 0.00134788, 0.00106807, 0.00198375, 0.00436473, 0.00592413, 0.00201767, 0.00125392, 0.00101903, 0.00188211, 0.00411046, 0.00560662, 0.00216963, 0.00128564, 0.00105083, 0.0018084, 0.00446037, 0.00578656, 0.00214557, 0.00137035, 0.00105512, 0.00188189, 0.00424361, 0.00630693, 0.00237536, 0.00145754, 0.00108651, 0.00199653, 0.00428085, 0.00604355, 0.00203464, 0.00136871, 0.00103737, 0.00184642, 0.00401899, 0.00548169, 0.00215838, 0.00134784, 0.001046, 0.00172484, 0.00433062, 0.00551333, 0.00214784, 0.00139998, 0.0010337, 0.00184342, 0.00421486, 0.0062812, 0.0023648, 0.00142129, 0.00110615, 0.00203228, 0.00432885, 0.00605342, 0.00205808, 0.0013394, 0.00105535, 0.00191912, 0.00409668, 0.00561153, 0.00218458, 0.00135913, 0.00106303, 0.00178515, 0.00442454, 0.00573623, 0.00222553, 0.00142553, 0.00105192, 0.00187625, 0.00424067, 0.00616704, 0.00247821, 0.00148536, 0.00108969, 0.00198264, 0.00440336, 0.00588793, 0.00217943, 0.00140424, 0.00107159, 0.00182985, 0.00409903, 0.00520331, 0.0022961, 0.00137764, 0.00109275, 0.0017031, 0.00433952, 0.00530539, 0.00238569, 0.00149783, 0.00114729, 0.00181215, 0.00425377, 0.00591333, 0.00254974, 0.00152485, 0.00119835, 0.00194011, 0.00403535, 0.00572129, 0.00202953, 0.0012358, 0.00114577, 0.00186251, 0.00392799, 0.00553928, 0.00221515, 0.00129763, 0.00118263, 0.00172725, 0.00395509, 0.00554819, 0.00225848, 0.00139871, 0.00122319, 0.00177415, 0.00368495, 0.00626677, 0.00263352, 0.00148863, 0.00132764, 0.00199268, 0.00384829, 0.00629956, 0.00233344, 0.00146227, 0.00134238, 0.00192145, 0.00390284, 0.00602296, 0.00254467, 0.00144863, 0.00139262, 0.00185349, 0.00430572, 0.00636982, 0.00253291, 0.00152996, 0.00137999, 0.00202424, 0.00433358, 0.00681296, 0.00292821, 0.00165882, 0.00146667, 0.00220675, 0.00448911, 0.00656693, 0.00243964, 0.00158592, 0.00137563, 0.00198467, 0.00419422, 0.00589298, 0.00254793, 0.00154208, 0.00131136, 0.00183581, 0.00451289, 0.00599753, 0.00250809, 0.00166797, 0.00134569, 0.0019726, 0.00414426, 0.00650408, 0.00270671, 0.00173826, 0.00135589, 0.00213752, 0.00440312, 0.00651842, 0.00245695, 0.00164664, 0.00130167, 0.00198379, 0.0043218, 0.00597346, 0.00261127, 0.00163148, 0.00128596, 0.00186176, 0.00477473, 0.00605778, 0.00256999, 0.00169449, 0.00125391, 0.00194841, 0.00440993, 0.00649363, 0.0027959, 0.00170879, 0.00128196, 0.00210587, 0.0044551, 0.00637369, 0.00243544, 0.00157709, 0.00121195, 0.00203714, 0.00416551, 0.00564163, 0.00248698, 0.00158703, 0.00125982, 0.0018986, 0.00455948, 0.00602885, 0.00249735, 0.00166263, 0.00125242, 0.00198716, 0.00431532, 0.00648228, 0.00273088, 0.00168796, 0.00126784, 0.00212199, 0.00443285, 0.00636056, 0.00237624, 0.00159869, 0.001226, 0.00203658, 0.00430501, 0.00591554, 0.00254643, 0.00157745, 0.00122508, 0.00190117, 0.00457393, 0.00615378, 0.0026012, 0.00170495, 0.00125702, 0.00202225, 0.00433887, 0.00649524, 0.00283077, 0.00175268, 0.00128357, 0.00220096, 0.00425495, 0.00589039, 0.0023161, 0.00153248, 0.00116066, 0.00206175, 0.00389801, 0.00528554, 0.00242173, 0.00145954, 0.00114709, 0.00183103, 0.00439677, 0.00544853, 0.00249999, 0.00159381, 0.0011691, 0.00198739, 0.00426198, 0.00584583, 0.00272304, 0.00162734, 0.00121354, 0.00207207, 0.00444572, 0.0056586, 0.00243334, 0.00156935, 0.00116479, 0.00191345, 0.00416255, 0.00507902, 0.00255328, 0.0015519, 0.00121919, 0.00180058, 0.00460503, 0.00534094, 0.00263305, 0.00163967, 0.00122865, 0.00193867, 0.00436766, 0.00581401, 0.0028714, 0.00165634, 0.00126031, 0.00202123, 0.00444399, 0.00560857, 0.00246801, 0.00155637, 0.00121552, 0.00191098, 0.00423681, 0.00521857, 0.00261476, 0.00155711, 0.0012235, 0.00182952, 0.00454677, 0.00536933, 0.00260174, 0.00163088, 0.0011999, 0.00188917, 0.00426923, 0.00573441, 0.00280493, 0.00166675, 0.00124461, 0.00202273, 0.00442384, 0.00565541, 0.00247855, 0.00159209, 0.00120624, 0.00193133, 0.00425169, 0.00532514, 0.00267235, 0.00161785, 0.00124124, 0.00186051, 0.00465655, 0.0055724, 0.00267309, 0.00170259, 0.00125108, 0.00195262, 0.00442943, 0.00590332, 0.00284519, 0.00170947, 0.00125566, 0.00206397, 0.00449854, 0.00574217, 0.0024707, 0.00159287, 0.00120205, 0.00192331, 0.0042554, 0.00534456, 0.00269255, 0.00161545, 0.00123854, 0.00182329, 0.00460689, 0.00550602, 0.00266093, 0.00171001, 0.00127063, 0.00194152, 0.00438469, 0.00571438, 0.00280724, 0.00178022, 0.00131394, 0.00207662, 0.0044425, 0.00556089, 0.00243062, 0.0016564, 0.00128502, 0.0019978, 0.0041906, 0.00515906, 0.00257767, 0.00164275, 0.00127459, 0.0018641, 0.00452796, 0.00535676, 0.00257874, 0.00174097, 0.00125571, 0.00197161, 0.00435007, 0.00573669, 0.00280375, 0.00178002, 0.00130647, 0.0021056, 0.00441289, 0.00559535, 0.00241817, 0.00167215, 0.0012514, 0.00199484, 0.00428804, 0.00520398, 0.00257417, 0.0016819, 0.00127804, 0.00190346, 0.00465579, 0.00528897, 0.00253565, 0.00175136, 0.00123013, 0.00189702, 0.00433161, 0.00557198, 0.00282281, 0.00181559, 0.00129983, 0.00208958, 0.00438644, 0.00558919, 0.00246986, 0.00170191, 0.00124599, 0.00196107, 0.00421102, 0.00521891, 0.00259215, 0.00169752, 0.00125695, 0.00190533, 0.0045426, 0.00544649, 0.00258101, 0.00179407, 0.00125074, 0.00197871, 0.0042346, 0.005589, 0.00278112, 0.00181704, 0.00127444, 0.00210633, 0.00433179, 0.00543504, 0.0024376, 0.00176042, 0.00121185, 0.00199285, 0.00410488, 0.00506004, 0.00260633, 0.00175166, 0.00126228, 0.00189249, 0.00440615, 0.0052896, 0.00264291, 0.00189192, 0.00123692, 0.00197056, 0.00412128, 0.00565482, 0.00288045, 0.00197845, 0.00128082, 0.00214384, 0.00435299, 0.00553434, 0.00254329, 0.00186557, 0.00123115, 0.00201952, 0.00412248, 0.00506542, 0.00257454, 0.00185251, 0.0012207, 0.00194419, 0.00447678, 0.00526442, 0.00263249, 0.00195291, 0.00120066, 0.00202067, 0.00416887, 0.00559643, 0.00279649, 0.0019849, 0.00123141, 0.00214494, 0.00422551, 0.00558646, 0.00247761, 0.00188457, 0.0011782, 0.00200158, 0.00401725, 0.00509175, 0.00270027, 0.0018876, 0.0012108, 0.00188335, 0.00435124, 0.0053531, 0.00265816, 0.00201082, 0.00120562, 0.00199441, 0.00418218, 0.00575292, 0.00285066, 0.00205687, 0.00124801, 0.00215385, 0.00438163, 0.00560095, 0.00257411, 0.00197636, 0.00120565, 0.00204602, 0.004079, 0.00513816, 0.00267221, 0.00195003, 0.00122524, 0.00192672, 0.00438965, 0.0053363, 0.00268235, 0.00206278, 0.00122758, 0.00202712, 0.00412312, 0.00577035, 0.00292454, 0.00208534, 0.00127784, 0.00215807, 0.00427627, 0.00566621, 0.00259848, 0.00197006, 0.00123133, 0.00201329, 0.00387489, 0.00497534, 0.00262645, 0.00187155, 0.00121374, 0.00182837, 0.00417659, 0.00518707, 0.0026434, 0.00201026, 0.00125157, 0.0019787, 0.00396904, 0.00559907, 0.00283376, 0.00207027, 0.0012648, 0.00208968, 0.00409446, 0.00550533, 0.00254265, 0.00198821, 0.00125093, 0.00199755, 0.00398988, 0.0052394, 0.00275848, 0.00193931, 0.0012772, 0.00182108, 0.00412578, 0.00524473, 0.00262477, 0.00197006, 0.0012819, 0.00184793, 0.00382484, 0.00553838, 0.00285145, 0.00210282, 0.00133109, 0.0019882, 0.00396843, 0.00541442, 0.00252333, 0.00200104, 0.00129236, 0.00194221, 0.00378262, 0.00505123, 0.00267659, 0.00196246, 0.00130595, 0.0018385, 0.0040724, 0.00525966, 0.00262703, 0.00204382, 0.00128874, 0.00193257, 0.00392877, 0.00571033, 0.00289934, 0.00211528, 0.00134725, 0.00209012, 0.00410301, 0.00565966, 0.00256287, 0.00195927, 0.00128217, 0.00198908, 0.00396032, 0.00521327, 0.00270818, 0.00197575, 0.00130421, 0.00186953, 0.00426238, 0.00544928, 0.00276654, 0.00209392, 0.00132124, 0.00198414, 0.00412157, 0.00585934, 0.00300116, 0.00217174, 0.00137333, 0.00212826, 0.00421149, 0.00572875, 0.00260482, 0.00204034, 0.00129423, 0.00194307, 0.00400382, 0.00524663, 0.00274063, 0.0019851, 0.00131035, 0.00184654, 0.00436034, 0.00534011, 0.00271198, 0.00208754, 0.00130052, 0.00193332, 0.00408942, 0.00570676, 0.00299856, 0.00217033, 0.00135576, 0.00207981, 0.00423645, 0.00560948, 0.00266882, 0.00206545, 0.00134805, 0.00198564, 0.00402862, 0.00520349, 0.00281224, 0.00207962, 0.00138179, 0.00188395, 0.00441505, 0.00541772, 0.00280565, 0.00215992, 0.00137099, 0.00196487, 0.00424732, 0.00579273, 0.00303559, 0.00222046, 0.00141599, 0.00214171, 0.0043919, 0.00568143, 0.00268474, 0.00210662, 0.00133369, 0.00200133, 0.00411993, 0.00519337, 0.00283569, 0.00210976, 0.00134336, 0.00191773, 0.00447465, 0.00539735, 0.00278138, 0.00224504, 0.00136515, 0.00203593, 0.00432639, 0.00582378, 0.00297029, 0.00232781, 0.00140749, 0.00214484, 0.00445668, 0.00573765, 0.00262685, 0.00227569, 0.00137913, 0.00204873, 0.00423638, 0.00527415, 0.00265045, 0.00215056, 0.00136081, 0.00189708, 0.00439135, 0.00552414, 0.00265991, 0.00231263, 0.00125331, 0.0019479, 0.00435313, 0.00578862, 0.00283938, 0.00229261, 0.00141362, 0.00211671, 0.00441196, 0.00556882, 0.00247216, 0.0021422, 0.00137746, 0.00196196, 0.00413843, 0.00506466, 0.00260493, 0.00205246, 0.00137746, 0.00187309, 0.00445001, 0.00535919, 0.00271758, 0.00221472, 0.00147685, 0.00193101, 0.00416848, 0.00572215, 0.00280198, 0.00225052, 0.00144959, 0.00198476, 0.00427493, 0.00535303, 0.00243409, 0.00201303, 0.00131243, 0.00174165, 0.00380073, 0.00463558, 0.00219266, 0.00184379, 0.00120649, 0.00181288, 0.00439594, 0.0051115, 0.00251924, 0.00203779, 0.00129282, 0.00191613, 0.00421401, 0.00552542, 0.00280847, 0.00219088, 0.00136572, 0.00203567, 0.00426046, 0.00515823, 0.00233511, 0.00201975, 0.0012912, 0.00196221, 0.00405997, 0.00485817, 0.00244444, 0.00198045, 0.00130926, 0.00186741, 0.00438683, 0.00501709, 0.00250545, 0.00214662, 0.00143136, 0.00197751, 0.00417612, 0.00547978, 0.00281721, 0.00213273, 0.00141016, 0.00209059, 0.00428933, 0.00519661, 0.00238589, 0.00192567, 0.00129582, 0.00197717, 0.00404473, 0.00479487, 0.00249823, 0.00196057, 0.00135882, 0.00190193, 0.00442678, 0.00506745, 0.00244356, 0.00201379, 0.00129748, 0.00195048, 0.00417987, 0.00541412, 0.00268367, 0.00205804, 0.00133621, 0.0020708, 0.00425351, 0.0053295, 0.00237752, 0.00194324, 0.00130874, 0.00199545, 0.00404361, 0.00502265, 0.002508, 0.00192012, 0.00130916, 0.00186089, 0.00437938, 0.0051539, 0.00245682, 0.00199216, 0.00127071, 0.00194223, 0.00418798, 0.00544385, 0.0026868, 0.00203963, 0.0013207, 0.00205381, 0.00432464, 0.00531377, 0.00233916, 0.00190015, 0.00127172, 0.00191159, 0.00404771, 0.00488971, 0.00244474, 0.00192843, 0.00128849, 0.00184901, 0.00442593, 0.00512544, 0.00247737, 0.00198367, 0.00126336, 0.0019193, 0.00417968, 0.00543098, 0.00270476, 0.00207281, 0.00130659, 0.00207644, 0.00437975, 0.00533221, 0.0023365, 0.00188684, 0.00124619, 0.00193236, 0.00409786, 0.00493713, 0.00244717, 0.00191305, 0.00129076, 0.00184031, 0.00437676, 0.00510568, 0.00240081, 0.0019591, 0.0012674, 0.0019442, 0.00419332, 0.00550411, 0.00257913, 0.00198983, 0.001314, 0.00206193, 0.00423016, 0.00535282, 0.00229613, 0.0019117, 0.00127241, 0.00196201, 0.00405304, 0.00491752, 0.00241324, 0.00185062, 0.00126885, 0.00182392, 0.00434905, 0.00504683, 0.00239482, 0.00195956, 0.0012534, 0.00189479, 0.00421195, 0.00556359, 0.00263891, 0.00200128, 0.00130409, 0.0020975, 0.00437677, 0.00542391, 0.00227964, 0.00190904, 0.00127815, 0.00198442, 0.00408696, 0.00502652, 0.00239913, 0.00190768, 0.00130543, 0.00189112, 0.0044904, 0.0052088, 0.00238474, 0.00199232, 0.00131065, 0.00199659, 0.00423228, 0.00552207, 0.00257458, 0.00210112, 0.00135712, 0.00216143, 0.00433899, 0.00546945, 0.00231383, 0.00200519, 0.00127729, 0.00204971, 0.00404123, 0.00499383, 0.00238196, 0.00187323, 0.00125743, 0.0018582, 0.00427808, 0.0050258, 0.00232712, 0.00198041, 0.00121141, 0.00188667, 0.00415375, 0.00546766, 0.00259841, 0.00199457, 0.00128652, 0.00207688, 0.00441513, 0.00521779, 0.0022193, 0.00192433, 0.0012047, 0.00195184, 0.00404989, 0.00482213, 0.00238462, 0.00188635, 0.00123076, 0.00188547, 0.00470614, 0.00515694, 0.00246318, 0.00200704, 0.00130929, 0.00204294, 0.00451661, 0.00550757, 0.002713, 0.00207518, 0.00129891, 0.00211599, 0.00454393, 0.00509899, 0.00218296, 0.00173163, 0.00112071, 0.00160415, 0.00381112, 0.00413559, 0.00191396, 0.00166093, 0.0011664, 0.00158233, 0.00380909, 0.00426353, 0.00199331, 0.00180538, 0.00121135, 0.00167688, 0.00365121, 0.00457631, 0.00226928, 0.00186175, 0.00129411, 0.00188931, 0.00378009, 0.00456263, 0.00198195, 0.00177923, 0.00124807, 0.001858, 0.0036211, 0.00428991, 0.00212577, 0.00179672, 0.00123247, 0.00172143, 0.00386739, 0.00458374, 0.00199129, 0.00178278, 0.00123496, 0.00175941, 0.00369609, 0.00488478, 0.00218857, 0.00183988, 0.00128764, 0.00192009, 0.00367935, 0.00473888, 0.00191952, 0.00173606, 0.00119518, 0.00181941, 0.00354921, 0.00440383, 0.00204798, 0.0016639, 0.00120988, 0.00175769, 0.00389304, 0.00463215, 0.00195767, 0.00168522, 0.00115035, 0.00179193, 0.0036295, 0.0048221, 0.00210638, 0.00174232, 0.00118375, 0.00189424, 0.00366675, 0.004658, 0.00186343, 0.00162129, 0.00111204, 0.0018154, 0.00351267, 0.00416473, 0.00189901, 0.00157173, 0.0011241, 0.00170652, 0.00378423, 0.00429605, 0.00187836, 0.00159737, 0.00111114, 0.00177779, 0.00357802, 0.00457596, 0.00206548, 0.00166187, 0.00112713, 0.00185386, 0.00362909, 0.00440654, 0.00181164, 0.00156569, 0.00108007, 0.00175633, 0.00343313, 0.00404389, 0.00188895, 0.00149666, 0.00108628, 0.00165102, 0.00367089, 0.00419261, 0.00184901, 0.0015303, 0.00108071, 0.00173443, 0.00352333, 0.00449758, 0.00197953, 0.0015294, 0.00110402, 0.00182741, 0.00353348, 0.0043301, 0.00175603, 0.0014284, 0.00103898, 0.00171949, 0.00342037, 0.00407223, 0.00191981, 0.00143304, 0.0010944, 0.00164112, 0.00380136, 0.00435639, 0.0019264, 0.00144714, 0.00106088, 0.00167268, 0.00353379, 0.0044549, 0.00206195, 0.00150227, 0.00108656, 0.00177064, 0.0035611, 0.00429214, 0.00177927, 0.0014166, 0.00103443, 0.00160842, 0.00332089, 0.00380347, 0.00183064, 0.00139911, 0.00104441, 0.00151214, 0.0035112, 0.00386426, 0.00177296, 0.00145166, 0.001048, 0.0016036, 0.00340086, 0.00417786, 0.00199306, 0.00146639, 0.00107445, 0.00174137, 0.00344225, 0.0040058, 0.00172707, 0.0013493, 0.00100626, 0.00162468, 0.00323747, 0.00366923, 0.00183041, 0.00135602, 0.00105508, 0.00158581, 0.00355873, 0.00391082, 0.00178223, 0.00143187, 0.00106568, 0.00166, 0.00337193, 0.00430128, 0.00195401, 0.0014824, 0.00112835, 0.00180846, 0.00351823, 0.00421372, 0.00171893, 0.00138698, 0.00106671, 0.00170812, 0.00335064, 0.00391856, 0.00184504, 0.00136629, 0.00102221, 0.00157862, 0.00357998, 0.0040205, 0.0017903, 0.001423, 0.00099803, 0.00167848, 0.00343051, 0.00435116, 0.00202378, 0.00148217, 0.00101051, 0.00177619, 0.00350618, 0.00423519, 0.0017685, 0.00139097, 0.00096694, 0.00166066, 0.00328972, 0.00393134, 0.00187885, 0.00137976, 0.00099914, 0.00160316, 0.00362143, 0.00409788, 0.0018238, 0.00146285, 0.00103402, 0.00167161, 0.00346004, 0.00436818, 0.00202531, 0.00152914, 0.00108369, 0.0017969, 0.00353345, 0.00422361, 0.00179866, 0.00146861, 0.00106406, 0.00170359, 0.00334966, 0.0039198, 0.00190353, 0.0014568, 0.00109012, 0.00161054, 0.00365453, 0.00407762, 0.00187792, 0.00152373, 0.00107689, 0.00169754, 0.00346824, 0.0043895, 0.00204486, 0.00156795, 0.001126, 0.00183926, 0.00353633, 0.00423471, 0.00175579, 0.00144217, 0.00107201, 0.00172186, 0.00334844, 0.00387867, 0.00185518, 0.00139751, 0.00112119, 0.00164259, 0.00363434, 0.00405585, 0.00184333, 0.00149099, 0.00112554, 0.00170119, 0.0035029, 0.00430782, 0.00204103, 0.00153994, 0.00115029, 0.00181852, 0.00358892, 0.00417851, 0.00177915, 0.00147174, 0.00110021, 0.00171807, 0.00338922, 0.00387836, 0.00188419, 0.00142727, 0.00112629, 0.00163525, 0.00362744, 0.00398945, 0.00184049, 0.00147764, 0.00109861, 0.00170155, 0.00343435, 0.00421716, 0.0020479, 0.00155823, 0.00115322, 0.00181472, 0.00346226, 0.00410424, 0.0017483, 0.00141283, 0.00108199, 0.00169912, 0.00327182, 0.00377435, 0.00184231, 0.00138845, 0.00109727, 0.00158846, 0.00357294, 0.00393527, 0.00183201, 0.00148173, 0.00105412, 0.00164795, 0.00339287, 0.00416958, 0.00201273, 0.00148561, 0.00113538, 0.00178649, 0.00347864, 0.00402097, 0.00175578, 0.00139038, 0.00106362, 0.00166867, 0.00326897, 0.00372632, 0.00185308, 0.00137869, 0.00110425, 0.00159622, 0.00354368, 0.00388068, 0.00180884, 0.0014496, 0.00109828, 0.00166857, 0.00338987, 0.00410348, 0.00200682, 0.0014625, 0.0011143, 0.0017164, 0.00343996, 0.00398805, 0.00173986, 0.00134967, 0.00103154, 0.00159805, 0.00326765, 0.00371409, 0.00182121, 0.00135569, 0.00107225, 0.00154486, 0.00348795, 0.00386991, 0.00177656, 0.00144741, 0.00106103, 0.0016022, 0.00338367, 0.00416358, 0.00199002, 0.00147387, 0.00116135, 0.00176957, 0.0035118, 0.00412276, 0.00174962, 0.00141889, 0.00110129, 0.00171019, 0.0033484, 0.00386786, 0.00189841, 0.00141539, 0.00113411, 0.00161319, 0.00363803, 0.0042141, 0.00188771, 0.00153565, 0.00112632, 0.00180905, 0.00358924, 0.0045815, 0.00213531, 0.00162467, 0.00121427, 0.00193983, 0.00358874, 0.0043233, 0.0018261, 0.00145471, 0.0011134, 0.00178056, 0.00338085, 0.00391093, 0.00189848, 0.00137268, 0.00109249, 0.00164465, 0.00361926, 0.00397514, 0.00182604, 0.00144462, 0.00110479, 0.00176325, 0.00359405, 0.00429105, 0.00203673, 0.0014695, 0.00115892, 0.00186606, 0.00364232, 0.0041139, 0.00172794, 0.0013733, 0.00107162, 0.0017111, 0.00342654, 0.00382266, 0.00181964, 0.00129135, 0.00103336, 0.00158177, 0.00365223, 0.00396181, 0.00175785, 0.00132479, 0.00100412, 0.00163462, 0.00345396, 0.00421334, 0.00195398, 0.00134238, 0.00103694, 0.00177211, 0.00355616, 0.00410266, 0.00169911, 0.00126858, 0.00099854, 0.00169682, 0.00337813, 0.00382018, 0.00180652, 0.00126533, 0.00101159, 0.00162321, 0.00366531, 0.00402575, 0.00177945, 0.00128542, 0.0009785, 0.00169001, 0.0035111, 0.00425821, 0.00197218, 0.00131173, 0.0010002, 0.00178791, 0.00353472, 0.00408938, 0.00169, 0.0012142, 0.00094388, 0.0016617, 0.0032956, 0.00371664, 0.00180687, 0.00121813, 0.00098047, 0.00160804, 0.00359418, 0.00390125, 0.00175042, 0.00128456, 0.00098582, 0.00168932, 0.00345748, 0.00419354, 0.00195645, 0.00133258, 0.0010447, 0.00181531, 0.00356179, 0.00408898, 0.00170476, 0.00124475, 0.00097473, 0.00167866, 0.00335731, 0.00373631, 0.00181479, 0.00122948, 0.00100969, 0.00163759, 0.00366095, 0.00391671, 0.00177645, 0.00127264, 0.0009959, 0.00169559, 0.00348634, 0.00412269, 0.00196344, 0.00131644, 0.00103145, 0.00181737, 0.00354571, 0.00401465, 0.00168852, 0.00122458, 0.00098162, 0.00172211, 0.00337029, 0.00367901, 0.00177735, 0.00119858, 0.00099343, 0.00164786, 0.0036439, 0.0039327, 0.00177866, 0.00128862, 0.00098112, 0.00168559, 0.00351886, 0.0041519, 0.00196285, 0.00133082, 0.00101632, 0.00180166, 0.00355587, 0.00402105, 0.00170968, 0.00124367, 0.0009558, 0.00170464, 0.00336082, 0.00371946, 0.00180832, 0.00123741, 0.00097689, 0.00161605, 0.00363278, 0.00385923, 0.00177163, 0.00129317, 0.00096976, 0.00167584, 0.00344644, 0.00410353, 0.00193916, 0.0013233, 0.00103183, 0.00183211, 0.00360996, 0.00407623, 0.00168428, 0.00124134, 0.00096085, 0.00173301, 0.00339126, 0.00375786, 0.00178428, 0.00122973, 0.00098106, 0.00163762, 0.00368331, 0.00388377, 0.00174267, 0.0012906, 0.00095862, 0.00168914, 0.00350758, 0.00415117, 0.00192926, 0.00133088, 0.00101017, 0.00182443, 0.00355865, 0.00404782, 0.0016719, 0.00122514, 0.00096826, 0.001732, 0.0033946, 0.00375732, 0.00178868, 0.00123408, 0.00099504, 0.00166313, 0.00370123, 0.00392997, 0.00175945, 0.00128179, 0.00097891, 0.00170486, 0.00351258, 0.00422389, 0.0019648, 0.00133195, 0.00102806, 0.00184969, 0.00361217, 0.00417867, 0.00174171, 0.0012384, 0.00097993, 0.00175016, 0.00321711, 0.00374465, 0.00182313, 0.00120689, 0.0009803, 0.00163853, 0.00373786, 0.00395693, 0.00176859, 0.00127315, 0.00091509, 0.0016425, 0.00352378, 0.0042106, 0.00197124, 0.001349, 0.00103302, 0.00186294, 0.0036254, 0.00408961, 0.00170101, 0.00125636, 0.00097574, 0.00175838, 0.00341015, 0.00378791, 0.00180326, 0.00122666, 0.00098404, 0.00165911, 0.00362488, 0.00389767, 0.00179374, 0.0012968, 0.00098447, 0.00173973, 0.00355406, 0.00424848, 0.00199531, 0.00134739, 0.00102368, 0.0018709, 0.00362655, 0.00414553, 0.00172915, 0.0012589, 0.00097489, 0.0017753, 0.00342887, 0.00381757, 0.00182452, 0.00123677, 0.00100808, 0.00167499, 0.00373787, 0.00398074, 0.00178213, 0.00130612, 0.00099269, 0.00175297, 0.00357503, 0.00427748, 0.00198165, 0.00134054, 0.00103077, 0.00185748, 0.00363113, 0.00415497, 0.00172101, 0.00123703, 0.00097461, 0.00176315, 0.00346138, 0.00387051, 0.00184443, 0.00123732, 0.00099538, 0.00167708, 0.00375849, 0.00403346, 0.00181995, 0.00129692, 0.00098206, 0.00174431, 0.00359491, 0.00428994, 0.0020057, 0.00133428, 0.0010256, 0.00186302, 0.00363918, 0.00412433, 0.00173113, 0.00125131, 0.00097893, 0.00177588, 0.00345786, 0.00382559, 0.00184287, 0.00124633, 0.00100958, 0.00169315, 0.0037985, 0.00402794, 0.00182338, 0.001314, 0.00098689, 0.00175798, 0.00361984, 0.00425489, 0.00200622, 0.00133913, 0.00102516, 0.00185909, 0.00362423, 0.00409419, 0.00171327, 0.00124476, 0.00096584, 0.00178765, 0.00342386, 0.00377553, 0.00183796, 0.00124321, 0.00099332, 0.00169509, 0.00374096, 0.00399523, 0.00181592, 0.00138311, 0.00103754, 0.00178289, 0.00360876, 0.00427649, 0.00203593, 0.001406, 0.00107664, 0.00190865, 0.00370655, 0.00419918, 0.00179332, 0.00130416, 0.00101084, 0.00176326, 0.00352284, 0.00381645, 0.00192381, 0.00128882, 0.0010295, 0.00166862, 0.00379966, 0.00399077, 0.00188324, 0.00134422, 0.00100111, 0.00169146, 0.00363534, 0.00427335, 0.00206166, 0.00135655, 0.00104423, 0.00182935, 0.00369686, 0.00421096, 0.00184498, 0.00135711, 0.00105392, 0.00179585, 0.00352929, 0.0038339, 0.00193528, 0.00132525, 0.00106346, 0.00170055, 0.00387318, 0.00405124, 0.0018877, 0.00135854, 0.00106192, 0.00177419, 0.00365989, 0.00431785, 0.00210019, 0.00138849, 0.00108402, 0.00186994, 0.00372575, 0.00410028, 0.00182067, 0.00129477, 0.00101779, 0.00176612, 0.00351347, 0.00378022, 0.00193427, 0.00129221, 0.00105838, 0.00168625, 0.00382512, 0.00387813, 0.00187045, 0.00131039, 0.00104323, 0.00169741, 0.00359433, 0.00416329, 0.00208549, 0.00132599, 0.00107029, 0.0017064, 0.00371587, 0.00408201, 0.00181163, 0.00124233, 0.00100828, 0.00168339, 0.00349209, 0.00379436, 0.00194844, 0.00122213, 0.00101959, 0.00158375, 0.00376004, 0.00392269, 0.00186864, 0.00126918, 0.00099106, 0.00161179, 0.00361901, 0.00419371, 0.00207011, 0.00131456, 0.00102075, 0.00170739, 0.00362574, 0.00403252, 0.00179674, 0.00120105, 0.00095709, 0.00158482, 0.00334637, 0.00363094, 0.00190716, 0.00122046, 0.00098168, 0.00152277, 0.00363396, 0.00374819, 0.00184726, 0.00127392, 0.0009714, 0.00157212, 0.00345983, 0.00398966, 0.00203372, 0.00128551, 0.00100493, 0.00168982, 0.00352156, 0.00390831, 0.00176554, 0.00120653, 0.00094712, 0.00157919, 0.00334393, 0.00376236, 0.00188379, 0.00116573, 0.00094287, 0.0015084, 0.0035918, 0.00394022, 0.00187128, 0.00122924, 0.00093222, 0.00160368, 0.00347192, 0.0041126, 0.0020688, 0.00129029, 0.00102426, 0.00175788, 0.0036352, 0.00404161, 0.0018192, 0.00123941, 0.00098142, 0.00160667, 0.00337572, 0.00375944, 0.00193861, 0.00121552, 0.00098981, 0.00150829, 0.00368526, 0.00403118, 0.00191034, 0.00126063, 0.00097548, 0.00156915, 0.00351154, 0.00427953, 0.00211336, 0.00130717, 0.00099646, 0.00166657, 0.00355998, 0.00409032, 0.00182347, 0.00121138, 0.00093025, 0.00156657, 0.00335086, 0.0037251, 0.00193446, 0.00119785, 0.00094259, 0.00147679, 0.00367266, 0.00390127, 0.00188257, 0.00124186, 0.00092986, 0.00151344, 0.00344213, 0.00407665, 0.00206527, 0.0012691, 0.0009467, 0.00157271, 0.00345948, 0.00392616, 0.00179506, 0.00118652, 0.00090353, 0.00145993, 0.00332568, 0.00360975, 0.00192114, 0.00117946, 0.00089084, 0.00135758, 0.00360881, 0.00376705, 0.00190905, 0.00122434, 0.00087689, 0.00139144, 0.0034698, 0.00404953, 0.00213886, 0.00125211, 0.0009179, 0.00147236, 0.00346965, 0.00390614, 0.00183457, 0.00116126, 0.00086995, 0.0013621, 0.00328749, 0.00365543, 0.00196593, 0.0011727, 0.00090573, 0.00131528, 0.00359407, 0.00382801, 0.00194822, 0.00124253, 0.00091054, 0.00138776, 0.00347986, 0.00413748, 0.00217556, 0.00126806, 0.00095159, 0.00149146, 0.00354673, 0.00397433, 0.00186776, 0.00118737, 0.00088676, 0.00139447, 0.00331637, 0.00365775, 0.00199209, 0.0011743, 0.00089505, 0.00132864, 0.00361895, 0.00382728, 0.00193157, 0.00122858, 0.00089219, 0.00137489, 0.00346416, 0.00404382, 0.00212402, 0.00125931, 0.0009374, 0.0014851, 0.00353895, 0.00396828, 0.00185166, 0.00118673, 0.00088729, 0.00139173, 0.00334693, 0.00367395, 0.00201643, 0.00118501, 0.00089838, 0.00133452, 0.00367035, 0.00384004, 0.0019758, 0.00123145, 0.0008739, 0.00139216, 0.00348922, 0.0041016, 0.00215316, 0.00125672, 0.00092742, 0.00150056, 0.00354198, 0.00394973, 0.00186679, 0.00118468, 0.00089176, 0.0014091, 0.00333726, 0.0036342, 0.00198553, 0.00117446, 0.00091504, 0.00134347, 0.00364353, 0.00381309, 0.00194436, 0.00122636, 0.00090259, 0.00139925, 0.00348271, 0.00406928, 0.00216207, 0.00126513, 0.0009511, 0.0015076, 0.0035622, 0.00395208, 0.00188387, 0.00117623, 0.00089598, 0.00140818, 0.00336869, 0.00367018, 0.00201491, 0.00116629, 0.00090823, 0.00134486, 0.00368485, 0.00383077, 0.00196585, 0.00122045, 0.00090277, 0.00140381, 0.00350645, 0.0040924, 0.00215704, 0.00126787, 0.00094859, 0.00150833, 0.00356409, 0.00394483, 0.00186028, 0.00118609, 0.00089845, 0.00140543, 0.0033631, 0.00366532, 0.00196627, 0.00116919, 0.0009127, 0.00134159, 0.00367491, 0.00385185, 0.00193291, 0.00123632, 0.00090567, 0.00141299, 0.0034964, 0.00411016, 0.00216921, 0.00128427, 0.00094089, 0.00151361, 0.00356574, 0.00394727, 0.00187047, 0.00118019, 0.00089441, 0.00140597, 0.00338562, 0.00367376, 0.00201024, 0.00117821, 0.00091773, 0.00136304, 0.0036854, 0.00387258, 0.00196893, 0.00124513, 0.00092005, 0.00142153, 0.00351111, 0.00411259, 0.00215588, 0.00127118, 0.00095596, 0.00151534, 0.00358071, 0.00397219, 0.00185591, 0.00117797, 0.00090791, 0.00143791, 0.00337905, 0.00367542, 0.00200075, 0.0011824, 0.00093604, 0.00138599, 0.00366525, 0.00385231, 0.00195988, 0.00122289, 0.00091261, 0.0014305, 0.00349918, 0.00413282, 0.00217988, 0.00127491, 0.00097069, 0.00154227, 0.00355897, 0.00401418, 0.00186059, 0.00117782, 0.00090272, 0.00144197, 0.00332651, 0.00365517, 0.00196194, 0.00116623, 0.00090656, 0.00135678, 0.00358522, 0.00378657, 0.00192041, 0.00122033, 0.00089428, 0.0014143, 0.00344092, 0.00409778, 0.0021441, 0.00126694, 0.00092803, 0.00150876, 0.00349233, 0.00396362, 0.00185374, 0.00116839, 0.00087962, 0.00141849, 0.00328365, 0.00362773, 0.00196741, 0.00117068, 0.00090999, 0.00135832, 0.00362204, 0.00378991, 0.00192498, 0.00122424, 0.00091039, 0.0014253, 0.00344524, 0.00406861, 0.00212584, 0.00124148, 0.0009511, 0.00152175, 0.00353103, 0.00393659, 0.00185624, 0.00117081, 0.00089913, 0.00142552, 0.00330931, 0.0036362, 0.00199046, 0.00117801, 0.00092138, 0.00137858, 0.00362371, 0.00383374, 0.00196698, 0.00123188, 0.00091749, 0.00144672, 0.0034868, 0.00409378, 0.00217712, 0.00125135, 0.0009663, 0.00155435, 0.00353928, 0.00395623, 0.00183764, 0.00114888, 0.00089984, 0.00143392, 0.00329305, 0.00362348, 0.00196396, 0.0011403, 0.00089239, 0.00134196, 0.00359604, 0.00377566, 0.00191328, 0.00118396, 0.0009087, 0.00144877, 0.00347446, 0.00410989, 0.00215975, 0.00122924, 0.00094954, 0.00155712, 0.00355335, 0.00401209, 0.00186384, 0.00113611, 0.00088779, 0.0014512, 0.00333381, 0.00372177, 0.00201578, 0.00112701, 0.0009014, 0.00138833, 0.00365499, 0.00390616, 0.00197902, 0.00119064, 0.00091665, 0.00146396, 0.00349414, 0.00414986, 0.00218705, 0.00123233, 0.00095467, 0.00155468, 0.00354806, 0.0040334, 0.00190852, 0.00115103, 0.00091096, 0.0014612, 0.00332298, 0.00369983, 0.00202867, 0.00112921, 0.00091423, 0.00138878, 0.00363106, 0.00389916, 0.00198491, 0.00119243, 0.00090178, 0.00144454, 0.00346192, 0.00410557, 0.00218225, 0.00120995, 0.00093941, 0.00152892, 0.0034713, 0.00391149, 0.00187313, 0.00112324, 0.00090282, 0.00144106, 0.00333844, 0.00368797, 0.00203001, 0.00112032, 0.00091357, 0.0013825, 0.00359585, 0.00385826, 0.00192802, 0.00113618, 0.00087388, 0.00140636, 0.00345784, 0.0041155, 0.00217482, 0.00116754, 0.00092061, 0.00150246, 0.0035077, 0.0039614, 0.00190571, 0.00109492, 0.00086516, 0.00140027, 0.00334724, 0.00368427, 0.00202732, 0.00110865, 0.0008769, 0.00135207, 0.00366197, 0.00387637, 0.00204797, 0.00116152, 0.00088722, 0.00138493, 0.00345477, 0.00406913, 0.00217451, 0.00117445, 0.00092585, 0.00152521, 0.00350082, 0.0039323, 0.0018469, 0.00107876, 0.0008706, 0.00144581, 0.00330889, 0.00365718, 0.00196964, 0.00108098, 0.00089992, 0.00142553, 0.00366051, 0.0038619, 0.00196273, 0.00114472, 0.00089827, 0.00149701, 0.00352486, 0.00413479, 0.00214403, 0.00115847, 0.00092806, 0.00157731, 0.00355859, 0.00400107, 0.00182161, 0.00107556, 0.00088188, 0.00144927, 0.00333026, 0.00364456, 0.00194113, 0.00106473, 0.00090122, 0.00139144, 0.00364398, 0.00381847, 0.00189334, 0.0011272, 0.00089141, 0.00143789, 0.00348714, 0.00406385, 0.00208176, 0.0011232, 0.00091198, 0.00150859, 0.00349472, 0.00388395, 0.0017916, 0.00102898, 0.0008504, 0.00141238, 0.00330619, 0.0035655, 0.00189723, 0.00100987, 0.00085618, 0.0013325, 0.00356003, 0.00372463, 0.0018605, 0.00107358, 0.00086059, 0.00139199, 0.00345155, 0.00397763, 0.00208871, 0.00110491, 0.00090283, 0.00149661, 0.00348937, 0.00383306, 0.00181332, 0.00102078, 0.00085123, 0.00139945, 0.00329668, 0.00353643, 0.0019461, 0.00104621, 0.00087628, 0.00135517, 0.0036433, 0.00369367, 0.00192298, 0.00108954, 0.00085677, 0.00140071, 0.00344096, 0.00384453, 0.00211584, 0.00111457, 0.00089213, 0.00150346, 0.0034672, 0.00373425, 0.00182926, 0.0010687, 0.00085178, 0.00139228, 0.003259, 0.00339606, 0.00197674, 0.00107142, 0.00088317, 0.00137169, 0.00364223, 0.00367702, 0.00196076, 0.00113292, 0.00089037, 0.00142552, 0.00347564, 0.00391224, 0.00213144, 0.00115661, 0.00090561, 0.00150871, 0.00350333, 0.00371745, 0.00181991, 0.00104443, 0.00083911, 0.00142873, 0.0033569, 0.00341187, 0.00198378, 0.00105025, 0.00085189, 0.00136667, 0.00363664, 0.00362338, 0.0019372, 0.00109169, 0.00083875, 0.00140249, 0.00336917, 0.00389581, 0.00214545, 0.00110031, 0.00087703, 0.00149835, 0.00337492, 0.0037693, 0.00184604, 0.0010223, 0.00084606, 0.00142569, 0.00318327, 0.00345973, 0.00198575, 0.00102494, 0.00084756, 0.00133669, 0.0034788, 0.00356858, 0.00195945, 0.00106336, 0.0008426, 0.00138885, 0.00332296, 0.00377512, 0.00216044, 0.00108047, 0.00086457, 0.00147667, 0.00335282, 0.00362375, 0.00183529, 0.00100368, 0.00080064, 0.00139407, 0.00315692, 0.00332196, 0.00198084, 0.00100099, 0.00082163, 0.00131992, 0.00344757, 0.00344865, 0.00190508, 0.0010538, 0.00083847, 0.00139297, 0.00330272, 0.00370875, 0.00208333, 0.00106392, 0.00085125, 0.00147773, 0.00331167, 0.00357475, 0.00176968, 0.00097959, 0.00078705, 0.00133364, 0.00308664, 0.00322875, 0.00190963, 0.00096769, 0.0007981, 0.00128107, 0.00337065, 0.00332802, 0.00181186, 0.00099168, 0.00077732, 0.00133627, 0.00321154, 0.00355885, 0.00199034, 0.00101481, 0.00082608, 0.00141752, 0.00323455, 0.00342889, 0.00168618, 0.00093122, 0.00077978, 0.00131142, 0.00304772, 0.00312345, 0.00176129, 0.00091279, 0.00077144, 0.00125433, 0.00328817, 0.00324275, 0.00169654, 0.00094356, 0.00074693, 0.0012841, 0.00314463, 0.00349758, 0.00190946, 0.00097704, 0.00079562, 0.00137731, 0.00321857, 0.00338141, 0.00168021, 0.0009124, 0.00073969, 0.00128338, 0.00303388, 0.00311575, 0.00177118, 0.0009071, 0.00074534, 0.00123344, 0.00328832, 0.00322131, 0.00171802, 0.00094854, 0.00074299, 0.00128046, 0.00315102, 0.00350763, 0.00195179, 0.0009737, 0.00079006, 0.00136415, 0.00319119, 0.00341531, 0.00168142, 0.0008927, 0.00073287, 0.00126623, 0.00299003, 0.00309971, 0.00178847, 0.00088279, 0.00074693, 0.00121284, 0.00327783, 0.00321806, 0.00174447, 0.00093575, 0.00075421, 0.00128443, 0.00313712, 0.0034528, 0.00195038, 0.00097271, 0.0007917, 0.00136803, 0.00313434, 0.00336064, 0.00168023, 0.00091069, 0.00076083, 0.0012817, 0.00296491, 0.00308766, 0.00178484, 0.00089103, 0.00076327, 0.00123267, 0.00322692, 0.00318298, 0.0017148, 0.00092988, 0.00075203, 0.00128237, 0.00307012, 0.00341893, 0.00192272, 0.00096329, 0.00079295, 0.00135485, 0.00310695, 0.00330458, 0.00163693, 0.00089494, 0.00074175, 0.00126289, 0.0029284, 0.0030554, 0.00176272, 0.00089112, 0.00074936, 0.00120356, 0.00319856, 0.00321624, 0.00171087, 0.00093119, 0.00074555, 0.00123849, 0.0030371, 0.00340718, 0.00190431, 0.00095855, 0.00079211, 0.00134382, 0.00307853, 0.00329665, 0.00165, 0.00089506, 0.00074588, 0.00124051, 0.00290691, 0.00303407, 0.00176369, 0.00089169, 0.00077472, 0.00120103, 0.00317463, 0.00316679, 0.00170179, 0.00093103, 0.00077396, 0.00125886, 0.0030282, 0.00333859, 0.00191102, 0.00096451, 0.00081753, 0.00135424, 0.00307411, 0.0032325, 0.00166253, 0.00091133, 0.00080286, 0.00126504, 0.00288409, 0.00296308, 0.00172678, 0.0009041, 0.00081402, 0.00120789, 0.00315934, 0.00312981, 0.00172779, 0.00094117, 0.00080066, 0.00126608, 0.00301432, 0.00335316, 0.00190954, 0.00098253, 0.00084824, 0.00135111, 0.00305809, 0.00324827, 0.00167378, 0.00091265, 0.00080949, 0.00124312, 0.00287362, 0.00298397, 0.00179654, 0.00090667, 0.00081795, 0.00119889, 0.00317481, 0.00312406, 0.00173777, 0.00094999, 0.00081409, 0.00125136, 0.00303205, 0.00335689, 0.00194534, 0.00098589, 0.00085902, 0.00136253, 0.00310406, 0.00325066, 0.00168026, 0.00090704, 0.0008117, 0.0012828, 0.00291888, 0.00300886, 0.00180694, 0.00091185, 0.00084534, 0.00124152, 0.00321852, 0.00314865, 0.00177017, 0.00097554, 0.00086792, 0.00131111, 0.00308271, 0.00339655, 0.00198966, 0.00101614, 0.00091094, 0.00139711, 0.00314058, 0.00327383, 0.00171834, 0.00094716, 0.00086544, 0.00129904, 0.00293298, 0.00301213, 0.00183887, 0.00093225, 0.00086009, 0.00122336, 0.00320772, 0.00307238, 0.00175758, 0.00096597, 0.0008511, 0.00128682, 0.00304693, 0.00332439, 0.00196155, 0.00100638, 0.00089073, 0.00137081, 0.00307028, 0.00321603, 0.00168514, 0.00093498, 0.0008351, 0.00125343, 0.00286847, 0.00295031, 0.00180604, 0.0009346, 0.00084421, 0.00121643, 0.00317209, 0.00309854, 0.00177042, 0.00097001, 0.00082566, 0.00126085, 0.00301177, 0.00334908, 0.00195588, 0.00099419, 0.00087408, 0.00135315, 0.00305314, 0.00320569, 0.00170422, 0.00092865, 0.00083013, 0.00125449, 0.00287212, 0.00295666, 0.00182495, 0.00093066, 0.00085442, 0.0012088, 0.00315221, 0.00306629, 0.00177404, 0.00097598, 0.00084056, 0.00127015, 0.0030096, 0.00328329, 0.00197335, 0.00101385, 0.00087545, 0.00136931, 0.00310503, 0.00320521, 0.00171386, 0.00095211, 0.00083517, 0.00128669, 0.00290557, 0.00292141, 0.0018394, 0.0009441, 0.00084655, 0.00123682, 0.0031755, 0.00305467, 0.00180293, 0.00099257, 0.00084269, 0.00129305, 0.00305943, 0.00331963, 0.00199102, 0.00102867, 0.00088969, 0.00139037, 0.0031037, 0.00322732, 0.00172222, 0.0009646, 0.00083671, 0.00128379, 0.00292556, 0.00298125, 0.00184768, 0.00094487, 0.00086364, 0.00123262, 0.00319014, 0.003096, 0.00180171, 0.00099789, 0.00083774, 0.00129658, 0.00307632, 0.00333112, 0.00199919, 0.00102264, 0.00086884, 0.00139086, 0.00309323, 0.00317826, 0.00173473, 0.00095079, 0.00081666, 0.00127315, 0.00291451, 0.00291683, 0.00184851, 0.00094143, 0.0008566, 0.00124604, 0.00323698, 0.003067, 0.00180648, 0.00099785, 0.00084664, 0.0012999, 0.00307539, 0.00332564, 0.00202259, 0.00102485, 0.0008979, 0.00139875, 0.0031483, 0.00322255, 0.00175702, 0.00096646, 0.00086764, 0.00131637, 0.00298896, 0.00296014, 0.00188467, 0.0009581, 0.00088119, 0.00125887, 0.00327287, 0.00310662, 0.00182508, 0.00100698, 0.00086086, 0.00130249, 0.00310591, 0.00332124, 0.00202639, 0.00102371, 0.00090638, 0.00139012, 0.00317035, 0.00320784, 0.00173776, 0.00094975, 0.00085527, 0.00130485, 0.00297342, 0.00297988, 0.00186287, 0.00094953, 0.00086232, 0.00122663, 0.00325289, 0.00310742, 0.00181841, 0.00100551, 0.00085578, 0.00128698, 0.00312096, 0.00333642, 0.0020049, 0.00103924, 0.00088301, 0.00136034, 0.00313502, 0.00321253, 0.00172397, 0.0009542, 0.0008154, 0.00124964, 0.00290415, 0.00294069, 0.00182942, 0.00094493, 0.00082309, 0.00121683, 0.00319182, 0.00306184, 0.00177995, 0.00099294, 0.00081951, 0.00127219, 0.00303189, 0.00326626, 0.00196285, 0.00102149, 0.00084018, 0.00135366, 0.00301611, 0.00311981, 0.00165461, 0.00094233, 0.00082745, 0.00131982, 0.00289283, 0.00286307, 0.00171623, 0.00091654, 0.00081767, 0.00125685, 0.0032422, 0.0030409, 0.00177363, 0.00098497, 0.00082244, 0.0013253, 0.00309101, 0.00329247, 0.00195456, 0.00101829, 0.00086137, 0.0014063, 0.00314198, 0.00322107, 0.00168006, 0.00093614, 0.00080399, 0.00129654, 0.00294012, 0.00293485, 0.00174515, 0.00091632, 0.00081636, 0.00123858, 0.00317234, 0.00304708, 0.00173308, 0.00095324, 0.00079351, 0.00128698, 0.00304972, 0.00333741, 0.00193827, 0.00097607, 0.00082681, 0.00138856, 0.00309019, 0.00322237, 0.00167056, 0.00090437, 0.00078785, 0.00128848, 0.00287892, 0.00294671, 0.00177704, 0.00089494, 0.00079727, 0.00122846, 0.00314676, 0.00302793, 0.00170931, 0.00094188, 0.00079562, 0.00127477, 0.00300782, 0.00324344, 0.00187745, 0.00095231, 0.00083299, 0.00136428, 0.00303516, 0.00318879, 0.00164242, 0.00088554, 0.00078122, 0.00126822, 0.00283905, 0.0029261, 0.00176365, 0.00088523, 0.00079067, 0.0012009, 0.00310514, 0.00304619, 0.00173026, 0.00092946, 0.00078716, 0.00125333, 0.00295339, 0.00324112, 0.00188518, 0.00095463, 0.00082872, 0.00135467, 0.00300503, 0.00315794, 0.00164365, 0.00089014, 0.00078773, 0.00126601, 0.00281838, 0.00289893, 0.00174906, 0.00088689, 0.00080837, 0.00122206, 0.00310279, 0.00300702, 0.00170661, 0.00093353, 0.00079599, 0.00126275, 0.00294468, 0.0032373, 0.00189782, 0.00096066, 0.0008437, 0.00136459, 0.00297672, 0.0031208, 0.00163099, 0.0008839, 0.00077916, 0.00126476, 0.00277827, 0.002876, 0.00174758, 0.00087983, 0.00079556, 0.00124093, 0.00306896, 0.00298664, 0.0016926, 0.00093268, 0.0007942, 0.00130605, 0.00294457, 0.00322808, 0.001882, 0.00096018, 0.00084577, 0.00138678, 0.00299261, 0.00318427, 0.00162641, 0.00089962, 0.00080253, 0.00128573, 0.00280432, 0.00292101, 0.00173373, 0.00089403, 0.00079749, 0.00123731, 0.00306981, 0.00302211, 0.00169805, 0.0009352, 0.00077652, 0.00129117, 0.00294791, 0.00328302, 0.00188339, 0.00097592, 0.0008185, 0.00138014, 0.00296224, 0.00316744, 0.0016327, 0.00090962, 0.00078829, 0.00129546, 0.00276515, 0.00290782, 0.001714, 0.00088806, 0.00077316, 0.0012407, 0.00303355, 0.00306448, 0.00169631, 0.00094417, 0.000792, 0.00130663, 0.00291048, 0.00331127, 0.00187485, 0.00097919, 0.00082144, 0.00137189, 0.00291913, 0.00320388, 0.00162493, 0.00090128, 0.00077885, 0.00128638, 0.00273291, 0.00294305, 0.00173791, 0.00090137, 0.00079323, 0.00125647, 0.00299122, 0.00303942, 0.00168322, 0.00094232, 0.00079203, 0.00130506, 0.00288868, 0.00324611, 0.00185282, 0.00092873, 0.00078388, 0.00134905, 0.0029779, 0.00319691, 0.00155367, 0.00088585, 0.00079027, 0.00128832, 0.00282755, 0.00292111, 0.00168641, 0.0009027, 0.00082673, 0.00123763, 0.00311063, 0.00306314, 0.00166506, 0.00096761, 0.00083206, 0.00128189, 0.00298313, 0.00329979, 0.00187281, 0.00100486, 0.00087872, 0.00139576, 0.002988, 0.0031939, 0.00161916, 0.0009273, 0.00083464, 0.00129806, 0.0028031, 0.00294056, 0.00171882, 0.00091888, 0.00085192, 0.00125663, 0.00308814, 0.00305996, 0.00167492, 0.00096378, 0.00085354, 0.00132337, 0.00297328, 0.00330727, 0.00187162, 0.00101095, 0.00089806, 0.00141387, 0.00300075, 0.00322333, 0.00159065, 0.00093903, 0.00085173, 0.00129506, 0.00278263, 0.00294866, 0.00169369, 0.00091958, 0.00083238, 0.00121828, 0.00303989, 0.00299897, 0.0016403, 0.00095647, 0.00080849, 0.00126984, 0.00290524, 0.00325743, 0.00185182, 0.00098965, 0.00086203, 0.00137963, 0.00300033, 0.00318617, 0.00160776, 0.00090522, 0.00080444, 0.00131725, 0.00279815, 0.00291911, 0.00169779, 0.00088912, 0.00079584, 0.00121815, 0.00302749, 0.00301654, 0.00162716, 0.00094394, 0.00080023, 0.00126666, 0.00291928, 0.0032989, 0.00183227, 0.00095542, 0.0008586, 0.00137403, 0.00294003, 0.00317897, 0.00156045, 0.00090101, 0.0008025, 0.00128666, 0.00273554, 0.00293545, 0.00167458, 0.00088817, 0.00082133, 0.00121881, 0.00299927, 0.0030546, 0.00161971, 0.00092016, 0.00080473, 0.00126139, 0.00285181, 0.00326289, 0.0018093, 0.00096129, 0.00085544, 0.00136567, 0.0029215, 0.00318181, 0.00157055, 0.0008981, 0.00081441, 0.00127846, 0.00273121, 0.00292794, 0.00166745, 0.00086887, 0.00081784, 0.00122861, 0.00299321, 0.00305721, 0.00162017, 0.00090374, 0.00080359, 0.00125799, 0.00286092, 0.00329237, 0.00181563, 0.00094371, 0.00085914, 0.00136285, 0.00290688, 0.00318996, 0.00156484, 0.00088538, 0.00080779, 0.0012722, 0.00274081, 0.00294201, 0.00166005, 0.00086809, 0.0008161, 0.00122682, 0.00301066, 0.00307112, 0.00163465, 0.00091991, 0.00080898, 0.00127217, 0.00287466, 0.00331367, 0.00182461, 0.00094024, 0.00085668, 0.00135242, 0.00291723, 0.00322165, 0.00157241, 0.00087862, 0.00079976, 0.00127192, 0.00274313, 0.00297037, 0.0016856, 0.00086161, 0.00080607, 0.00120489, 0.00301224, 0.00307403, 0.00163716, 0.00091554, 0.00081222, 0.00124604, 0.00288311, 0.00326738, 0.00180565, 0.00094157, 0.00084638, 0.00134544, 0.00292088, 0.00320249, 0.00155845, 0.00087638, 0.00078863, 0.0012386, 0.00273126, 0.00293832, 0.0016679, 0.00085329, 0.00079656, 0.00118518, 0.00299194, 0.00302159, 0.00160716, 0.00088832, 0.00077736, 0.00123329, 0.00285472, 0.00325038, 0.00178077, 0.00092283, 0.00081684, 0.00132287, 0.00288884, 0.00320345, 0.00153012, 0.00085042, 0.00077895, 0.00123707, 0.00270104, 0.00297169, 0.00162618, 0.00085048, 0.00080218, 0.00118342, 0.00295285, 0.0030633, 0.00156652, 0.00089413, 0.00080674, 0.00122042, 0.0028587, 0.00328499, 0.00176996, 0.00091181, 0.00083024, 0.00131665, 0.00292134, 0.0031835, 0.00154559, 0.00084962, 0.00078905, 0.00124678, 0.00273206, 0.00294577, 0.00164338, 0.0008542, 0.00079482, 0.00115973, 0.002984, 0.00303505, 0.00161161, 0.00089472, 0.00080857, 0.00123857, 0.00286549, 0.00328825, 0.00181812, 0.000934, 0.00086855, 0.00133166, 0.00290559, 0.00317765, 0.0015393, 0.00086829, 0.00081319, 0.00126213, 0.00272571, 0.00294224, 0.00167172, 0.00087514, 0.00083305, 0.00121326, 0.00295405, 0.00302796, 0.00158289, 0.00090307, 0.00080767, 0.00125824, 0.00288201, 0.00332301, 0.00178046, 0.00093462, 0.00084356, 0.00133985, 0.00291033, 0.00317029, 0.00154754, 0.00086705, 0.00078632, 0.00125258, 0.00274363, 0.0029714, 0.00164771, 0.00085757, 0.00081093, 0.00122816, 0.00306226, 0.00308947, 0.00161149, 0.00090228, 0.0008164, 0.00129588, 0.00292743, 0.00336067, 0.0017792, 0.00093272, 0.00084333, 0.00137622, 0.00301684, 0.00326093, 0.00152632, 0.00086394, 0.00078681, 0.0012659, 0.0028136, 0.00300386, 0.00165005, 0.00085889, 0.00079833, 0.00122113, 0.00308903, 0.00313246, 0.00160065, 0.00090358, 0.00080844, 0.0012878, 0.00298815, 0.00333573, 0.00180079, 0.00092889, 0.00083307, 0.00137395, 0.00300041, 0.00322912, 0.00156432, 0.00087264, 0.00081666, 0.00129242, 0.00282486, 0.00304054, 0.00165164, 0.00085866, 0.00083757, 0.00123931, 0.00312583, 0.00321068, 0.00162931, 0.00090115, 0.00083393, 0.00130042, 0.00298637, 0.00340186, 0.00180207, 0.00094087, 0.00087808, 0.00138564, 0.00301854, 0.00331835, 0.00156525, 0.0008787, 0.00081555, 0.00131008, 0.00286568, 0.00306949, 0.00166365, 0.00086968, 0.00083412, 0.00125574, 0.00316344, 0.0032464, 0.0016033, 0.00090278, 0.00081349, 0.00130116, 0.0030133, 0.00346248, 0.00181107, 0.00093156, 0.00086654, 0.00141162, 0.00309336, 0.0033856, 0.00156495, 0.00087584, 0.00081334, 0.00129366, 0.00287657, 0.00312784, 0.00165992, 0.00086288, 0.00083442, 0.00124903, 0.00321343, 0.00328919, 0.00162782, 0.00091302, 0.00086059, 0.00129145, 0.00309305, 0.00352877, 0.00185099, 0.00095377, 0.00089247, 0.00138942, 0.00318187, 0.00337448, 0.00156065, 0.00087749, 0.00082, 0.00128797, 0.00282622, 0.00307098, 0.00161121, 0.00084621, 0.00081869, 0.00122944, 0.00305411, 0.0032402, 0.00156958, 0.0008855, 0.00083539, 0.00130151, 0.00290687, 0.0034626, 0.00177449, 0.00092599, 0.00089833, 0.00140412, 0.00302574, 0.00327998, 0.00153589, 0.00085968, 0.00078092, 0.00124477, 0.00282627, 0.00300627, 0.00159005, 0.0008864, 0.00084529, 0.00122383, 0.00318697, 0.00332692, 0.00163499, 0.00095482, 0.00091671, 0.0013359, 0.0030766, 0.00354335, 0.00182108, 0.00099499, 0.00091077, 0.00146138, 0.00321579, 0.00346952, 0.00164537, 0.00095364, 0.00089258, 0.00137774, 0.00301892, 0.00323735, 0.00173148, 0.00092597, 0.00088085, 0.00129105, 0.00331167, 0.00338501, 0.00170862, 0.0009585, 0.00087196, 0.00135933, 0.00318935, 0.00355277, 0.00188549, 0.00098003, 0.00089841, 0.00139441, 0.003174, 0.00342187, 0.00160239, 0.00091253, 0.00087634, 0.00134985, 0.0029719, 0.00319637, 0.00171826, 0.00093049, 0.00090164, 0.00128098, 0.00328158, 0.00336391, 0.00168229, 0.0009827, 0.00089595, 0.00134091, 0.00312884, 0.00353916, 0.00184046, 0.00101736, 0.00095846, 0.00142386, 0.00317201, 0.00342888, 0.00159419, 0.00093597, 0.00087701, 0.00132272, 0.0029676, 0.00316715, 0.00170341, 0.00092519, 0.00087893, 0.00125517, 0.00328122, 0.00334013, 0.00166262, 0.00097053, 0.00087103, 0.00131483, 0.00313239, 0.00354907, 0.00183561, 0.00100138, 0.00092375, 0.00143282, 0.00324456, 0.00345224, 0.00159483, 0.00093789, 0.00087105, 0.0013383, 0.00306931, 0.00323642, 0.00169109, 0.00091059, 0.00088305, 0.00127442, 0.003349, 0.00340384, 0.00165382, 0.00094799, 0.00086775, 0.00131111, 0.00318773, 0.00359079, 0.00184254, 0.00099698, 0.00091467, 0.00140709, 0.0032128, 0.0034629, 0.00158761, 0.00092604, 0.00085778, 0.00130829, 0.00301083, 0.00322382, 0.00168446, 0.00092353, 0.00089574, 0.00124872, 0.00329368, 0.003317, 0.00164542, 0.00097376, 0.00088641, 0.00129997, 0.00316364, 0.00352505, 0.00181945, 0.00101441, 0.00093871, 0.00139027, 0.0031617, 0.00344124, 0.00163094, 0.00096234, 0.00090273, 0.00130098, 0.0030008, 0.00320071, 0.00172063, 0.00093763, 0.00089275, 0.00123644, 0.00326971, 0.00330461, 0.00162962, 0.00099154, 0.00085514, 0.00126712, 0.00309287, 0.00350231, 0.00180133, 0.00100545, 0.00088379, 0.00136586, 0.00313477, 0.00340037, 0.00153783, 0.00093063, 0.00081187, 0.00129318, 0.00293705, 0.00316631, 0.00163849, 0.00092473, 0.00082605, 0.00123316, 0.003223, 0.00331293, 0.00161376, 0.00095832, 0.00081128, 0.00130915, 0.00308303, 0.00355694, 0.00179347, 0.00099097, 0.00084036, 0.00139287, 0.00309046, 0.00340169, 0.00152979, 0.00089355, 0.00077921, 0.00128149, 0.00284522, 0.00311779, 0.0016005, 0.00089941, 0.00079655, 0.00122223, 0.00312061, 0.00323119, 0.00154513, 0.00091701, 0.00077737, 0.00126789, 0.00296857, 0.00341226, 0.00170959, 0.00095072, 0.00081014, 0.0013625, 0.00303286, 0.003343, 0.00147752, 0.0008933, 0.00077629, 0.00127003, 0.00282862, 0.00315109, 0.00159067, 0.00088128, 0.00079708, 0.00122062, 0.00312658, 0.00326824, 0.00156796, 0.00091637, 0.00078238, 0.00126775, 0.00304823, 0.00348117, 0.00173182, 0.00093809, 0.00083492, 0.00135339, 0.00307366, 0.00338564, 0.0014852, 0.00090189, 0.00079071, 0.00126646, 0.00282863, 0.00312927, 0.00156307, 0.0008826, 0.0008169, 0.00123868, 0.00315979, 0.00331293, 0.00153007, 0.00093234, 0.00081122, 0.001294, 0.00303404, 0.00355258, 0.00171559, 0.00096502, 0.00085863, 0.00138931, 0.00307131, 0.00341618, 0.00148513, 0.0008873, 0.00081421, 0.00129833, 0.0028967, 0.00319018, 0.00158534, 0.00086615, 0.00082684, 0.00123621, 0.00317198, 0.00330964, 0.00152375, 0.00090744, 0.00081383, 0.00129612, 0.00301452, 0.00348366, 0.00168565, 0.00093399, 0.00086775, 0.00139356, 0.00308966, 0.00334304, 0.00145331, 0.00084093, 0.00083945, 0.00127924, 0.00296889, 0.00327815, 0.0016112, 0.00086667, 0.00086565, 0.00124278, 0.00334151, 0.00347139, 0.00158236, 0.00091516, 0.00084736, 0.00128464, 0.00323724, 0.00363838, 0.00178174, 0.00093269, 0.00090454, 0.00140712, 0.00332962, 0.0034754, 0.00151742, 0.00086718, 0.00085862, 0.00130416, 0.00308601, 0.00315867, 0.00159481, 0.00085933, 0.00086206, 0.0012327, 0.0033696, 0.0032213, 0.00154283, 0.00090467, 0.0008758, 0.00129696, 0.00324839, 0.00345037, 0.001749, 0.00095354, 0.00092235, 0.00137993, 0.00324124, 0.0033523, 0.00150892, 0.00087117, 0.0008467, 0.00128342, 0.00305905, 0.00310569, 0.00158786, 0.00085336, 0.00085231, 0.00122122, 0.00326626, 0.00319762, 0.00154512, 0.0008965, 0.00083832, 0.0012617, 0.00316427, 0.00338497, 0.00171828, 0.00092537, 0.00089461, 0.00136609, 0.00326076, 0.00334531, 0.0014747, 0.00085508, 0.00084133, 0.00127228, 0.00305942, 0.00312825, 0.0015864, 0.00086097, 0.00085949, 0.00120382, 0.00333564, 0.00327528, 0.00153247, 0.00088949, 0.00083236, 0.00125732, 0.00318707, 0.00350805, 0.00171178, 0.00092869, 0.00087053, 0.00135987, 0.0032477, 0.00336105, 0.00147592, 0.00086227, 0.00082645, 0.00126913, 0.00304709, 0.00312331, 0.00157932, 0.0008531, 0.00085732, 0.00122624, 0.00333389, 0.00319598, 0.00153684, 0.0008926, 0.00085815, 0.00126648, 0.00321797, 0.00346906, 0.00172978, 0.00093626, 0.00089156, 0.00135653, 0.00328586, 0.00336477, 0.00148686, 0.00087026, 0.00085017, 0.00127219, 0.0030818, 0.00316465, 0.00158605, 0.00086064, 0.000854, 0.00121809, 0.00338094, 0.00328019, 0.00153677, 0.00090398, 0.00085164, 0.00127845, 0.00323275, 0.00351487, 0.00172422, 0.00093615, 0.00090451, 0.00138159, 0.00331451, 0.00341266, 0.0014835, 0.00087129, 0.00086188, 0.00129809, 0.0031367, 0.00321014, 0.00158798, 0.0008684, 0.00087482, 0.00125414, 0.00343295, 0.00335112, 0.00154783, 0.00091025, 0.00086183, 0.00130114, 0.0032686, 0.00356261, 0.0017334, 0.00093527, 0.0009031, 0.00138405, 0.00329446, 0.00344401, 0.00147956, 0.00086744, 0.00084454, 0.00130531, 0.00307811, 0.00321787, 0.00159737, 0.00086416, 0.00085435, 0.00124952, 0.00340175, 0.00333518, 0.00154333, 0.00091022, 0.00084694, 0.0012987, 0.00325376, 0.00359627, 0.0017319, 0.00094109, 0.00087995, 0.00138294, 0.0032988, 0.00349955, 0.00148565, 0.00087711, 0.00083905, 0.00129383, 0.00308252, 0.00326582, 0.00161302, 0.00086243, 0.00086656, 0.00125401, 0.0034607, 0.00340993, 0.00156657, 0.00090331, 0.00087473, 0.00131972, 0.00329448, 0.00361624, 0.00174756, 0.00093763, 0.00091789, 0.00139861, 0.00333373, 0.00351031, 0.00149897, 0.00086818, 0.00086946, 0.00131679, 0.00315207, 0.00329812, 0.00161604, 0.00085925, 0.00088652, 0.00128635, 0.00355018, 0.00346192, 0.00159864, 0.00091721, 0.00088696, 0.00134841, 0.00338721, 0.00366457, 0.00186372, 0.00094105, 0.00091419, 0.00145146, 0.00346481, 0.00353312, 0.00174885, 0.00086746, 0.00087505, 0.00136082, 0.00329097, 0.003377, 0.00168839, 0.00087263, 0.00090329, 0.0012855, 0.0035729, 0.00353276, 0.00158345, 0.00091045, 0.00091893, 0.00137731, 0.00344866, 0.00376921, 0.00181536, 0.00094355, 0.00095357, 0.00147807, 0.00349589, 0.00362605, 0.00158991, 0.00087814, 0.00092764, 0.00138914, 0.0033394, 0.0034031, 0.00170404, 0.00087416, 0.00095769, 0.00131509, 0.00363483, 0.00358687, 0.00170474, 0.0009194, 0.0009646, 0.00137851, 0.00344422, 0.00379606, 0.00187672, 0.00095333, 0.00100785, 0.00147791, 0.00347539, 0.00364024, 0.00162367, 0.00088191, 0.00094257, 0.00137433, 0.00325075, 0.00339213, 0.00171477, 0.00088392, 0.00095642, 0.00132067, 0.00349384, 0.00345173, 0.00163191, 0.00093495, 0.00091757, 0.00127343, 0.00327666, 0.00365688303, 0.00183523621, 0.0009749, 0.00100256, 0.00149586, 0.00343822, 0.00368451, 0.0016109, 0.00089386, 0.00094265, 0.00138266, 0.00322251, 0.00341, 0.00170681, 0.00088842, 0.00095539, 0.00130563, 0.00357782, 0.0035408, 0.00165139, 0.00093087, 0.00092797, 0.00135415, 0.00340061, 0.00373075, 0.00182787, 0.0009716, 0.00098206, 0.00145978, 0.00341389, 0.00360215, 0.00161013, 0.00088547, 0.00091842, 0.0013681, 0.0032412, 0.00335927, 0.00173215, 0.00088627, 0.00093448, 0.00132956, 0.00366829, 0.00353039, 0.00168896, 0.00093771, 0.00093829, 0.00151049, 0.00357764, 0.00375578, 0.00189907, 0.00096528, 0.00098438, 0.00144783, 0.00348534, 0.00363443, 0.00162804, 0.0008942, 0.00093689, 0.00136511, 0.00326817, 0.0033998, 0.00175716, 0.00088768, 0.00094553, 0.00131956, 0.0036401, 0.00352321, 0.00169458, 0.00093337, 0.00094302, 0.0013609, 0.00344109, 0.00376006, 0.0018919, 0.00096382, 0.00098369, 0.00145681, 0.00349464, 0.00366434, 0.00162772, 0.00088788, 0.00093173, 0.0013686, 0.00326918, 0.00340071, 0.00172901, 0.00088542, 0.00096306, 0.00131957, 0.00360752, 0.00351442, 0.00168012, 0.00093621, 0.00095882, 0.00136863, 0.00343846, 0.00374823, 0.00185105, 0.0009561, 0.0009864, 0.00144925, 0.00349187, 0.0036143, 0.00158777, 0.0008792, 0.00093211, 0.00137076, 0.00328925, 0.00336755, 0.00171014, 0.00088342, 0.00095142, 0.00132514, 0.00365018, 0.0035688, 0.00168987, 0.00093034, 0.00094566, 0.00135637, 0.00345354, 0.00375653, 0.00187574, 0.00096348, 0.00097802, 0.00144154, 0.00350456, 0.00364755, 0.00160397, 0.00088996, 0.00090529, 0.00135221, 0.0032872, 0.00342582, 0.00172853, 0.00088726, 0.00094429, 0.00130188, 0.00363204, 0.0035933, 0.00166248, 0.00093506, 0.00095061, 0.00136538, 0.00347376, 0.00386688, 0.00184123, 0.00096975, 0.00098705, 0.00145606, 0.00353169, 0.00371369, 0.00158901, 0.00088774, 0.00093013, 0.00136135, 0.00332334, 0.00348349, 0.00170424, 0.00088126, 0.0009501, 0.00130743, 0.0036636, 0.00365233, 0.00166925, 0.00092891, 0.00092627, 0.00134837, 0.00350335, 0.00385449, 0.00188636, 0.00096287, 0.00098223, 0.0014578, 0.00359686, 0.00370767, 0.00165203, 0.00090532, 0.00094372, 0.00136555, 0.00335116, 0.00347231, 0.00175145, 0.00089583, 0.00095483, 0.00130266, 0.00367976, 0.00363744, 0.00170909, 0.00094766, 0.00095165, 0.00135024, 0.00352385, 0.00389525, 0.00190872, 0.00097791, 0.00099492, 0.00146023, 0.00355775, 0.00377161, 0.00164384, 0.00089745, 0.00092675, 0.00136081, 0.00334087, 0.0034888, 0.00175737, 0.00088723, 0.00094275, 0.00130875, 0.00367441, 0.00362642, 0.00168748, 0.00093, 0.00093639, 0.00135847, 0.00349286, 0.00379728, 0.00190968, 0.00096288, 0.00098274, 0.00145422, 0.00351167, 0.00366001, 0.00163427, 0.00088807, 0.00092591, 0.00136629, 0.00331827, 0.00349952, 0.00180934, 0.00088046, 0.0009594, 0.0013083, 0.00363281, 0.00361983, 0.00173811, 0.00092171, 0.00094241, 0.00136489, 0.00344761, 0.00379315, 0.00196795, 0.00095858, 0.0009896, 0.00147875, 0.00354286, 0.00369755, 0.0016517, 0.00089571, 0.00093439, 0.00138884, 0.0033995, 0.00350026, 0.00181386, 0.00089549, 0.00094837, 0.00132969, 0.00378199, 0.0036422, 0.00173087, 0.00094284, 0.00094025, 0.00136974, 0.00360361, 0.00386743, 0.00195812, 0.00097637, 0.00098214, 0.00146421, 0.00367162, 0.0036877, 0.00168498, 0.00090804, 0.00092946, 0.00139038, 0.0035076, 0.00357719, 0.00181263, 0.00089818, 0.00094241, 0.00132064, 0.00381635, 0.00366008, 0.00175218, 0.00093776, 0.00093919, 0.00135935, 0.00363688, 0.00389575, 0.00195821, 0.00097028, 0.00099471, 0.00146367, 0.00364816, 0.00375576, 0.0016918, 0.00089363, 0.00094524, 0.00138049, 0.00343668, 0.00356578, 0.00184515, 0.0008958, 0.0009729, 0.00132827, 0.00386244, 0.00371028, 0.00178211, 0.00096024, 0.00097038, 0.00138706, 0.00361997, 0.00391232, 0.00199647, 0.00098904, 0.00100486, 0.00149448, 0.00366291, 0.00375295, 0.00170233, 0.00089967, 0.00094435, 0.00137259, 0.00341194, 0.00350903, 0.00183833, 0.00090346, 0.00098522, 0.00132133, 0.00382306, 0.00364857, 0.0017933, 0.00094582, 0.00096852, 0.00137342, 0.00362123, 0.00386007, 0.0019984, 0.00097175, 0.00101722, 0.00145307, 0.00369469, 0.0037653, 0.00173689, 0.00091398, 0.00097422, 0.00137079, 0.00348372, 0.00355622, 0.00186235, 0.00090596, 0.00098457, 0.00131763, 0.00382046, 0.00374558, 0.00174424, 0.00095174, 0.0009754, 0.00136561, 0.00368154, 0.00395394, 0.00197188, 0.00098993, 0.00102372, 0.00147155, 0.00370799, 0.00380052, 0.00169614, 0.00091478, 0.00097219, 0.00138591, 0.00348026, 0.0035208, 0.00183035, 0.00091205, 0.00098145, 0.00133356, 0.00372868, 0.00355549, 0.00175933, 0.0009197, 0.00095686, 0.0013813, 0.00358454, 0.00390272, 0.00201356, 0.00099582, 0.00101525, 0.00148006, 0.00357756, 0.00371273, 0.00170844, 0.00090131, 0.00096279, 0.00138636, 0.00347549, 0.00354762, 0.00185538, 0.0008958, 0.0009592, 0.00131901, 0.00382805, 0.00372175, 0.00176266, 0.00096167, 0.00097885, 0.00138977, 0.00366946, 0.00385397, 0.00193869, 0.00095478, 0.00095273, 0.00145798, 0.00357917, 0.00363426, 0.00166493, 0.00092692, 0.00092312, 0.00135202, 0.00350021, 0.00355929, 0.00183427, 0.00092376, 0.00098673, 0.00132236, 0.00391771, 0.00373409, 0.00177519, 0.00098084, 0.00097176, 0.00138121, 0.00372806, 0.00395127, 0.00197754, 0.00101512, 0.00103773, 0.00148672, 0.00376578, 0.00379646, 0.00172367, 0.0009444, 0.00101638, 0.001416, 0.00352152, 0.00357534, 0.00182923, 0.00093859, 0.00101566, 0.00133886, 0.00388046, 0.00372639, 0.00174863, 0.0009817, 0.00099393, 0.00138195, 0.00365129, 0.00388935, 0.00195042, 0.00101369, 0.00102339, 0.00146154, 0.00367169, 0.00375112, 0.00166948, 0.00092927, 0.00095354, 0.00136033, 0.0034165, 0.00352622, 0.00177222, 0.00091735, 0.00097255, 0.0012994, 0.00372375, 0.00370252, 0.00172219, 0.00096171, 0.00096758, 0.00136008, 0.00354728, 0.00391682, 0.00189905, 0.00097923, 0.00101412, 0.00146099, 0.0036429, 0.00377247, 0.00164519, 0.00091479, 0.00096224, 0.00135469, 0.00339351, 0.00358953, 0.0017811, 0.00090742, 0.00097509, 0.00130686, 0.00375934, 0.00379474, 0.00171481, 0.00095599, 0.00095823, 0.00136806, 0.0035978, 0.00397314, 0.00190263, 0.00098556, 0.00098635, 0.00145912, 0.00361715, 0.00385333, 0.00164167, 0.00089173, 0.00090441, 0.00134426, 0.00340224, 0.00358273, 0.00173582, 0.00087571, 0.00092989, 0.00126971, 0.00376351, 0.00365198, 0.00166464, 0.00092557, 0.00091882, 0.00135037, 0.0036082, 0.00387682, 0.0018564, 0.00096456, 0.00098201, 0.00146995, 0.00364261, 0.00380955, 0.00160861, 0.00090137, 0.00091749, 0.00134171, 0.00341194, 0.00354664, 0.00172675, 0.00088608, 0.00089733, 0.00125019, 0.00378271, 0.00370677, 0.00167734, 0.00093198, 0.00087023, 0.00128851, 0.00358223, 0.00391494, 0.00185364, 0.00095775, 0.0009183, 0.00137456, 0.00358958, 0.00377325, 0.00161317, 0.00089028, 0.00086252, 0.00128454, 0.00340815, 0.00358003, 0.00174528, 0.00089519, 0.00087949, 0.00123455, 0.00375422, 0.00374581, 0.0017056, 0.00093606, 0.00086715, 0.0012776, 0.00355968, 0.00394775, 0.00190505, 0.00096257, 0.00088422, 0.00136069, 0.00364051, 0.00383879, 0.00161696, 0.00088168, 0.00084326, 0.00126598, 0.00339308, 0.00353063, 0.00173193, 0.00087163, 0.00085353, 0.00120968, 0.00374756, 0.00367418, 0.00168055, 0.00091764, 0.00084679, 0.00128359, 0.00358522, 0.00390384, 0.0018487, 0.00094008, 0.00089031, 0.00135477, 0.00360456, 0.0037217, 0.00159897, 0.00087971, 0.00083676, 0.00126246, 0.00339409, 0.00350951, 0.00174877, 0.0008706, 0.00083832, 0.00119571, 0.00372688, 0.00365942, 0.00168982, 0.00092414, 0.00082586, 0.00123644155, 0.00358101842, 0.00389268, 0.00185363, 0.00095197, 0.00087168, 0.00132519, 0.00358721, 0.00373436, 0.00157364, 0.00087097, 0.00081359, 0.00122209, 0.00334504, 0.00346192, 0.0016669, 0.00085109, 0.00082002, 0.00117236, 0.0037072, 0.00362687, 0.00163692, 0.00089593, 0.00081625, 0.0012276565, 0.00350813428, 0.00381132, 0.00177325, 0.00092953, 0.00085255, 0.00129392, 0.00358329, 0.00368159, 0.00152595, 0.00085753, 0.00079252, 0.00120877, 0.00336433, 0.00346682, 0.001653, 0.0008274, 0.00081719, 0.00114957, 0.00369248, 0.00359318, 0.00160265, 0.00087493, 0.00081041, 0.0012154, 0.00352661, 0.00378998, 0.0018026, 0.00091742, 0.0008574, 0.00130081, 0.00357056, 0.0036846, 0.00156118, 0.00085177, 0.00080552, 0.00121627, 0.00336336, 0.00343563, 0.00167655, 0.00084584, 0.00081412, 0.00116879, 0.00368747, 0.00356623, 0.00161974, 0.00089549, 0.00079117, 0.00120493, 0.00352145, 0.00376966, 0.00178876, 0.00091482, 0.00083801, 0.00129478, 0.00354856, 0.00362967, 0.00153012, 0.00084135, 0.00078962, 0.00120013, 0.00329058, 0.00334719, 0.00164687, 0.00084233, 0.00080256, 0.00115285, 0.00365731, 0.00349316, 0.00160588, 0.00089386, 0.00079369, 0.00119066, 0.00349346, 0.00372808, 0.00180137, 0.00091702, 0.00083257, 0.00127141, 0.00354489, 0.00364846, 0.0015535, 0.00084537, 0.0007754, 0.00119105, 0.00331722, 0.00339414, 0.00166558, 0.00083465, 0.00078712, 0.00113243, 0.00362559, 0.00350646, 0.00159905, 0.00087369, 0.00078498, 0.00119155, 0.00345464, 0.00369228, 0.00177075, 0.00090734, 0.00083337, 0.00128337, 0.00353273, 0.00359597, 0.00152574, 0.00084613, 0.00078338, 0.00119908, 0.00336409, 0.00340307, 0.00164797, 0.00084483, 0.00080237, 0.00115117, 0.00371493, 0.00355398, 0.00159529, 0.00087695, 0.00079004, 0.00119743, 0.0035317, 0.00375125, 0.0017815, 0.00090764, 0.00081155, 0.00127991, 0.00356495, 0.00365722, 0.00151657, 0.00084071, 0.00078086, 0.00120061, 0.00337026, 0.003418, 0.00162468, 0.00082228, 0.00079391, 0.00115741, 0.00372135, 0.00356148, 0.00156765, 0.00087779, 0.0007864, 0.00120246, 0.00354345, 0.00375367, 0.00175796, 0.00090123, 0.00082836, 0.00128214, 0.00357857, 0.00361108, 0.00152051, 0.0008402, 0.00078521, 0.00118786, 0.00335017, 0.00339237, 0.00165257, 0.00083232, 0.00079903, 0.00115206, 0.00370261, 0.00349563314, 0.00160962401, 0.00087631, 0.00079475, 0.00119823, 0.0035376, 0.00372748, 0.00179298, 0.00091337, 0.00083963, 0.0012849, 0.00357929, 0.00362527, 0.0015278, 0.0008413, 0.00078132, 0.00119236, 0.00334518, 0.00340235, 0.00166909, 0.0008453, 0.00080749, 0.00114163, 0.00370216, 0.00357579, 0.00160481, 0.00088639, 0.00078248, 0.0011962, 0.00352549, 0.00375422, 0.00178326, 0.00090772, 0.000813, 0.00128012, 0.00356343, 0.00364397, 0.00152607, 0.00083871, 0.00077345, 0.00119634, 0.00333831, 0.00339908, 0.00164144, 0.00083251, 0.00080047, 0.00115307, 0.00370271, 0.00354111, 0.00159529, 0.00088345, 0.00079893, 0.00120276, 0.00350021, 0.00374729, 0.00178398, 0.0009196, 0.00083792, 0.00129089, 0.00351595, 0.00360515, 0.00153319, 0.00084196, 0.00079239, 0.00120434, 0.00331552, 0.00335549, 0.00166483, 0.00084111, 0.00080702, 0.00116093, 0.00365371, 0.00351891, 0.00158343, 0.00087403, 0.00080835, 0.00121663, 0.00345954, 0.00369421, 0.00174427, 0.00090091, 0.00083245, 0.0012777, 0.00351989, 0.003556, 0.00149659, 0.00083682, 0.00077429, 0.00118912, 0.00333261, 0.00329425, 0.00159843, 0.00084334, 0.00077177, 0.00115685, 0.00366872, 0.00344916, 0.0015553, 0.00087755, 0.00076066, 0.00120767, 0.00343469, 0.00363269, 0.00173782, 0.00090395, 0.00078958, 0.00128835, 0.00350716, 0.00349838, 0.00147568, 0.00083696, 0.00074249, 0.00119453, 0.00331007, 0.00328871, 0.00159877, 0.00082773, 0.00076954, 0.00115565, 0.00367289, 0.00343036, 0.00154761, 0.00087241, 0.000779, 0.00121032, 0.00350208, 0.00367075, 0.00173181, 0.0009041, 0.00083268, 0.00130104, 0.00355421, 0.00353063, 0.00148934, 0.00083039, 0.00078007, 0.00122302, 0.0033482, 0.00329107, 0.00161396, 0.00083861, 0.00078818, 0.00117534, 0.00368287, 0.00339546, 0.00154228, 0.00087881, 0.00077285, 0.00120684, 0.00348888, 0.00359713, 0.00172088, 0.00091254, 0.00081172, 0.0012984, 0.00355804, 0.00348889, 0.00146994, 0.0008395, 0.00077661, 0.00120008, 0.00334397, 0.00328364, 0.00157226, 0.00083419, 0.00078595, 0.00115606, 0.00369043, 0.0033796, 0.00151856, 0.00087288, 0.00077366, 0.00118849, 0.00347788, 0.0036536, 0.00171524, 0.00090482, 0.0008113, 0.00128377, 0.00350741, 0.00352914, 0.00148246, 0.00082736, 0.00074807, 0.00119008, 0.00329384, 0.00328516, 0.00157042, 0.00081647, 0.00076675, 0.00114773, 0.00362217, 0.00337541, 0.0015081, 0.00085356, 0.00078629, 0.00120195, 0.0034811, 0.00362904, 0.00169699, 0.00088865, 0.00083536, 0.00128819, 0.00356186, 0.00349698, 0.00143967, 0.00082157, 0.00079302, 0.0011973, 0.00332391, 0.00328957, 0.0015418, 0.00081441, 0.00080394, 0.00116379, 0.00363616, 0.00341812, 0.00149728, 0.00085698, 0.00080525, 0.00122281, 0.00346934, 0.00360748, 0.00167696, 0.00089068, 0.00086604, 0.00133405, 0.00353773, 0.003474, 0.0014414, 0.00083745, 0.00081458, 0.00121671, 0.00331312, 0.00325601, 0.00153549, 0.00083704, 0.00083045, 0.00116577, 0.00368356, 0.00337373, 0.00149906, 0.00086137, 0.00083992, 0.00120746, 0.00344514, 0.00356079, 0.0016624, 0.00089926, 0.00085808, 0.00129072, 0.00350142, 0.00344834, 0.00143379, 0.00083586, 0.00080854, 0.00119306, 0.00331935, 0.00322376, 0.00152954, 0.00081784, 0.00079324, 0.00113618, 0.00360012, 0.00329843, 0.00146755, 0.00085613, 0.00077877, 0.00116798, 0.00341806, 0.00352147, 0.00165261, 0.00089051, 0.00083649, 0.00128264, 0.00349677, 0.00343176, 0.00141322, 0.00082781, 0.00078775, 0.00119734, 0.00327147, 0.00319879, 0.00152417, 0.00082473, 0.00079544, 0.00115031, 0.00354757, 0.00331294, 0.00147992, 0.00086658, 0.00078195, 0.00119527, 0.00342225, 0.00356067, 0.00165656, 0.0008937, 0.00081239, 0.00125994, 0.00344307, 0.00338258, 0.00141434, 0.00082841, 0.00076172, 0.00116057, 0.00325167, 0.00311919, 0.00151089, 0.00082239, 0.00076043, 0.00111074, 0.00351622, 0.00330588, 0.00146483, 0.00085916, 0.00073988, 0.0011496, 0.00333157, 0.00353286, 0.001653, 0.00089457, 0.00078854, 0.00121565, 0.00339159, 0.00330335, 0.00139583, 0.00082295, 0.00074736, 0.00113711, 0.00320676, 0.00314933, 0.00149505, 0.00081183, 0.0007634, 0.0011173, 0.0035867, 0.00331923, 0.00143961, 0.00084714, 0.00074248, 0.00114832, 0.00343738, 0.00349115, 0.00159692, 0.00087644, 0.00077615, 0.00122474, 0.00346437, 0.00336224, 0.00137389, 0.00081421, 0.00072382, 0.00113333, 0.00323566, 0.00321683, 0.00147463, 0.00080343, 0.00073255, 0.00109327, 0.00357364, 0.00332188, 0.00143718, 0.00085555, 0.00071671, 0.0011165, 0.00339123, 0.00344059, 0.00158213, 0.00086408, 0.00076509, 0.00121049, 0.00343356, 0.00326915, 0.0013573, 0.0008105, 0.00071083, 0.00110706, 0.00319514, 0.00300061, 0.00146433, 0.00079327, 0.00072244, 0.0010426, 0.00356629, 0.00314097, 0.00141264, 0.00083752, 0.00071988, 0.00110227, 0.00338348, 0.0033583, 0.00158442, 0.00087064, 0.00076425, 0.00117936, 0.00343069, 0.0031468, 0.00136448, 0.00081543, 0.00071547, 0.00107814, 0.00320351, 0.00294172, 0.00147098, 0.00079959, 0.00071937, 0.00106367, 0.00354835, 0.00308175, 0.00142794, 0.00084568, 0.00070525, 0.00108332, 0.00327709, 0.00319764, 0.00159181, 0.0008668, 0.00074079, 0.00117739, 0.0033797, 0.00313547, 0.00137686, 0.00080885, 0.00069737, 0.00110566, 0.00318288, 0.00287304, 0.00144258, 0.00077592, 0.00073336, 0.00104278, 0.00350011, 0.00304014, 0.00140504, 0.0008257, 0.00071469, 0.00107745, 0.00330521, 0.00321801, 0.00156857, 0.00085437, 0.00074533, 0.00115767, 0.0033136, 0.00304669, 0.00135968, 0.00078231, 0.00067069, 0.00107473, 0.00314652, 0.0028016, 0.00143548, 0.00076997, 0.00071543, 0.00106869, 0.00344544, 0.00296334, 0.00139348, 0.0008182, 0.00070907, 0.00110645, 0.00328053, 0.00314997, 0.00154991, 0.00083274, 0.00075431, 0.00120042, 0.00332675, 0.00302248, 0.00133178, 0.00077776, 0.00070019, 0.0010936, 0.00312396, 0.00285686, 0.00142941, 0.0007707, 0.00070045, 0.00103986, 0.0033867, 0.00294098, 0.00138318, 0.00080275, 0.00067957, 0.00107274, 0.00319346, 0.00315248, 0.00155261, 0.00082716, 0.00071762, 0.00114546, 0.00326856, 0.00297139, 0.0013256, 0.0007654, 0.0006783, 0.00104767, 0.00304373, 0.0027472, 0.0014167, 0.0007552, 0.00068537, 0.00101791, 0.0033514, 0.00284275, 0.00136166, 0.00079496, 0.00067136, 0.00106485, 0.00319752, 0.00306483, 0.00152416, 0.00082227, 0.00071709, 0.00114586, 0.00327889, 0.00296728, 0.00131634, 0.00076535, 0.00068174, 0.00105797, 0.00308546, 0.0027309, 0.00141396, 0.0007504, 0.0006815, 0.00101204, 0.00337448, 0.00285953, 0.00136863, 0.00078779, 0.00068681, 0.00105848, 0.00319447, 0.00305631, 0.00153071, 0.00082113, 0.00073587, 0.00113678, 0.0032752, 0.00295731, 0.00132453, 0.00076406, 0.00068943, 0.00104581, 0.00303654, 0.00275547, 0.0014227, 0.0007506, 0.00068763, 0.0010025, 0.0033322, 0.00284189, 0.00136228, 0.00078529, 0.00067058, 0.00104806, 0.00316039, 0.00306544, 0.00153342, 0.00082319, 0.00071571, 0.00112419, 0.00321726, 0.00295573, 0.00132233, 0.00075996, 0.00067865, 0.00104445, 0.00301591, 0.00274343, 0.0014098, 0.00075742, 0.00069092, 0.00100787, 0.00330325, 0.0028265, 0.00134026, 0.00079275, 0.00067433, 0.00106085, 0.00314126, 0.00306064, 0.00152504, 0.00082626, 0.0007159, 0.00113615, 0.00316784, 0.00295496, 0.0013054, 0.00075401, 0.00067101, 0.00104826, 0.00295775, 0.00273201, 0.0014088, 0.00073869, 0.00067067, 0.00101963, 0.00319977, 0.00286273, 0.0013513, 0.00078352, 0.00065586, 0.0010498, 0.00306525, 0.00309323, 0.00151737, 0.00081786, 0.00070256, 0.00112807, 0.00313714, 0.00297889, 0.00130468, 0.00076376, 0.00067115, 0.00102857, 0.00296354, 0.0027728, 0.00140043, 0.00075412, 0.00066593, 0.00098569, 0.00325808, 0.00287369, 0.00136935, 0.00079951, 0.00065647, 0.00100894, 0.00310701, 0.00311183, 0.00154399, 0.00082959, 0.00068616, 0.00109442, 0.00317329, 0.00299498, 0.00132558, 0.00076848, 0.00064674, 0.00101182, 0.0029697, 0.00274995, 0.00141138, 0.00075531, 0.0006526, 0.00097754, 0.00322012, 0.00281633, 0.00135244, 0.00078647, 0.00064409, 0.00102438, 0.0030549, 0.00303102, 0.00153158, 0.00082181, 0.0007027, 0.00111917, 0.00309894, 0.00292369, 0.00131445, 0.00076212, 0.00064933, 0.00101407, 0.00291447, 0.00275174, 0.00140849, 0.00074707, 0.00065318, 0.00098564, 0.00317169, 0.00282578, 0.00136232, 0.00079009, 0.00062936, 0.00103027, 0.00302002, 0.00306527, 0.00152383, 0.00082226, 0.00067623, 0.00111284, 0.00302586, 0.00290477, 0.00130273, 0.00075687, 0.00063518, 0.00102149, 0.00283187, 0.00268396, 0.00139451, 0.00075035, 0.00063515, 0.0009769, 0.00310221, 0.00277624, 0.00134833, 0.00078546, 0.00062533, 0.00099511, 0.00294043, 0.00301084, 0.0015072, 0.00080353, 0.00064309, 0.00107667, 0.00299144, 0.00291408, 0.00127878, 0.00073981, 0.00060082, 0.00099485, 0.00278567, 0.00266076, 0.0013735, 0.00073024, 0.00059297, 0.00095297, 0.00300256, 0.00273562, 0.00130875, 0.00076139, 0.00057649, 0.00099113, 0.00289876, 0.00299021, 0.00147443, 0.00079576, 0.00063469, 0.00109247, 0.00297884, 0.00291793, 0.0012796, 0.00075211, 0.0005969, 0.00098057, 0.00280071, 0.00268978, 0.00136891, 0.00073265, 0.0005848, 0.00094882, 0.00305049, 0.00280455, 0.00133002, 0.00076549, 0.00056589, 0.00102742, 0.00295115, 0.00305284, 0.00148049, 0.00080869, 0.00061073, 0.0010987, 0.00301895, 0.00294598, 0.00130831, 0.00074962, 0.00058082, 0.0010188, 0.00284107, 0.00271607, 0.00138821, 0.00074432, 0.00059149, 0.00101184, 0.00310058, 0.00282456, 0.00134623, 0.00078032, 0.00058315, 0.00102867, 0.00292795, 0.00300774, 0.00151458, 0.00080484, 0.00062675, 0.00111883, 0.00299193, 0.00290978, 0.0012983, 0.00074489, 0.00058891, 0.00102038, 0.00280192, 0.0027248, 0.00138517, 0.00073543, 0.00058023, 0.00096708, 0.00302584, 0.00277908, 0.00133161, 0.00076623, 0.00057846, 0.00100096, 0.00295393, 0.00301739, 0.00152418, 0.00079927, 0.00063814, 0.00110252, 0.00306053, 0.00293938, 0.00131449, 0.00074966, 0.00059643, 0.00098591, 0.00289941, 0.00272265, 0.00141334, 0.00074144, 0.00060018, 0.00097813, 0.0032063, 0.00283596, 0.00134122, 0.00076878, 0.00057864, 0.00100008, 0.00306856, 0.00306371, 0.00148509, 0.00079598, 0.00060866, 0.00106027, 0.00301817, 0.00291682, 0.00128055, 0.00073276, 0.00058151, 0.00095702, 0.00283829, 0.00269909, 0.00135716, 0.00072487, 0.00059213, 0.00090581, 0.00310774, 0.002767, 0.00129665, 0.00075104, 0.00056705, 0.0009315, 0.00291982, 0.00291448, 0.00143715, 0.00077707, 0.00063254, 0.00100954, 0.00292635, 0.00282391, 0.00125431, 0.00072978, 0.00058853, 0.00090957, 0.00275622, 0.00256503, 0.00133671, 0.00071082, 0.00058548, 0.00090591, 0.00312081, 0.0028009, 0.00128672, 0.00073816, 0.00057075, 0.00096619, 0.00296468, 0.00296048, 0.00144386, 0.00077002, 0.00062388, 0.00105302, 0.00305041, 0.00287538, 0.00124321, 0.00069407, 0.00059455, 0.00097854, 0.00285171, 0.00264453, 0.00134519, 0.00070128, 0.00058311, 0.00093652, 0.00309408, 0.00274634, 0.00128372, 0.0007324, 0.00057129, 0.00096842, 0.00291969, 0.00294645, 0.00147545, 0.00076698, 0.00061243, 0.00105893, 0.0029793, 0.00284416, 0.00127241, 0.00071753, 0.00057813, 0.00096883, 0.00279618, 0.00266211, 0.00137684, 0.0007216, 0.0005954, 0.00093753, 0.0030859, 0.00269339, 0.00131421, 0.00075421, 0.00057918, 0.00098138, 0.0028974, 0.00289695, 0.00146346, 0.0007833, 0.00061234, 0.0010399, 0.00289535, 0.00279103, 0.00126081, 0.00072089, 0.00057741, 0.00096594, 0.00272997, 0.00262347, 0.00133813, 0.00070533, 0.00057716, 0.00091003, 0.00293353, 0.00270503, 0.00129332, 0.00073829, 0.00057155, 0.00098043, 0.00282394, 0.00293514, 0.00146365, 0.00078046, 0.00060963, 0.00102924, 0.00295258, 0.00276554, 0.00125774, 0.00072124, 0.00057635, 0.00096859, 0.00275801, 0.0026011, 0.0013558, 0.00072546, 0.00057991, 0.0009331, 0.00306075, 0.00271617, 0.00130674, 0.00074796, 0.00056615, 0.00096829, 0.00291047, 0.00295836, 0.00147033, 0.00078211, 0.00061075, 0.00107154, 0.00301904, 0.00287812, 0.00126764, 0.00072026, 0.00057389, 0.00094774, 0.00273294, 0.00263112, 0.00134348, 0.00071024, 0.0005786, 0.00091917, 0.0031849, 0.00270591, 0.0013022, 0.00075743, 0.0005717, 0.00093093, 0.00302059, 0.00293794, 0.00145725, 0.00078602, 0.00060451, 0.0010078, 0.00306016, 0.00282111, 0.00126339, 0.00072802, 0.00057673, 0.00091617, 0.00290503, 0.00263976, 0.00135118, 0.0007211, 0.00057043, 0.00087787, 0.00316391, 0.00271114, 0.00130665, 0.00074716, 0.00055323, 0.00091941, 0.00298836, 0.00288992, 0.00144748, 0.0007757, 0.00060785, 0.00097591, 0.00310472, 0.00279546, 0.00125331, 0.00071003, 0.00057669, 0.00092814, 0.00296209, 0.00259721, 0.00136677, 0.00071518, 0.00058459, 0.00088484, 0.00321685, 0.00268126, 0.00130757, 0.00073724, 0.00056269, 0.0009122, 0.00303138, 0.00290507, 0.0014605, 0.00078036, 0.00061181, 0.0009993, 0.00313219, 0.00282442, 0.00126984, 0.0007253, 0.00058252, 0.00093897, 0.00290003, 0.00257365, 0.00135142, 0.00070334, 0.00056066, 0.00087371, 0.00316628, 0.00269059, 0.00129688, 0.00074199, 0.00055861, 0.00090453, 0.00301138, 0.00293388, 0.00145843, 0.00077463, 0.00060645, 0.00098634, 0.00306269, 0.00273367, 0.00125447, 0.00070808, 0.00056026, 0.00089709, 0.00287305, 0.00256573, 0.0013405, 0.00071125, 0.00057119, 0.00086947, 0.00316928, 0.00265262, 0.00129028, 0.00074439, 0.00053777, 0.00088725, 0.00304616, 0.00294619, 0.00142319, 0.00076462, 0.00057085, 0.00096863, 0.00310484, 0.00285103, 0.0012275, 0.00070966, 0.00053824, 0.00088956, 0.00294422, 0.00267367, 0.00130258, 0.0006982, 0.00053961, 0.00086412, 0.00323526, 0.00282453, 0.00126667, 0.00073546, 0.00052419, 0.00091608, 0.0030732, 0.00304904, 0.00141306, 0.00076272, 0.00056668, 0.00097289, 0.00313463, 0.00296929, 0.00122545, 0.00069663, 0.00053518, 0.00090073, 0.00290311, 0.00274241, 0.00131058, 0.00068896, 0.00053307, 0.00085418, 0.00318416, 0.00280419, 0.00125323, 0.00071846, 0.00052124, 0.00088953, 0.00302538, 0.00300414, 0.00139245, 0.00075724, 0.00056939, 0.00097873, 0.00320978, 0.00287545, 0.00122755, 0.00070302, 0.00054667, 0.00090026, 0.00293316, 0.0026501, 0.0013034, 0.00068353, 0.000541, 0.0008367, 0.00316093, 0.00274432, 0.00125525, 0.00071389, 0.00053526, 0.00087273, 0.00299245, 0.00296298, 0.00141446, 0.00073936, 0.00057629, 0.00094266, 0.0030745, 0.00289053, 0.00122493, 0.00068745, 0.00053884, 0.00087312, 0.00288125, 0.00265518, 0.00129253, 0.0006818, 0.00054671, 0.00083931, 0.00312666, 0.00272395, 0.00125991, 0.0007145, 0.00053313, 0.0008749, 0.00297613, 0.00295995, 0.00140184, 0.00075343, 0.00057898, 0.00094127, 0.0030463, 0.00287178, 0.00122264, 0.00069584, 0.00054919, 0.00085734, 0.00287892, 0.00265528, 0.00129519, 0.00069053, 0.00054872, 0.00082559, 0.00311475, 0.00274048, 0.00125762, 0.00071933, 0.00054708, 0.00086547, 0.00299308, 0.00295437, 0.00139649, 0.00074405, 0.00058181, 0.00092032, 0.00304361, 0.00286916, 0.00121215, 0.00069711, 0.00055495, 0.00086851, 0.00289024, 0.00264481, 0.00129547, 0.0006776, 0.000552, 0.00083435, 0.00310318, 0.00270969, 0.00124216, 0.00070358, 0.00053484, 0.00086217, 0.00294975, 0.00290736, 0.0013975, 0.0007372, 0.0005799, 0.00093945, 0.00303694, 0.00284319, 0.00120139, 0.00068092, 0.00054285, 0.00087208, 0.00283643, 0.00267874, 0.00127475, 0.00066953, 0.0005453, 0.00084012, 0.00310927, 0.00277618, 0.00121958, 0.00068771, 0.00053662, 0.00088937, 0.00294387, 0.00292932, 0.00137756, 0.00072463, 0.00058469, 0.00097269, 0.00303606, 0.00282872, 0.00120753, 0.00068033, 0.00055592, 0.00088544, 0.00278445, 0.00261883, 0.00127785, 0.00064989, 0.00055201, 0.00082974, 0.00291883, 0.00259388, 0.00120243, 0.00065642, 0.00054059, 0.00086216, 0.00279591, 0.00282598, 0.00136081, 0.0007104, 0.00058563, 0.00093209, 0.0029246, 0.00276259, 0.00117918, 0.0006771, 0.00055454, 0.00086183, 0.00280438, 0.00257773, 0.00126031, 0.00065575, 0.00054678, 0.00078543, 0.00302084, 0.00259337, 0.00121946, 0.00068098, 0.00054532, 0.00083471, 0.00280346, 0.00282934, 0.00132252, 0.00070807, 0.0005769, 0.00090571, 0.00295613, 0.00274922, 0.00116617, 0.0006716, 0.00055727, 0.00086759, 0.00276884, 0.00257479, 0.00128134, 0.00064971, 0.00056595, 0.00086242, 0.00314996, 0.0026778, 0.00129047, 0.00072903, 0.00057514, 0.00089679, 0.00299761, 0.00292436, 0.00142984, 0.0007711, 0.00063952, 0.00096587, 0.00311361, 0.00287267, 0.00123742, 0.00068662, 0.00059063, 0.00088534, 0.00285486, 0.0027033, 0.00132675, 0.00071616, 0.00060795, 0.00083462, 0.00308851, 0.00280324, 0.00127458, 0.00075291, 0.00059057, 0.00087505, 0.00302596, 0.00298841, 0.00140513, 0.00079073, 0.00062795, 0.00094594, 0.0030764, 0.00289923, 0.00124403, 0.00074859, 0.0005981, 0.0008887, 0.00294279, 0.00270332, 0.00132768, 0.00072832, 0.00059981, 0.00084502, 0.00317232, 0.00271369, 0.00127146, 0.00074336, 0.00057726, 0.00085664, 0.00298641, 0.00292763, 0.00140911, 0.00076344, 0.00062236, 0.00092394, 0.00301778, 0.00281172, 0.00122805, 0.00070264, 0.00058228, 0.00085927, 0.00283881, 0.00260165, 0.00131983, 0.00071742, 0.00058896, 0.00085405, 0.00321306, 0.0026718, 0.00127521, 0.00074081, 0.00056951, 0.0008786, 0.00305819, 0.00289153, 0.00142082, 0.00079297, 0.00061077, 0.00092556, 0.00302891, 0.0028263, 0.00123276, 0.00073122, 0.00057512, 0.00084906, 0.00276563, 0.00257225, 0.00130657, 0.00070885, 0.00058142, 0.00081213, 0.00301062, 0.00268121, 0.00125922, 0.00073736, 0.00056438, 0.0008474, 0.00286818, 0.00286417, 0.00141709, 0.00076205, 0.00060546, 0.00090616, 0.00293104, 0.00277785, 0.00122668, 0.00071326, 0.00057586, 0.00084939, 0.0027526, 0.0025447, 0.0013204, 0.00070809, 0.00057715, 0.00081078, 0.00303894, 0.00265964, 0.00127458, 0.00074649, 0.00056302, 0.00084324, 0.00292332, 0.00286416, 0.00141593, 0.00078666, 0.0006153, 0.00092156, 0.00293411, 0.00281054, 0.00122361, 0.00072558, 0.00058599, 0.00085593, 0.00273319, 0.00257601, 0.00129535, 0.00069715, 0.00059077, 0.00081024, 0.00295884, 0.0026158, 0.00123588, 0.00070927, 0.00055723, 0.00082536, 0.00281776, 0.0027521, 0.00137401, 0.00072758, 0.00060026, 0.00088728, 0.00285228, 0.00268939, 0.00118202, 0.00070426, 0.00057015, 0.00081108, 0.00265487, 0.00247555, 0.00125501, 0.00067598, 0.0005715, 0.00078064, 0.00294037, 0.00258553, 0.00122672, 0.00072173, 0.00056498, 0.00082295, 0.00279875, 0.00279946, 0.00135943, 0.00077076, 0.00060795, 0.00088385, 0.00292541, 0.00278291, 0.00122672, 0.00071401, 0.00057703, 0.00082436, 0.00266443, 0.00247664, 0.00123318, 0.00068192, 0.00056655, 0.00079028, 0.00288001, 0.00252735778, 0.00118888798, 0.00072125, 0.00054456, 0.00080047, 0.00274415, 0.00273080333, 0.00133106706, 0.00074488, 0.0005893, 0.00088426, 0.00281537, 0.00263324, 0.00114571, 0.0006868, 0.00055557, 0.00080601, 0.00262906, 0.00244597415, 0.00123074965, 0.00068234, 0.0005561, 0.0007717, 0.0028888, 0.00252503413, 0.00117994251, 0.00072987, 0.00054458, 0.00080445, 0.00274219, 0.00275446125, 0.00134324993, 0.00077654, 0.00058772, 0.00087127, 0.00284534, 0.00266000838, 0.00114513969, 0.00071464, 0.00055241, 0.0008029, 0.00263179, 0.00243043, 0.00121687, 0.00068358, 0.00055323, 0.0007632, 0.00288978, 0.00250367, 0.00117852, 0.00071489, 0.00053531, 0.00080066, 0.0027231, 0.0027115, 0.00131835, 0.0007515, 0.00059043, 0.00086346, 0.00284736, 0.00265365, 0.00115497, 0.00069145, 0.00056159, 0.00079385, 0.00266567, 0.00245524, 0.00121648, 0.00067219, 0.00055622, 0.00076355, 0.00289847, 0.00250115, 0.00118227, 0.00071469, 0.0005473, 0.00078821, 0.00274197, 0.00268827, 0.00134405, 0.00076467, 0.00059258, 0.00085845, 0.00281904, 0.00262344629, 0.0011644701, 0.00069656, 0.00054667, 0.00078451, 0.00265089, 0.00245798752, 0.00125121255, 0.00070678, 0.00056223, 0.0007643, 0.00289175, 0.00249641901, 0.00118188688, 0.00074247, 0.00055383, 0.00081974, 0.0027795, 0.0027519383, 0.00135788298, 0.00078693, 0.00059111, 0.00087684, 0.00282229, 0.0026636105, 0.00117573759, 0.00075569, 0.00057341, 0.00082525, 0.00267732, 0.00244823587, 0.00124641054, 0.00072825, 0.00055863, 0.00078338, 0.00291489, 0.00249266485, 0.00120710302, 0.00075747, 0.00054962, 0.00081637, 0.00278842, 0.00270064, 0.00135354, 0.00080878, 0.00060334, 0.00087379, 0.00283908, 0.00266242, 0.00117109, 0.00074553, 0.00056603, 0.00079964, 0.00269226, 0.00245625, 0.00126253, 0.00074047, 0.00056304, 0.00076758, 0.00291626, 0.00251613, 0.00121229, 0.00076303, 0.00055242, 0.00080148, 0.0027622, 0.002718, 0.00134779, 0.00079318, 0.00058545, 0.00084783, 0.00282365, 0.00262459, 0.0011865, 0.00073124, 0.00055473, 0.00078225, 0.00264992, 0.00241967, 0.00123473, 0.00071476, 0.00055075, 0.00074181, 0.00287169, 0.00248701, 0.00119785, 0.00075138, 0.00053737, 0.0007599, 0.00271496, 0.0026952, 0.00135118, 0.00078159, 0.000582, 0.00082156, 0.00278896, 0.00261056, 0.00117686, 0.00073615, 0.00055263, 0.00076365, 0.00262486, 0.00238992, 0.00126927, 0.00072273, 0.00055701, 0.00074197, 0.00288754, 0.00247035, 0.00120141, 0.0007617, 0.00055034, 0.0007871, 0.00281137, 0.00272319, 0.00137683, 0.00080179, 0.00059533, 0.0008548, 0.0028436, 0.00264381, 0.00118652, 0.00074844, 0.00056476, 0.00078222, 0.0026617, 0.00243769, 0.00126232, 0.00073426, 0.00056387, 0.00075666, 0.0029002, 0.00249348, 0.00122065, 0.0007746, 0.00054714, 0.00078368, 0.00276401, 0.00271116, 0.00135553, 0.0007887, 0.00058932, 0.00085268, 0.0028326, 0.00262701, 0.00117644, 0.00074506, 0.00055829, 0.00078312, 0.00264565, 0.00241909, 0.00125177, 0.0007275, 0.00055079, 0.00074314, 0.00284224, 0.0024673, 0.00116906, 0.00075577, 0.00054814, 0.00078192, 0.00275819, 0.00270448, 0.00133682, 0.00079775, 0.00059483, 0.00084174, 0.00282575, 0.00262829, 0.001157, 0.00074277, 0.00056233, 0.00078149, 0.00265553, 0.00242013, 0.00123041, 0.00072765, 0.00055856, 0.00076046, 0.00290966, 0.0025158, 0.00119059, 0.00075755, 0.00054738, 0.00079154, 0.00277666, 0.00271182, 0.00132809, 0.00079334, 0.00059265, 0.00085294, 0.00285158, 0.00262817, 0.001162, 0.00074093, 0.00055855, 0.00078784, 0.00267075, 0.00243378, 0.00122607, 0.00072198, 0.00056291, 0.00076539, 0.00295124, 0.00250873, 0.00117498, 0.00072983, 0.00055357, 0.00083168, 0.00279715, 0.00273991, 0.00132783, 0.00078365, 0.00058664, 0.00088242, 0.00284226, 0.00269156, 0.00116654, 0.0007139, 0.00055952, 0.0008155, 0.00265298, 0.00243886, 0.0012413, 0.00072744, 0.00054957, 0.00074014, 0.00288015, 0.00245372, 0.00119381, 0.00074891, 0.00053778, 0.00077112, 0.00275007, 0.0026783, 0.00132744, 0.0007736, 0.00058055, 0.00082371, 0.00279709, 0.00260708, 0.0011682, 0.00072945, 0.0005517, 0.00079716, 0.00266169, 0.00245868, 0.00124037, 0.00072918, 0.00055611, 0.00076532, 0.00287971, 0.00249643, 0.00118939, 0.00076007, 0.00054273, 0.00080187, 0.00275545, 0.00273127, 0.00133209, 0.0008048, 0.00059058, 0.0008684, 0.00292472, 0.0026705, 0.00115453, 0.00074512, 0.00055487, 0.00079583, 0.00264122, 0.00242802, 0.00121509, 0.0007613, 0.00055533, 0.00077908, 0.00285185, 0.00249129, 0.00116935, 0.00076287, 0.00054485, 0.00079767, 0.00272812, 0.00272159, 0.00130789, 0.000793, 0.00058556, 0.00086107, 0.00281012, 0.00263315, 0.00115685, 0.00074183, 0.0005601, 0.00079375, 0.00268623, 0.0024251, 0.00123782, 0.00073443, 0.00055636, 0.00075549, 0.00289338, 0.0024785, 0.00117059, 0.00075732, 0.00054687, 0.00078894, 0.0027346, 0.00270845, 0.00131878, 0.00080236, 0.00059707, 0.00085927, 0.00283946, 0.00259859, 0.00114115, 0.00073907, 0.00055882, 0.00079128, 0.00262058, 0.00236888, 0.00121928, 0.00072787, 0.00056419, 0.00076701, 0.00288446, 0.00246153, 0.00114214, 0.00076271, 0.00055425, 0.00080506, 0.00279513, 0.00268106, 0.0013149, 0.00081195, 0.00060296, 0.00087551, 0.00284885, 0.00257955, 0.00114478, 0.00074929, 0.00056902, 0.00079993, 0.00270497, 0.0023779, 0.00122644, 0.00073459, 0.00056565, 0.00076661, 0.00293701, 0.00243483, 0.00117626, 0.00076124, 0.00055809, 0.0008003, 0.00280486, 0.00266991, 0.00132576, 0.00079995, 0.00060257, 0.00086358, 0.00287372, 0.00259831, 0.00116112, 0.00075542, 0.00057595, 0.00080798, 0.00267839, 0.0023703, 0.00121839, 0.0007338, 0.00057572, 0.00077208, 0.00291033, 0.00243157, 0.00116429, 0.00075865, 0.00056494, 0.00080293, 0.00277633, 0.0026507, 0.00130555, 0.00079711, 0.0006045, 0.00086778, 0.00284582, 0.00257427, 0.0011426, 0.00074317, 0.00057507, 0.00079709, 0.00264699, 0.00235442, 0.00120624, 0.00072805, 0.00057097, 0.00076307, 0.00289432, 0.00240557, 0.00115839, 0.00075985, 0.00055711, 0.00079021, 0.00273611, 0.00261444, 0.00130481, 0.00079058, 0.00060731, 0.00085878, 0.00279972, 0.00254055, 0.0011404, 0.00073394, 0.00057602, 0.00079771, 0.00264319, 0.00235225, 0.00120598, 0.00072701, 0.00057215, 0.00075917, 0.00286725, 0.00241139, 0.00115151, 0.00075281, 0.00056347, 0.00079849, 0.00273432, 0.00262996, 0.00129919, 0.00080445, 0.00061465, 0.00084611, 0.00280729, 0.00255647, 0.00113361, 0.00074547, 0.00057162, 0.00081715, 0.0026473, 0.00234489, 0.0011901, 0.00072091, 0.00057136, 0.00076942, 0.00289322, 0.00239927, 0.00114125, 0.00075453, 0.0005528, 0.00080524, 0.00276556, 0.00261319, 0.00127886, 0.0007908, 0.00059709, 0.00085926, 0.00282078, 0.00253878, 0.00112047, 0.00074533, 0.00057207, 0.00079975, 0.00265152, 0.00233413, 0.00118445, 0.00072968, 0.00057035, 0.0007726, 0.00289923, 0.00240184, 0.00114068, 0.00075778, 0.00055711, 0.00080379, 0.00275788, 0.0026211, 0.00129016, 0.00080467, 0.00060287, 0.00086249, 0.00281313, 0.00254166, 0.00112432, 0.00074498, 0.00057204, 0.0008102, 0.00266317, 0.00235595, 0.00120576, 0.00075664, 0.00057367, 0.00078998, 0.00292827, 0.00243402, 0.00115339, 0.00077744, 0.00055595, 0.00080203, 0.00279044, 0.00266708, 0.00130728, 0.00083177, 0.00061624, 0.00088383, 0.00288186, 0.00260329, 0.00114846, 0.00080946, 0.00059833, 0.0008273, 0.00274009, 0.00238418, 0.00120726, 0.00079663, 0.0005943, 0.00079952, 0.00294359, 0.00245064, 0.00115728, 0.00083127, 0.00058496, 0.00082784, 0.00285703, 0.00267813, 0.00130132, 0.00088509, 0.00064387, 0.00089548, 0.00289709, 0.0025855, 0.00115837, 0.00079689, 0.00060482, 0.00082058, 0.002714, 0.00238773, 0.00121825, 0.00077465, 0.00059421, 0.00079904, 0.00296714, 0.00245238, 0.00116335, 0.00080113, 0.00057492, 0.00083716, 0.00282137, 0.00264078, 0.00130558, 0.00084479, 0.00062267, 0.00089126, 0.00287229, 0.00257881, 0.00115846, 0.0007913, 0.00059393, 0.00083316, 0.00272646, 0.00235804, 0.0012231, 0.00077887, 0.00059558, 0.00079719, 0.00294294, 0.00239202, 0.00118285, 0.00079306, 0.00057941, 0.00083077, 0.00281454, 0.00259757, 0.00128736, 0.00082971, 0.00062633, 0.00088684, 0.00284982, 0.0024935, 0.00111778, 0.00075787, 0.0005844, 0.00081055, 0.00268564, 0.00232029, 0.0011911, 0.00076211, 0.00058835, 0.00078345, 0.00294348, 0.00239405781, 0.00114202243, 0.00078775, 0.00057817, 0.00082573, 0.00280196, 0.00260842, 0.00127924, 0.00078737, 0.00061847, 0.00089115, 0.00289324, 0.00251069688, 0.00112546212, 0.00076048, 0.00060351, 0.00084416, 0.00276604, 0.00234442553, 0.00121854967, 0.00078426, 0.00060644, 0.00081781, 0.00298411, 0.00238883612, 0.00116132537, 0.00080292, 0.00058992, 0.00082418, 0.00284644, 0.00262379064, 0.00131847512, 0.00083884, 0.00063897, 0.00090694, 0.00291947, 0.00256267888, 0.00114551827, 0.00078067, 0.00060406, 0.00083113, 0.00275024, 0.00232114969, 0.00122726301, 0.00078544, 0.00060992, 0.00081017, 0.00301451, 0.00240260968, 0.0011814282, 0.00080894, 0.00059341, 0.00084322, 0.00287955, 0.00264081638, 0.00131759711, 0.00085518, 0.00066343, 0.00091966, 0.00295699, 0.00253618485, 0.00114485226, 0.00079159, 0.00061112, 0.00083646, 0.0027559, 0.00234994199, 0.001192522, 0.00075962, 0.00059752, 0.00078545, 0.00297481, 0.00234786002, 0.00113797351, 0.00077571, 0.00057734, 0.0008212, 0.00283359, 0.0025340491, 0.00128007284, 0.00082529, 0.00063297, 0.00088452, 0.0029069, 0.00249537802, 0.00111673214, 0.00076566, 0.00060368, 0.0008203, 0.00273771, 0.00230229087, 0.00118361285, 0.00075373, 0.00060051, 0.00078862, 0.00299102, 0.00235649967, 0.00114059879, 0.00078453, 0.00058659, 0.00081916, 0.00282773, 0.00263171643, 0.00127630064, 0.00082015, 0.00064074, 0.00088229, 0.0029234, 0.00249447022, 0.0011105442, 0.0007712, 0.00060204, 0.00081773, 0.00274294, 0.00232057995, 0.00117333652, 0.00075886, 0.0006048, 0.00079969, 0.00299778, 0.00237912638, 0.0011238514, 0.00077884, 0.00059463, 0.00082889, 0.00286852, 0.00256961258, 0.00128231221, 0.00082789, 0.00064066, 0.0008817, 0.00291418, 0.00252076727, 0.00111819466, 0.00076787, 0.00061505, 0.00082593, 0.00273047, 0.00235391548, 0.00119317195, 0.00075158, 0.00062615, 0.00081607, 0.00301464, 0.00242765876, 0.00114980049, 0.00077574, 0.00060766, 0.00080803, 0.00285698, 0.00260668132, 0.00129024475, 0.0008263, 0.00064572, 0.00090437, 0.0029453, 0.00252082222, 0.00113832159, 0.0007726, 0.00061283, 0.00084323, 0.00279465, 0.002342819, 0.00119273458, 0.00076841, 0.00061489, 0.00081226, 0.00304704, 0.00238738093, 0.00114972214, 0.00078391, 0.00061269, 0.0008458, 0.00292964, 0.00263081305, 0.00131018029, 0.00083082, 0.00065488, 0.0009046, 0.00294671, 0.00260558, 0.00113478, 0.00076976, 0.00062922, 0.00083912, 0.00276508, 0.00236813, 0.0011856, 0.0007591, 0.0006301, 0.00080904, 0.00297533, 0.00243312703, 0.00114016538, 0.0007896, 0.0006233, 0.00085536, 0.00289234, 0.00273838337, 0.0012936889, 0.00082807, 0.00066995, 0.00093152, 0.00294222, 0.00266296486, 0.00112220552, 0.00076544, 0.0006143, 0.00086226, 0.00275693, 0.00244709267, 0.00118669821, 0.000749846513, 0.000629959046, 0.00082837, 0.00297924, 0.00254028058, 0.0011381167, 0.00076869, 0.0006029, 0.00085435, 0.00286405, 0.00275564822, 0.0012867545, 0.00083253, 0.00066742, 0.00091959, 0.00291959, 0.00265051099, 0.00111908559, 0.00077518, 0.00065253, 0.00086023, 0.0027417, 0.00243545696, 0.00117947382, 0.0007629, 0.0006479, 0.00081501, 0.0029642, 0.00249662553, 0.00113284239, 0.00079094, 0.00062328, 0.00084883, 0.00282831, 0.00265891152, 0.0012633591, 0.00082098, 0.00061954, 0.00090048, 0.00288302, 0.00256047142, 0.00110918237, 0.00077139, 0.00063607, 0.00085079, 0.00271741, 0.00245314348, 0.00117394864, 0.000757817412, 0.000634910131, 0.000795408443, 0.00290709268, 0.00250625121, 0.00112053112, 0.00077722, 0.00061156, 0.00084036513, 0.00276643154, 0.00269762147, 0.00125108077, 0.00081591, 0.00065616, 0.00091746, 0.0028206, 0.00260219257, 0.00109790545, 0.00077102, 0.00062675, 0.00085263, 0.00266865, 0.00239365897, 0.00115609472, 0.00075901, 0.00063479, 0.00079565, 0.00293567, 0.00248539937, 0.00112047326, 0.00078856, 0.00062348, 0.00083749, 0.00284109, 0.00272052968, 0.00126845087, 0.00083202, 0.00066502, 0.00088132, 0.00288561, 0.0026349125, 0.0011185687, 0.00077793, 0.00063608, 0.00078605, 0.00271206, 0.002427625, 0.0011833699, 0.00074731, 0.00063924, 0.00076985, 0.00294179, 0.002496514, 0.00112318562, 0.00077453, 0.00062422, 0.00077583, 0.00281855, 0.00272653787, 0.00126604771, 0.00084598, 0.00066805, 0.00092612, 0.00290369, 0.00264247, 0.00110277, 0.00076769, 0.00063107, 0.00084797, 0.00272278, 0.0024599887, 0.00117657275, 0.00075494, 0.00062569, 0.00082374, 0.00297047, 0.00254192553, 0.00111913471, 0.00078698, 0.00061534, 0.00085863, 0.00283709, 0.00274991873, 0.00126259145, 0.00082858, 0.00065736, 0.000937062432, 0.00298243901, 0.00266384007, 0.00109721138, 0.00076445, 0.00062301, 0.0008571, 0.00275733, 0.00247856742, 0.00117219135, 0.00075357, 0.00063039, 0.00081846, 0.00300567, 0.00255404, 0.00113109, 0.00077621, 0.00061249, 0.00083684, 0.00280916, 0.00269868, 0.00126191, 0.00081649, 0.00065368, 0.00088674, 0.00285747, 0.00261309, 0.00110278, 0.00075543, 0.00062859, 0.00083769, 0.00269638, 0.00242423, 0.00115766, 0.00073172, 0.00062753, 0.00080517, 0.00293958, 0.00251473, 0.00111931, 0.00076269, 0.00061985, 0.00084468, 0.00275501, 0.00271418, 0.00127137, 0.00081947, 0.00066933, 0.00090459, 0.00286025, 0.00264133, 0.00111174, 0.00075647, 0.00063066, 0.00084173, 0.00265928, 0.00239826, 0.00116192, 0.00072536, 0.00062808, 0.00081, 0.00283982, 0.00246906, 0.00113198, 0.00075089, 0.0006188, 0.00084897, 0.00275593, 0.00270203, 0.00127484, 0.00080578, 0.00067133, 0.0009055, 0.00279626, 0.00260676, 0.00110616, 0.00074558, 0.00063, 0.00080499, 0.00260282, 0.00239465, 0.00117728, 0.00073339, 0.00062957, 0.00078294, 0.00282254, 0.00246619, 0.00112289, 0.00075635, 0.00060531, 0.00077856, 0.00261325, 0.00262912, 0.00122882, 0.00079469, 0.000648, 0.00085261, 0.00270293, 0.00254605, 0.00108932, 0.00075013, 0.00062587, 0.00076866, 0.00253745, 0.00233277, 0.00115477, 0.00074205, 0.00062575, 0.00072146, 0.00272541, 0.00238539, 0.00110157, 0.00075237, 0.00060629, 0.00076647, 0.00263979, 0.00256236, 0.00125038, 0.00080299, 0.00066209, 0.00083646, 0.0027263, 0.00250536, 0.0010873, 0.00072529, 0.00061873, 0.0007733, 0.00256835, 0.00231168, 0.00115141, 0.00071585, 0.00062506, 0.00074396, 0.00282318, 0.00238421, 0.00110469, 0.00073578, 0.00060766, 0.00078213, 0.00270048, 0.0026113, 0.00125597, 0.00078828, 0.00064478, 0.0008386, 0.00274458, 0.00252602, 0.00108588, 0.00071403, 0.00060507, 0.00075802, 0.00257254, 0.00232685, 0.00116781, 0.00073002, 0.00062274, 0.00073495, 0.00283352, 0.00241001, 0.00112364, 0.00076173, 0.00058212, 0.00077275, 0.00267417, 0.00266506, 0.00126588, 0.00080787, 0.00064546, 0.00089682, 0.00276765, 0.00258916, 0.00111092, 0.00076203, 0.00062112, 0.00083251, 0.00258915, 0.00236541, 0.00116598, 0.00073024, 0.00061763, 0.00079592, 0.0028156, 0.00247688, 0.00112353, 0.00073292, 0.00059175, 0.00077879, 0.00265736, 0.0026166, 0.00124997, 0.00079588, 0.00065847, 0.0008479, 0.002776, 0.00255195, 0.001111, 0.00075789, 0.00062795, 0.0008154, 0.00264029, 0.00242996, 0.00118845, 0.00075082, 0.00062422, 0.00078906, 0.00291648, 0.00250419, 0.00113398, 0.00076702, 0.00061528, 0.00082634, 0.00272202, 0.00266684, 0.00126983, 0.00079717, 0.00065154, 0.00088056, 0.00277175, 0.00257243, 0.00109098, 0.00073432, 0.00062327, 0.00080372, 0.00260036, 0.00235238, 0.00112869, 0.00071744, 0.00062792, 0.00078216, 0.00281313, 0.00240051, 0.00110855, 0.00074262, 0.00060791, 0.00079243, 0.00266603, 0.00256719, 0.00122858, 0.00075933, 0.00065477, 0.00083763, 0.00263866, 0.00249023, 0.00108779, 0.00070444, 0.00062692, 0.00080178, 0.00250437, 0.00228981, 0.00114548, 0.00069224, 0.00062034, 0.00076906, 0.00285555, 0.00239804, 0.00109536, 0.0007313, 0.00059946, 0.00078459, 0.00270191, 0.00259192, 0.00124466, 0.00078627, 0.00064646, 0.00085292, 0.00274988, 0.00250611, 0.00106851, 0.00071253, 0.00060769, 0.00078636, 0.00256865, 0.00230111, 0.00113638, 0.0007031, 0.00060838, 0.00074499, 0.00275045, 0.00238799, 0.00108659, 0.00072599, 0.00059355, 0.00075541, 0.00261634, 0.0024995, 0.00118843, 0.00076015, 0.00063702, 0.00083058, 0.00270441, 0.00249094, 0.00105549, 0.0007232, 0.00059915, 0.00077329, 0.00255601, 0.00231447, 0.00110327, 0.00069165, 0.00059537, 0.00071728, 0.00279463, 0.00237257, 0.0010798, 0.00072182, 0.00058416, 0.00074558, 0.00267854, 0.00255461, 0.00120886, 0.00076189, 0.00063441, 0.00081628, 0.00275759, 0.00252929656, 0.00104997167, 0.00070842, 0.00059864, 0.00074122, 0.00261685, 0.00242044963, 0.0011440547, 0.00070165, 0.00060902, 0.00074813, 0.00286206, 0.00245737, 0.00109413, 0.00072949, 0.00058076, 0.00075179, 0.00273468, 0.00266666, 0.001227, 0.00078122, 0.00061787, 0.00081154, 0.00283209, 0.00256791, 0.00106011, 0.00071753, 0.00059345, 0.00074392, 0.00258939, 0.00240642, 0.00112441, 0.00069993, 0.00058374, 0.00073024, 0.00283994, 0.00247004, 0.0010914, 0.00072236, 0.00056911, 0.00074538, 0.00269502, 0.00265273, 0.0012373, 0.00075869, 0.00060714, 0.00079583, 0.00273376, 0.00259285, 0.00109461, 0.00069838, 0.00060003, 0.00075219, 0.00260738, 0.00238491, 0.00115679, 0.00069811, 0.00060411, 0.00071862, 0.00283022, 0.00244937, 0.00109417, 0.00071474, 0.00057997, 0.00074256, 0.00267616, 0.00260556, 0.00123797, 0.00074531, 0.00063033, 0.00082111, 0.00276867, 0.0025655, 0.00108815, 0.00070553, 0.00060051, 0.00076601, 0.00261562, 0.0023817, 0.00113762, 0.00067957, 0.00060199, 0.00072963, 0.00287997, 0.00243867, 0.00110852, 0.00072219, 0.00059135, 0.00077382, 0.00275085, 0.00265305, 0.00125857, 0.00076261, 0.00063009, 0.00081846, 0.00279213, 0.00252419, 0.00107899, 0.00069329, 0.00059556, 0.00074208, 0.00261003, 0.00232667, 0.00112588, 0.00066918, 0.00058896, 0.00073884, 0.00283978, 0.00240716, 0.0010882, 0.00070882, 0.00057968, 0.00078009, 0.00274703, 0.00268815, 0.0012238, 0.00075588, 0.00062503, 0.00085783, 0.00279663, 0.00260973, 0.00108058, 0.00067823, 0.00059338, 0.00075287, 0.00262053, 0.00231902, 0.00113504, 0.00067971, 0.00061599, 0.00076684, 0.0028913, 0.00244018, 0.00110159, 0.00071297, 0.00059334, 0.00078101, 0.00276926, 0.00258693, 0.00123284, 0.00073762, 0.00063175, 0.00083663, 0.00283229, 0.00248074, 0.00107275, 0.00068151, 0.00060711, 0.00077762, 0.00265044, 0.00227425, 0.00115781, 0.00067306, 0.00062026, 0.00075529, 0.00291636, 0.00239414, 0.00111897, 0.00070344, 0.00059362, 0.00076962, 0.00273445, 0.00265796, 0.00125777, 0.000748, 0.00064647, 0.00084555, 0.00283028, 0.00257528, 0.00110677, 0.00070976, 0.00062205, 0.00080394, 0.00263216, 0.00231027, 0.00115652, 0.0006882, 0.00061466, 0.0007835, 0.00282763, 0.00240796, 0.00110741, 0.00070665, 0.00060294, 0.0008242, 0.0027128, 0.00260962, 0.0012512, 0.00075856, 0.00065305, 0.00089476, 0.00276776, 0.00251663, 0.00109534, 0.00070853, 0.00060025, 0.00082396, 0.00258865, 0.00229923, 0.00114977, 0.00068761, 0.00058754, 0.00076278, 0.00280037, 0.0023547, 0.00111291, 0.00073918, 0.00057818, 0.00079597, 0.00267661, 0.00251637, 0.00125024, 0.00078428, 0.00061409, 0.00084352, 0.00271819, 0.002455, 0.00108675, 0.00068472, 0.00058586, 0.00078892, 0.00252409, 0.00223708, 0.00112641, 0.00067657, 0.00058256, 0.00073677, 0.00274561, 0.00227177, 0.00105646, 0.00067459, 0.00054276, 0.00073698, 0.00264221, 0.00246624, 0.00120804, 0.00070699, 0.00057771, 0.00081444, 0.00270793, 0.00242376, 0.00106645, 0.00064784, 0.00054068, 0.00074273, 0.00254432, 0.00224703, 0.00113, 0.00063119, 0.00054412, 0.00072042, 0.00277038, 0.0023088, 0.00108381, 0.000659, 0.00053217, 0.00074927, 0.00263606, 0.00252564, 0.00121341, 0.00069281, 0.00056665, 0.00079791, 0.00268394, 0.00247324, 0.00106424, 0.00064285, 0.00054018, 0.00073919, 0.00250346, 0.00232282, 0.00112807, 0.00063339, 0.00054891, 0.00072535, 0.00273955, 0.00236339, 0.00108268, 0.00066459, 0.00054019, 0.00075796, 0.00262219, 0.00252918, 0.00121629, 0.00071124, 0.0005774, 0.00081497, 0.00269123, 0.00233519, 0.00106496, 0.00063891, 0.00054429, 0.00073844, 0.00251484, 0.00226494, 0.0011185, 0.00062729, 0.00054642, 0.00071691, 0.00274549, 0.0023694, 0.00107582, 0.0006598, 0.00052663, 0.00073317, 0.00261563, 0.00253643, 0.00121897, 0.00070987, 0.00057351, 0.00080033, 0.00270458, 0.00249897, 0.00106882, 0.00064173, 0.00054076, 0.0007204, 0.00247744, 0.00221541, 0.00110841, 0.00062263, 0.00053355, 0.0006917, 0.00272665, 0.00231321, 0.00107805, 0.0006456, 0.00051484, 0.00071018, 0.00257656, 0.00247784, 0.00121603, 0.00068702, 0.00055916, 0.00078614, 0.00265283, 0.00246581, 0.0010627, 0.00064051, 0.00053426, 0.00074338, 0.00248794, 0.00222604, 0.00112053, 0.00062683, 0.00053413, 0.00070294, 0.00272004, 0.00231259, 0.00108344, 0.00064725, 0.00051439, 0.00073429, 0.0025865, 0.00246419, 0.00122918, 0.00069027, 0.00056004, 0.00081169, 0.00268506, 0.00240174, 0.00108311, 0.00063743, 0.00053621, 0.0007346, 0.00254777, 0.00224386, 0.00114299, 0.00062387, 0.00054557, 0.0007199, 0.00276262, 0.00227622, 0.00108021, 0.0006382, 0.00052638, 0.00073854, 0.00258093, 0.00245536, 0.00121279, 0.00067624, 0.00055925, 0.00080126, 0.00263771, 0.00238477, 0.00105534, 0.00061963, 0.00053803, 0.00074014, 0.00247754, 0.00216479, 0.00110446, 0.00060523, 0.00053187, 0.00069842, 0.00266811, 0.00220194, 0.00106307, 0.00063099, 0.00051938, 0.00072865, 0.00257204, 0.00236934, 0.00119337, 0.0006668, 0.0005631, 0.00078423, 0.00261585, 0.0023218, 0.00104919, 0.00061347, 0.00053175, 0.00073061, 0.00247645, 0.00212107, 0.00109642, 0.00060351, 0.00053274, 0.00071589, 0.00272711, 0.00217604, 0.00105846, 0.00063005, 0.00052312, 0.00073368, 0.00256303, 0.00235048, 0.0011948, 0.00067123, 0.0005706, 0.0008006, 0.00267079, 0.00229442, 0.00104045, 0.00061933, 0.00053909, 0.0007415, 0.00249991, 0.00210573, 0.00109913, 0.00059448, 0.00052446, 0.00071027, 0.00272236, 0.00216739, 0.00102895, 0.00061264, 0.00049389, 0.00072768, 0.00256938, 0.00235261, 0.00116869, 0.00066034, 0.00053754, 0.00078643, 0.00265094, 0.00230248, 0.00101999, 0.00061173, 0.0005086, 0.00072765, 0.00245253, 0.00210611, 0.00107239, 0.00059202, 0.00051282, 0.00070654, 0.00272793, 0.00215967, 0.00102764, 0.00061874, 0.00050213, 0.00073283, 0.00260349, 0.00234129, 0.00117004, 0.00065406, 0.00053947, 0.00079019, 0.00267176, 0.0022772, 0.00102045, 0.00060717, 0.00051603, 0.00072496, 0.0025012, 0.00211398, 0.00107803, 0.00059013, 0.00049961, 0.00069, 0.00272739, 0.00217663, 0.00103092, 0.00061449, 0.00050126, 0.00072838, 0.00257636, 0.00234467, 0.00115838, 0.00064904, 0.00053795, 0.00078076, 0.00269712, 0.00224903, 0.00102385, 0.00060243, 0.00052771, 0.0007306, 0.00254192, 0.00210203, 0.00108596, 0.0006044, 0.00052887, 0.0007137, 0.0027907, 0.0021853, 0.0010471, 0.00063402, 0.00050618, 0.00073559, 0.00264465, 0.00234544, 0.00118293, 0.00068007, 0.00056029, 0.00079537, 0.00271421, 0.00229238, 0.0010371, 0.00062515, 0.0005357, 0.00073731, 0.00256805, 0.00210664, 0.00109186, 0.00061094, 0.0005369, 0.00071286, 0.00277332, 0.00218262, 0.0010591, 0.00064484, 0.00051943, 0.00074007, 0.00267803, 0.00237659, 0.00118655, 0.00068215, 0.00056556, 0.0007977, 0.00270233, 0.00229371, 0.00104006, 0.00062589, 0.00053229, 0.00073924, 0.0025504, 0.00211184, 0.0010979, 0.00062217, 0.00053796, 0.00070839, 0.0027811, 0.00217894, 0.00106613, 0.00064952, 0.00052207, 0.00074171, 0.00267638, 0.0023867, 0.00121602, 0.000692, 0.00056811, 0.00080284, 0.00271288, 0.00231929, 0.00106612, 0.00064179, 0.00054145, 0.00075222, 0.00256009, 0.00213142, 0.00111987, 0.00063513, 0.00054015, 0.00072285, 0.00282052, 0.00223172, 0.0010746, 0.0006599, 0.00052799, 0.00078495, 0.00272355, 0.00245714, 0.00121954, 0.0007115, 0.00057195, 0.00083767, 0.00270544, 0.00233131, 0.00106714, 0.00065382, 0.00054723, 0.00078922, 0.00249912, 0.002064, 0.00109709, 0.00062043, 0.00053597, 0.00071148, 0.00270008, 0.00210295, 0.00105465, 0.00063849, 0.00052173, 0.0007382, 0.00256815, 0.00232638, 0.00120447, 0.00069581, 0.00055878, 0.00080437, 0.00265524, 0.00223985, 0.00105334, 0.00063644, 0.00053083, 0.00074563, 0.00248069, 0.00200784, 0.00109979, 0.00061457, 0.00052757, 0.00071305, 0.00271942, 0.00207457, 0.00106888, 0.00064156, 0.00051587, 0.00074357, 0.00260652, 0.00228184, 0.00122646, 0.00069238, 0.00055604, 0.00080415, 0.00266495, 0.00219521, 0.00106016, 0.00064256, 0.00052679, 0.0007222, 0.00248787, 0.00202691, 0.00112063, 0.00062385, 0.00052311, 0.00070493, 0.00276414, 0.00212611, 0.00106837, 0.0006459, 0.00050449, 0.00071509, 0.00257907, 0.00230311, 0.00121467, 0.00068566, 0.00054895, 0.00077719, 0.00262739, 0.00220844, 0.00105673, 0.00062983, 0.00051602, 0.0007225, 0.00247458, 0.0020333, 0.00110334, 0.00061723, 0.00051725, 0.00069349, 0.00272145, 0.00207879, 0.00106155, 0.00064458, 0.00050557, 0.00072565, 0.00261059, 0.00229241, 0.00121734, 0.00069076, 0.00056164, 0.00078717, 0.00267359, 0.00221066, 0.00106774, 0.00064011, 0.00054315, 0.0007328, 0.00255529, 0.00205305, 0.00113493, 0.0006239, 0.0005319, 0.00070237, 0.00273396, 0.0021057, 0.0010776, 0.00064973, 0.00051659, 0.00074619, 0.002608, 0.00229687, 0.00122433, 0.00070233, 0.00056669, 0.0008014, 0.00274073, 0.00223382, 0.0010744, 0.00064381, 0.00053507, 0.00072373, 0.0025321, 0.00207254, 0.00112454, 0.0006299, 0.00052859, 0.00069791, 0.00277725, 0.00213264, 0.00106761, 0.00065302, 0.00050501, 0.00071455, 0.00260139, 0.00233705, 0.00122182, 0.00069973, 0.00056592, 0.00078221, 0.0027192, 0.00225785, 0.00107327, 0.00065496, 0.00052589, 0.00071689, 0.00253769, 0.00208388, 0.00112645, 0.00064081, 0.00053341, 0.0006835, 0.00279398, 0.00215241, 0.00107865, 0.00066522, 0.00048294, 0.00070254, 0.00262739, 0.00232378, 0.0011883, 0.00068129, 0.00056195, 0.00077647, 0.00274236, 0.00232408, 0.00108261, 0.00066106, 0.00054281, 0.00074752, 0.00261443, 0.00212615, 0.00114824, 0.00065682, 0.00055346, 0.00070643, 0.00280644, 0.00219918, 0.00109655, 0.0006792, 0.0005262, 0.00074145, 0.00272662, 0.00241234, 0.00127077, 0.00073782, 0.00057962, 0.00083373, 0.00287165, 0.00233003, 0.00110011, 0.00066472, 0.0005397, 0.00072983, 0.00261843, 0.00214247, 0.0011646, 0.00065813, 0.00054542, 0.00072291, 0.00293839, 0.00225468, 0.00112962, 0.0006932, 0.0005304, 0.0007703, 0.0028448, 0.00246958, 0.00129432, 0.00075797, 0.0005754, 0.00081248, 0.00283607, 0.00237567, 0.00112764, 0.00069634, 0.00053921, 0.00076689, 0.00273419, 0.00217612, 0.00118258, 0.00068693, 0.00054411, 0.00074279, 0.00300819, 0.00227555, 0.00113901, 0.00071804, 0.00052964, 0.00076912, 0.00283387, 0.00245122, 0.00129748, 0.00076003, 0.00058202, 0.00083441, 0.00289601, 0.00236982, 0.00113831, 0.00069699, 0.00055381, 0.00077651, 0.00273881, 0.00217742, 0.0011968, 0.00068196, 0.00055583, 0.00075291, 0.00295502, 0.00223202, 0.00114327, 0.00071033, 0.00054401, 0.00078109, 0.00278475, 0.00244666, 0.0012985, 0.00074872, 0.00059618, 0.00084802, 0.00289579, 0.00233815, 0.00113391, 0.00069472, 0.00055027, 0.00076912, 0.00264804, 0.00215125, 0.00118687, 0.00067838, 0.00054555, 0.00075415, 0.0029043, 0.00224292, 0.00114654, 0.00070501, 0.00054743, 0.00078981, 0.00277473, 0.00243685, 0.00129781, 0.0007499, 0.00057652, 0.0008355, 0.00284301, 0.0023206, 0.00112285, 0.00068811, 0.00053857, 0.00077141, 0.00264047, 0.00217578, 0.00117548, 0.00066818, 0.00053075, 0.00073858, 0.00287067, 0.00221426, 0.00110626, 0.00069554, 0.00051633, 0.00076614, 0.00264719, 0.00237121, 0.00124741, 0.0007437, 0.00056141, 0.0008261, 0.00275977, 0.00229115, 0.00110748, 0.00067303, 0.00052348, 0.00075535, 0.0026056, 0.00211238, 0.00116176, 0.00065814, 0.0005255, 0.00072427, 0.00283038, 0.00219726, 0.00111647, 0.00069991, 0.00051503, 0.00075976, 0.00273259, 0.0023736, 0.00128034, 0.00074987, 0.00056674, 0.00082586, 0.00279718, 0.0022999, 0.00111585, 0.00068282, 0.00053218, 0.00076778, 0.0026699, 0.00214239, 0.00118481, 0.00070104, 0.00053459, 0.00073318, 0.00294008, 0.00225893, 0.00115164, 0.00074027, 0.00052293, 0.00078542, 0.00287693, 0.00248961, 0.00131172, 0.00078957, 0.00057545, 0.00086269, 0.00296928, 0.00244712, 0.00115056, 0.00074401, 0.000547, 0.00081862, 0.00278704, 0.00224328, 0.00122256, 0.00073562, 0.00054981, 0.0007761, 0.00306587, 0.00228995, 0.00114887, 0.0007498, 0.00052983, 0.00080886, 0.00293426, 0.00246452, 0.0013145, 0.00080879, 0.00057247, 0.00087092, 0.00297079, 0.00233262, 0.00113178, 0.0007529, 0.00055079, 0.00080437, 0.00274002, 0.00214522, 0.00119754, 0.00072477, 0.00054518, 0.00076796, 0.00297422, 0.00226212, 0.00114497, 0.00076127, 0.0005271, 0.00079459, 0.00285965, 0.00246784, 0.00131197, 0.00080193, 0.00056949, 0.00085344, 0.00290774, 0.00239331, 0.00114625, 0.00073787, 0.00054073, 0.00078877, 0.00273377, 0.00218124, 0.00119302, 0.00074227, 0.00053971, 0.00075202, 0.00299958, 0.00227437, 0.00113887, 0.00076763, 0.00051476, 0.00075549, 0.00278823, 0.00243156, 0.00128117, 0.00079691, 0.00055526, 0.00081957, 0.00286243, 0.00233727, 0.00112311, 0.00072913, 0.00052497, 0.00075446, 0.00265715, 0.00212385, 0.00116499, 0.00071663, 0.00053087, 0.00072826, 0.00290339, 0.00219591, 0.00111795, 0.00075986, 0.00051764, 0.00075304, 0.00276941, 0.00239276, 0.0012839, 0.00081078, 0.00055726, 0.00082138, 0.00283788, 0.00232722, 0.00111396, 0.00075494, 0.00052713, 0.00074685, 0.00265484, 0.00214913, 0.00116547, 0.00074543, 0.00052013, 0.00071018, 0.00292182, 0.00223375, 0.00110769, 0.00076991, 0.00050535, 0.00074748, 0.00279059, 0.00242707, 0.00127462, 0.00081822, 0.00056907, 0.00081321, 0.00285578, 0.00232964, 0.00110207, 0.0007494, 0.00053098, 0.00074949, 0.00266501, 0.00215519, 0.00116496, 0.00073893, 0.00052483, 0.00072013, 0.00289777, 0.00223022, 0.00112506, 0.00076282, 0.00051228, 0.00075591, 0.00276167, 0.00241617, 0.00127782, 0.0007965, 0.00055138, 0.00081951, 0.00281255, 0.00234552, 0.00112251, 0.0007239, 0.00052045, 0.00075379, 0.00261905, 0.00216077, 0.00117761, 0.0007325, 0.00051769, 0.00072327, 0.00287267, 0.00223131, 0.00112071, 0.00077351, 0.00050092, 0.00075157, 0.00275024, 0.00243307, 0.00127529, 0.00082356, 0.00054067, 0.00080825, 0.00282194, 0.00233687, 0.00110282, 0.00076391, 0.00051644, 0.00074943, 0.00263079, 0.00214859, 0.00116598, 0.00074173, 0.00051691, 0.00071861, 0.00288375, 0.00222125, 0.00110593, 0.00077891, 0.0005029, 0.00074419, 0.00275849, 0.00241325, 0.00126274, 0.00082422, 0.00054301, 0.00080244, 0.0028315, 0.00231061, 0.00108641, 0.00076582, 0.0005143, 0.0007388, 0.00265104, 0.00211743, 0.001153, 0.00075246, 0.00051245, 0.00071567, 0.00288898, 0.00218375, 0.00110255, 0.00078618, 0.0005012, 0.00074733, 0.00277888, 0.00237965, 0.00127059, 0.0008306, 0.00054023, 0.00080789, 0.00282688, 0.00230556, 0.00110804, 0.0007687, 0.00051376, 0.00074577, 0.00265805, 0.00210467, 0.00116753, 0.00075177, 0.0005099, 0.00071847, 0.00291917, 0.00217947, 0.00110029, 0.00078636, 0.00049548, 0.0007464, 0.00278395, 0.00238318, 0.00125942, 0.00083502, 0.00054246, 0.00081028, 0.00287198, 0.00230298, 0.00109823, 0.00076659, 0.00051397, 0.00074768, 0.00268318, 0.00210572, 0.00114653, 0.00074393, 0.00051014, 0.00071033, 0.00288206, 0.00216797, 0.001085, 0.00076927, 0.00049424, 0.00074354, 0.00275596, 0.00238102, 0.00124137, 0.00081509, 0.00053404, 0.00079429, 0.00283044, 0.00229683, 0.00108941, 0.00074696, 0.00050398, 0.00073105, 0.0026625, 0.00212898, 0.00115112, 0.00073315, 0.00050361, 0.00070339, 0.00289665, 0.0021823, 0.00109211, 0.00076926, 0.00048633, 0.00072622, 0.00272374, 0.00236569, 0.00124249, 0.00081586, 0.00052835, 0.00078286, 0.00281346, 0.00230444, 0.00109909, 0.00076143, 0.00050238, 0.00072567, 0.00264447, 0.00212298, 0.00115606, 0.00074255, 0.00050292, 0.00070163, 0.00289412, 0.00218828, 0.00109832, 0.0007844, 0.00049486, 0.00073024, 0.0027542, 0.00239259, 0.00125325, 0.00082864, 0.00052876, 0.000786, 0.00280961, 0.00228767, 0.00108364, 0.00075909, 0.00050541, 0.00072642, 0.00262737, 0.00210946, 0.00114647, 0.00075124, 0.000504, 0.00070291, 0.00288963, 0.00217659, 0.001087, 0.0007852, 0.00048855, 0.00073122, 0.00276171, 0.00236929, 0.00124932, 0.00083518, 0.00053104, 0.00079166, 0.00280965, 0.00229904, 0.00109781, 0.00076727, 0.00050355, 0.00073118, 0.00264679, 0.00211135, 0.00115988, 0.00075165, 0.00050511, 0.00070685, 0.00287969, 0.00217614, 0.00109792, 0.00078695, 0.00049311, 0.00073639, 0.00274445, 0.00237595, 0.00124513, 0.00083474, 0.00053189, 0.00078804, 0.00279647, 0.00231028, 0.00107467, 0.00075291, 0.00050209, 0.00072584, 0.00258561, 0.00206408, 0.00111939, 0.00073648, 0.00049851, 0.00069211, 0.00282592, 0.00211126, 0.001056, 0.00075849, 0.00048908, 0.00070942, 0.00271369, 0.00228941, 0.00119533, 0.00079909, 0.00053114, 0.00076639, 0.00275181, 0.00220361, 0.00104044, 0.00073029, 0.00049753, 0.00070434, 0.0025642, 0.00202845, 0.00108855, 0.00071232, 0.0004991, 0.0006774, 0.00279297, 0.00208162, 0.00104536, 0.00074379, 0.00048665, 0.00070279, 0.00267665, 0.00225299, 0.00118791, 0.00079102, 0.00051867, 0.00075682, 0.0027147, 0.00217562, 0.00102821, 0.00072636, 0.00049945, 0.00071052, 0.00259332, 0.00202412, 0.00111268, 0.00071326, 0.00050239, 0.00068337, 0.00281653, 0.00204733, 0.00104056, 0.00073815, 0.00048212, 0.00069851, 0.00269817, 0.00227887, 0.00120511, 0.00078946, 0.00053263, 0.00076832, 0.00273979, 0.0021709, 0.00103055, 0.00072554, 0.00050749, 0.0007006, 0.00253226, 0.0019997, 0.00109106, 0.00071418, 0.00050664, 0.00067882, 0.0028048, 0.00209206, 0.00105737, 0.00073814, 0.00048483, 0.00069942, 0.00262422, 0.00223194, 0.00117812, 0.00077698, 0.00053053, 0.00074908, 0.00271574, 0.00217178, 0.00103351, 0.00071622, 0.00050577, 0.00069489, 0.00253272, 0.00199324, 0.0010786, 0.00069508, 0.00050186, 0.00065861, 0.00268318, 0.00202616, 0.00103283, 0.00073547, 0.00049121, 0.00069765, 0.00262356, 0.00224088, 0.00119438, 0.00077447, 0.00052773, 0.00074784, 0.00269449, 0.00217191, 0.00104894, 0.00071383, 0.0004981, 0.00069021, 0.00251503, 0.00197879, 0.0011101, 0.00069986, 0.00050017, 0.00066482, 0.00274156, 0.00204469, 0.00105328, 0.00073424, 0.00048724, 0.00069235, 0.00260989, 0.00222343, 0.00121218, 0.00078442, 0.00053011, 0.00074793, 0.00268308, 0.00217422, 0.00105676, 0.00072376, 0.0005011, 0.00068826, 0.0025217, 0.00198058, 0.00110887, 0.00070456, 0.0005013, 0.00066561, 0.00275944, 0.00206968, 0.0010567, 0.00073946, 0.00048866, 0.0006901, 0.00263606, 0.00225819, 0.00120757, 0.00078395, 0.00053109, 0.00074899, 0.00268502, 0.00221382, 0.00105116, 0.00071554, 0.00050169, 0.00068857, 0.00252984, 0.00201492, 0.00109543, 0.00070613, 0.00050339, 0.00066623, 0.00275963, 0.00209112, 0.00105194, 0.00073879, 0.00049061, 0.00068835, 0.00264426, 0.00227101, 0.00120332, 0.00078829, 0.00053039, 0.00074866, 0.00269973, 0.00220861, 0.00104879, 0.00072325, 0.0005035, 0.00069014, 0.00254234, 0.0020232, 0.00110411, 0.00070761, 0.00050359, 0.00066758, 0.00276268, 0.00209554, 0.00105829, 0.00074233, 0.00048927, 0.00069342, 0.00265566, 0.00228115, 0.00120665, 0.0007903, 0.00053094, 0.00074911, 0.00270221, 0.00220629, 0.00105049, 0.00072482, 0.0005032, 0.00068984, 0.00253937, 0.0020142, 0.00111155, 0.00071383, 0.0005041, 0.00066723, 0.00276612, 0.00207895, 0.00105303, 0.0007475, 0.00049335, 0.00069128, 0.00264724, 0.00227405, 0.00119865, 0.00079497, 0.00053454, 0.00075215, 0.00270556, 0.00220435, 0.00105079, 0.00073343, 0.00050488, 0.00068833, 0.00253113, 0.00202604, 0.0011007, 0.00071301, 0.00050511, 0.00066751, 0.00276454, 0.00209068, 0.00105248, 0.00074819, 0.00049211, 0.00069396, 0.00264034, 0.00228157, 0.00120048, 0.0007951, 0.00053288, 0.00075228, 0.00271315, 0.00223052, 0.00104751, 0.0007351, 0.00050482, 0.00068911, 0.00254057, 0.00204566, 0.00109389, 0.00072285, 0.00050527, 0.00066951, 0.00278309, 0.00211167, 0.0010486, 0.00075781, 0.00049243, 0.00069646, 0.00266427, 0.00230778, 0.00119834, 0.00079823, 0.00053145, 0.00075103, 0.00272076, 0.00224845, 0.00104599, 0.0007338, 0.00050436, 0.0006935, 0.00254995, 0.00207032, 0.00110229, 0.00071565, 0.00050606, 0.00066998, 0.00278085, 0.00213129, 0.00105471, 0.00074849, 0.00049232, 0.00069512, 0.00264844, 0.00231913, 0.00119721, 0.00079703, 0.00053472, 0.0007526, 0.00271244, 0.0022589, 0.00104858, 0.00074242, 0.00050471, 0.00069302, 0.00256468, 0.0020667, 0.00110374, 0.00072372, 0.00050203, 0.00066906, 0.00279014, 0.00213489, 0.00105182, 0.00076029, 0.0004928, 0.00069608, 0.00265635, 0.00234271, 0.00120493, 0.00079955, 0.00053302, 0.00075542, 0.00272842, 0.00227983, 0.00105012, 0.00073796, 0.00050266, 0.00069552, 0.002552, 0.00208047, 0.00110552, 0.0007176, 0.00050351, 0.00066971, 0.00278764, 0.00215117, 0.001053, 0.00075469, 0.00049172, 0.00069488, 0.00265827, 0.00233456, 0.00120195, 0.0008118, 0.00053175, 0.00075781, 0.00271421, 0.00227259, 0.00104906, 0.00074398, 0.00050391, 0.00069472, 0.00256333, 0.00208172, 0.00110503, 0.00072687, 0.00050603, 0.00067179, 0.00280024, 0.00215347, 0.00105479, 0.00076262, 0.00049437, 0.00069717, 0.00265688, 0.00234487, 0.00120905, 0.00081282, 0.00053723, 0.0007595, 0.00272143, 0.00230125, 0.0010563, 0.00075818, 0.0005083, 0.00069783, 0.0025648, 0.00211915, 0.00111025, 0.00074051, 0.00051084, 0.00067765, 0.00278742, 0.00218639, 0.00106405, 0.00078449, 0.00049827, 0.000701, 0.00265324, 0.0023847, 0.00120973, 0.00083065, 0.00054126, 0.00075933, 0.00271963, 0.00229769, 0.00105026, 0.00075853, 0.00051138, 0.00069657, 0.00253684, 0.0020792, 0.00111162, 0.00073185, 0.00050442, 0.0006727, 0.00279087, 0.00214354, 0.00105739, 0.00076419, 0.00049273, 0.00069889, 0.0026335, 0.00233824, 0.00120814, 0.00081324, 0.00053278, 0.00075992, 0.00267741, 0.00227674, 0.00105366, 0.00074721, 0.00050006, 0.00069174, 0.00250683, 0.00207413, 0.001097, 0.00072767, 0.00050021, 0.0006679, 0.00273726, 0.0021481, 0.00104838, 0.00075316, 0.00048379, 0.00068998, 0.00261534, 0.00233161, 0.00118982, 0.0007929, 0.00052536, 0.00074732, 0.00266523, 0.0022763, 0.00104411, 0.00072755, 0.00049401, 0.00068925, 0.00249318, 0.00207178, 0.00109945, 0.00071005, 0.00049425, 0.0006674, 0.00269729, 0.00214384, 0.00104439, 0.00073798, 0.00048375, 0.00069309, 0.00257378, 0.00234653, 0.00119086, 0.00078122, 0.00052977, 0.00075275, 0.00263003, 0.0022817, 0.00103922, 0.00071273, 0.00049908, 0.00068699, 0.00244083, 0.00207368, 0.00108942, 0.0006902, 0.00049872, 0.00067072, 0.00266135, 0.00215003, 0.00103737, 0.00071834, 0.00048673, 0.00069281, 0.00255134, 0.00235277, 0.00118606, 0.00076466, 0.00052926, 0.00075197, 0.00261478, 0.00228731, 0.00102713, 0.00070718, 0.00049653, 0.0006884, 0.00245097, 0.00209209, 0.00107883, 0.00068648, 0.00049942, 0.00066287, 0.00266931, 0.00216202, 0.00103107, 0.00072031, 0.0004852, 0.00068961, 0.00255606, 0.00233217, 0.00117734, 0.00076515, 0.00052436, 0.00074318, 0.00259153, 0.00227727, 0.00102525, 0.00071362, 0.00049731, 0.00068451, 0.00243163, 0.00207283, 0.00107851, 0.00069103, 0.00049334, 0.00065493, 0.00261793, 0.00213536, 0.00103125, 0.00071888, 0.00048112, 0.00067989, 0.0025102, 0.00232342, 0.00117285, 0.00076711, 0.00051832, 0.00073085, 0.00256021, 0.0022687, 0.00102008, 0.00070165, 0.0004923, 0.00066723, 0.00238009, 0.00206979, 0.00107466, 0.00068509, 0.0004903, 0.00064426, 0.00259971, 0.00212867, 0.00102776, 0.00070833, 0.00047674, 0.00066898, 0.00246436, 0.00232543, 0.00116723, 0.00075371, 0.000516, 0.00072563, 0.00252939, 0.00225622, 0.0010163, 0.00068402, 0.00048668, 0.00066227, 0.00235913, 0.00204831, 0.00106296, 0.00066688, 0.00048491, 0.00063984, 0.00256444, 0.00210876, 0.00102146, 0.00070016, 0.00047376, 0.00066353, 0.00245269, 0.00229114, 0.00115676, 0.00074054, 0.00051619, 0.00072008, 0.00251119, 0.00222203, 0.00100683, 0.00068038, 0.00048641, 0.00065721, 0.00234257, 0.00203982, 0.00105999, 0.00067282, 0.00048632, 0.00063798, 0.00254312, 0.00209714286, 0.00101022865, 0.00069746, 0.00047174, 0.00065923, 0.00243284, 0.00225640298, 0.00115036464, 0.00073883, 0.00050674, 0.00071068, 0.00248345, 0.0022028645, 0.000998678734, 0.000676107651, 0.000478895818, 0.00065167, 0.00232058, 0.00200367346, 0.00104937062, 0.000662268663, 0.000480913412, 0.0006327, 0.00253789, 0.00209363503, 0.00100703596, 0.000692716276, 0.0004685194, 0.00065442, 0.00241592, 0.00227029179, 0.00114046072, 0.000728670973, 0.000508084369, 0.00070715, 0.00247137, 0.00220566685, 0.000990513479, 0.000669684494, 0.000480335264, 0.00065122, 0.00233606, 0.00200044643, 0.00104304112, 0.000650482252, 0.000478824368, 0.00063178, 0.0025535, 0.00205898844, 0.00100052974, 0.000687156687, 0.000464139157, 0.00065307, 0.00242449, 0.00224025734, 0.00113407546, 0.000730059284, 0.00050772971, 0.00071048, 0.00248995, 0.00220275554, 0.000983575359, 0.000667789369, 0.000480188784, 0.00065891, 0.00235266, 0.00199533533, 0.00104292238, 0.000656985503, 0.000478600297, 0.00064173, 0.00257549, 0.00206987048, 0.0010030074, 0.000689036096, 0.000468064565, 0.0006786, 0.0024705, 0.00226181652, 0.00115868996, 0.000742516713, 0.000505646633, 0.00071915, 0.00247969, 0.00217301748, 0.00100526458, 0.000674500538, 0.000472393265, 0.0006711, 0.00233614, 0.00194966374, 0.00105643726, 0.000664003543, 0.000470143365, 0.0006593, 0.00250779, 0.00198708847, 0.000994473579, 0.000683618593, 0.000458803377, 0.00066796, 0.00241656, 0.00216958043, 0.00114729709, 0.00073476, 0.00049941, 0.00071261, 0.00246158, 0.00213383907, 0.00100608089, 0.00067287, 0.00047239, 0.00065431, 0.00226976, 0.00194995629, 0.00105714111, 0.00066754, 0.0004734, 0.00062857, 0.00243923, 0.00199329713, 0.00102166424, 0.00070581, 0.00045841, 0.00065143, 0.00232432, 0.00216771569, 0.00116229593, 0.00074694, 0.00049644, 0.00069383, 0.00239518, 0.00217081397, 0.00102705858, 0.00068601, 0.00047732, 0.0006589, 0.00223209, 0.00194989, 0.00106728, 0.00067632, 0.00047522, 0.0006327, 0.00244667, 0.00200194, 0.00101256, 0.00070659, 0.00045923, 0.00065227, 0.00231188, 0.00217081, 0.00115121, 0.0007486, 0.00049421, 0.00070384, 0.00235675, 0.00214004, 0.00100017, 0.0006851, 0.00046608, 0.00064711, 0.00220272, 0.00192641, 0.00104645, 0.0006714, 0.00046586, 0.00063489, 0.00243399, 0.00198224, 0.00099799, 0.00070154, 0.00045508, 0.00065144, 0.00226829, 0.00212298, 0.0011336, 0.00074642, 0.00049122, 0.00069928, 0.00232307, 0.0020740102, 0.000994239585, 0.000687789521, 0.000464998448, 0.00064703, 0.00219401, 0.00187067606, 0.00104089943, 0.000677254167, 0.000459816016, 0.00062073, 0.00239161, 0.00195212231, 0.000995911891, 0.000707939093, 0.000451165048, 0.00063894, 0.00227096, 0.00209976011, 0.00113995839, 0.000747894752, 0.000488275837, 0.00069703, 0.00235522, 0.00214964082, 0.00102130172, 0.00069475593, 0.000469328894, 0.00064031, 0.00222834, 0.00193026266, 0.00104404765, 0.000675002462, 0.000469683117, 0.00062533, 0.00242992, 0.00204735599, 0.00103799114, 0.000716881128, 0.000454287307, 0.00065443, 0.00233894, 0.00220727292, 0.00114780862, 0.000753141067, 0.000489549711, 0.00069078, 0.00231224, 0.0020889, 0.00099182, 0.000670878973, 0.00046165628, 0.00063023, 0.00215246, 0.00188458, 0.00102603, 0.000653061375, 0.00046110517, 0.00061116, 0.00236581, 0.00194159, 0.00097772, 0.000677427161, 0.00044820219, 0.00062667, 0.00224862, 0.00208513, 0.00111879, 0.000719309144, 0.000488195306, 0.00067585, 0.00228373, 0.0020472, 0.00097433, 0.00066565, 0.00046573, 0.00062115, 0.0021665, 0.00186509, 0.00103354, 0.00065053, 0.00045916, 0.00060333, 0.00235115, 0.00193196, 0.00098131, 0.00067948, 0.00044897, 0.00062637, 0.0022475, 0.00208124, 0.00112789, 0.0007201, 0.00048206, 0.00067415, 0.00227007, 0.00201488, 0.00097633, 0.00065898, 0.00045326, 0.00061419, 0.00212326, 0.00182535, 0.00101025, 0.00063777, 0.00045107, 0.00059309, 0.00231897, 0.00189363, 0.00097898, 0.00067608, 0.00044196, 0.00062371, 0.00221146, 0.00205481402, 0.00112891966, 0.00071916, 0.00047863, 0.00067099, 0.00226268, 0.00202611438, 0.000986994128, 0.00066134, 0.00045394, 0.00062465, 0.00213612, 0.00187093, 0.00102476, 0.00065332, 0.00045809, 0.00060727, 0.00233957, 0.00190564862, 0.000970489637, 0.00067809, 0.00044793, 0.00061557, 0.00220086, 0.00208122726, 0.00112465676, 0.00072156, 0.00048815, 0.00067772, 0.00229337, 0.00206342991, 0.000980373006, 0.00067138, 0.00047241, 0.00063881, 0.00216249, 0.00188178, 0.00102452, 0.00066098, 0.00047189, 0.00062404, 0.00238971, 0.00196186, 0.00097646, 0.00069074, 0.00046016, 0.0006456, 0.00227296, 0.00213245, 0.0011231, 0.00073437, 0.00050532, 0.00070327, 0.00236935, 0.00213702, 0.00098689, 0.00067467, 0.00048662, 0.00065086, 0.00215893, 0.0019534484, 0.00103344733, 0.00065947, 0.00048168, 0.00062973, 0.00236183, 0.00196914026, 0.00097826717, 0.00068141, 0.00046191, 0.00064065, 0.00225128, 0.00214234, 0.00113815, 0.00073131, 0.00050015, 0.00068819, 0.00229703, 0.00208945, 0.00100609, 0.00066766, 0.00047256, 0.00062953, 0.00213784, 0.00188784, 0.00105542, 0.000653096824, 0.000469622522, 0.00061865, 0.00233831, 0.00196507666, 0.00101882464, 0.00067931, 0.00045518, 0.00063487, 0.00224345, 0.0021223, 0.00116232, 0.00072461, 0.00049814, 0.00068339, 0.00227082, 0.00205567, 0.00102914, 0.00067147, 0.00047061, 0.00062861, 0.00215, 0.00187458, 0.0010642, 0.00065574, 0.0004716, 0.00061495, 0.00239667, 0.00195313, 0.00100837, 0.0006864, 0.00046101, 0.00063259, 0.00225072, 0.00212812, 0.00117876, 0.00073239, 0.00050709, 0.00068541, 0.00234791, 0.0020766, 0.00102931, 0.00067124, 0.00048379, 0.00062825, 0.00219528, 0.00190488, 0.00107649, 0.00066002, 0.00048179, 0.00060825, 0.00239895, 0.00195615, 0.00103527, 0.000693269074, 0.00046941929, 0.00063337, 0.0022962, 0.00213077, 0.00119964, 0.00073824, 0.00050739, 0.00068231, 0.00237808, 0.00208193, 0.00105627, 0.00067666, 0.00048347, 0.00062907, 0.00224137, 0.00190415, 0.00112766, 0.00066866, 0.00048662, 0.00061002, 0.0024348, 0.00194689, 0.00105106, 0.00069863, 0.00046794, 0.00063079, 0.00229494, 0.00211371, 0.00119572, 0.00073502, 0.00050807, 0.00068603, 0.00236318, 0.00209429, 0.00106313, 0.00068023, 0.00048547, 0.00063361, 0.00222184, 0.00188738, 0.00109563, 0.00066869, 0.00048656, 0.00061357, 0.0024239, 0.00192991, 0.00102447, 0.00070388, 0.00047271, 0.00063773, 0.00231194, 0.00210058, 0.00120662, 0.00075114, 0.00051312, 0.00069268, 0.00235182, 0.00206542, 0.00101264, 0.00068669, 0.0004862, 0.00062466, 0.00221808, 0.00187506, 0.00112115, 0.00067638, 0.00049028, 0.00061692, 0.0024431, 0.00195379, 0.00103081, 0.00069571, 0.00047799, 0.00063953, 0.00230081, 0.00212644, 0.00123346, 0.00076841, 0.00053034, 0.0006973, 0.00237221, 0.00207864, 0.00107247, 0.00070844, 0.00050347, 0.00062973, 0.00221655, 0.00190544, 0.00112706, 0.00069373, 0.00050428, 0.00062172, 0.00242938, 0.00197419, 0.00107675, 0.00073696, 0.00048906, 0.00064753, 0.00233111, 0.00213733, 0.00121342, 0.00076713, 0.000519, 0.00070238, 0.00241307, 0.00213096, 0.00108735, 0.0007163, 0.00049538, 0.00063494, 0.00224761, 0.00194355, 0.00114942, 0.00071159, 0.00049733, 0.00061852, 0.00247745, 0.00199152, 0.00106628, 0.00074556, 0.0004842, 0.00064406, 0.00239821, 0.00222064, 0.00125521, 0.00078913, 0.00052689, 0.00070841, 0.00247665, 0.00221958, 0.00110124, 0.00074359, 0.00050306, 0.00065524, 0.00232523, 0.00202933978, 0.00119007204, 0.00073377, 0.00049559, 0.00061235, 0.00252271, 0.00208335, 0.00110356, 0.00075978, 0.00049243, 0.00064021, 0.00240954, 0.00222199, 0.0012389, 0.00080523, 0.00053723, 0.00069831, 0.0024318, 0.00212139, 0.00104761, 0.00073453, 0.0005048, 0.00064082, 0.00227899, 0.00196677, 0.00112891, 0.00072146, 0.00051401, 0.00062562, 0.00253939, 0.00198859, 0.00109768, 0.00075803, 0.00048948, 0.00064949, 0.00239075, 0.00220646, 0.00128246, 0.00082539, 0.00053446, 0.0007176, 0.00246963, 0.00214704, 0.00108952, 0.00072833, 0.00050341, 0.00064085, 0.00226008, 0.00189064, 0.00109772, 0.00069417, 0.00050107, 0.00062662, 0.0025581, 0.00205487, 0.00108556, 0.00076473, 0.0004919, 0.00065064, 0.00235476, 0.00219688, 0.00130061, 0.0008329, 0.00053477, 0.00072311, 0.00254566, 0.00228498, 0.00119221, 0.00076556, 0.00050527, 0.00065419, 0.0023139, 0.00198468, 0.00111526, 0.00070455, 0.00050394, 0.00062656, 0.00248572, 0.00202187, 0.00108185, 0.00073585, 0.00048807, 0.00064843, 0.00242497, 0.00225576, 0.00135626, 0.00085328, 0.00054888, 0.00070373, 0.00245588, 0.00214993, 0.00112609, 0.00073686, 0.00050001, 0.00063374, 0.0022745, 0.00196881, 0.00122489, 0.00076107, 0.00052009, 0.00062772, 0.00253534, 0.00210307, 0.00117704, 0.00078441, 0.00049356, 0.00065627, 0.00250185, 0.00230055, 0.00134998, 0.00084583, 0.00052809, 0.00070114, 0.00246129, 0.00223363, 0.00120887, 0.00077228, 0.00050958, 0.00065566, 0.00238922, 0.00215175, 0.0013401, 0.00078613, 0.00052464, 0.00066554, 0.0027005, 0.00223048, 0.00127382, 0.00084689, 0.00051008, 0.00069132, 0.00264388, 0.00246872, 0.00158455, 0.00094666, 0.00059549, 0.00082417, 0.00277796, 0.00250122, 0.00149344, 0.00087503, 0.00058445, 0.00075931, 0.00263241, 0.00229875, 0.00160162, 0.00089719, 0.0005971, 0.00075678, 0.00295291, 0.00240953, 0.00152881, 0.00093857, 0.00057541, 0.00077966, 0.00279961, 0.0025764, 0.00176397, 0.00100249, 0.00062984, 0.00084947, 0.00287432, 0.00249266, 0.00151794, 0.00091562, 0.00059627, 0.00077078, 0.00271309, 0.00229542, 0.00159701, 0.00090433, 0.00059528, 0.00073975, 0.00296382, 0.00237348, 0.00151298, 0.00093477, 0.00058779, 0.00077732, 0.00282625, 0.0025657, 0.00179003, 0.0010043, 0.00063914, 0.00084442, 0.00285374, 0.00247984, 0.00151281, 0.00091898, 0.00059961, 0.00077663, 0.00269269, 0.00227234, 0.0016183, 0.00090319, 0.00060451, 0.00074804, 0.00296856, 0.00238885, 0.00153287, 0.00097166, 0.00059551, 0.00078081, 0.00282883, 0.00257028, 0.00179559, 0.00101134, 0.00064036, 0.00084947, 0.00285247, 0.00248543, 0.00153281, 0.00092141, 0.00060197, 0.00077503, 0.00266927, 0.0022999, 0.00160722, 0.00090494, 0.00059995, 0.00074652, 0.00292877, 0.00239331, 0.00155103, 0.00095348, 0.00058624, 0.0007743, 0.00279573, 0.00255304, 0.00179632, 0.00100883, 0.00063437, 0.00084536, 0.00286683, 0.00250239, 0.00155075, 0.00091749, 0.00060484, 0.00077809, 0.0026908, 0.002291, 0.00165305, 0.00091052, 0.00060401, 0.0007544, 0.00295067, 0.00237735, 0.00154208, 0.00095852, 0.00059194, 0.00078432, 0.0028449, 0.0025504, 0.00179993, 0.00100903, 0.00063891, 0.00085045, 0.00289658, 0.00249246, 0.00154447, 0.0009296, 0.00061145, 0.00078487, 0.0027019, 0.00228306, 0.00165708, 0.00093086, 0.00061412, 0.00075936, 0.00297023, 0.00235711, 0.00155816, 0.00096404, 0.00059318, 0.00078552, 0.00283503, 0.00254527, 0.00179289, 0.00102807, 0.00064036, 0.00085051, 0.00289277, 0.00249312, 0.00153436, 0.00093319, 0.00060871, 0.00078454, 0.00272389, 0.00230502, 0.00164224, 0.00093325, 0.00060887, 0.00076568, 0.00300684, 0.00240286, 0.00155021, 0.00098981, 0.00059517, 0.00078964, 0.00290005, 0.00259757, 0.00181187, 0.00105605, 0.0006405, 0.00086165, 0.00292238, 0.00254184, 0.00155995, 0.00095393, 0.0006084, 0.00078908, 0.00273214, 0.00233494, 0.00165791, 0.00094369, 0.00060767, 0.00075992, 0.00297202, 0.00244347, 0.00157087, 0.00099658, 0.00059365, 0.00078557, 0.0028825, 0.00266480376, 0.00186100171, 0.0010541738, 0.000647107372, 0.00085701, 0.00294639, 0.0025978, 0.00157317, 0.00097166, 0.00061388, 0.00078797, 0.00277847, 0.0024031, 0.00167392, 0.00094047, 0.00061467, 0.00076337, 0.00307013, 0.00249587, 0.001585, 0.000988, 0.00059667, 0.00078616, 0.00289982, 0.00267082, 0.00182868, 0.00104207, 0.0006486, 0.0008592, 0.00298004, 0.00259095, 0.00157614, 0.00095915, 0.00061862, 0.00078511, 0.00280319, 0.00239884, 0.00167317, 0.00094669, 0.00061623, 0.0007614, 0.00308035, 0.00248763, 0.00157335, 0.00099828, 0.00059968, 0.00078635, 0.00293436, 0.00267882, 0.00183731, 0.00107449, 0.00065372, 0.00085707, 0.00303411, 0.00261335, 0.00159063, 0.00097474, 0.00062116, 0.00080193, 0.00284122, 0.00242958, 0.00167632, 0.00096129, 0.00062063, 0.00077566, 0.00312062, 0.00252422, 0.0015591, 0.00102789, 0.00060078, 0.00080412, 0.0029667, 0.00266944, 0.00182018, 0.00108339, 0.00065085, 0.00089137, 0.00305658, 0.00262713223, 0.00160984683, 0.00103055, 0.0006242, 0.00081684, 0.00284279, 0.00244386098, 0.001715297, 0.00101137313, 0.000621009152, 0.00079645, 0.0031376, 0.00256141, 0.0016201, 0.00106680603, 0.00060024031, 0.00081562, 0.00299206, 0.00275243, 0.00190179, 0.00112139585, 0.000651315146, 0.00089731, 0.00305748, 0.00270657, 0.00162236, 0.00099503, 0.00062417, 0.00083646, 0.00289809, 0.00247639, 0.00172413, 0.00099139, 0.00062245, 0.00080346, 0.00312814, 0.00256246, 0.00159145, 0.00101537, 0.00060502, 0.00082196, 0.0029862, 0.00275852, 0.00187565, 0.00108442, 0.00065945, 0.00090469, 0.00307942, 0.00272835, 0.00160815, 0.00098676, 0.00062963, 0.00082665, 0.00286741, 0.00248649, 0.00173771, 0.00097791, 0.00062794, 0.0007955, 0.00314517, 0.00255962, 0.00160739, 0.00102038, 0.00061201, 0.00081726, 0.00299161, 0.00273512, 0.00187543, 0.00107264, 0.00066113, 0.00089672, 0.00307352, 0.00270391, 0.00161338, 0.00097652, 0.00062473, 0.00082299, 0.00287399, 0.0024895, 0.00174862, 0.00096303, 0.00062033, 0.00079937, 0.00313086, 0.00261738, 0.00164492, 0.00099936, 0.00059728, 0.00081921, 0.00296941, 0.00273194, 0.00189406, 0.0010677, 0.00064664, 0.0008874, 0.00301041, 0.00270643, 0.00163387, 0.00097931, 0.00062295, 0.000812, 0.00283389, 0.00249735, 0.00175283, 0.0009784, 0.00062365, 0.00078187, 0.00310117, 0.00256709, 0.00161521, 0.00102347, 0.00060405, 0.00080383, 0.00295257, 0.00272881, 0.00185892, 0.0010891, 0.00065292, 0.00086727, 0.00299893, 0.00263205, 0.00159347, 0.00100249, 0.00062464, 0.00080926, 0.00283705, 0.00241319, 0.0017126, 0.00097998, 0.00063074, 0.00076349, 0.00308225, 0.00250744, 0.00160117, 0.00101456, 0.00061167, 0.00080373, 0.00292844, 0.00267657, 0.00187368, 0.00107754, 0.00064631, 0.00086652, 0.0029632, 0.00260459, 0.00158051, 0.00098192, 0.00062746, 0.00080344, 0.00276648, 0.00241329, 0.00169559, 0.00097709, 0.00062535, 0.00077983, 0.0030688, 0.00252574, 0.00157261, 0.00101557, 0.00061188, 0.000818, 0.00289912, 0.00270112, 0.00183268, 0.0010763, 0.00067267, 0.00088032, 0.003023, 0.00265499, 0.00156288, 0.00098197, 0.00063806, 0.0008058, 0.00278433, 0.00246877, 0.00166581, 0.00097881, 0.00064352, 0.0007813, 0.0030658, 0.00255439, 0.00157119, 0.00103191, 0.0006273, 0.00079956, 0.00295426, 0.00271694, 0.00179135, 0.00107339, 0.00067062, 0.00087562, 0.00297804, 0.00273112, 0.00159432, 0.00098088, 0.00064199, 0.000816, 0.00283519, 0.0025195, 0.00171927, 0.00099448, 0.00064556, 0.00078948, 0.00305714, 0.00255691, 0.00160411, 0.00104683, 0.00062753, 0.00082444, 0.0029362, 0.00278189, 0.0018814, 0.00109903, 0.00068807, 0.00088975, 0.00301428, 0.00267017, 0.00160206, 0.00100304, 0.00065551, 0.00083681, 0.00284662, 0.00247178, 0.0017121, 0.00101328, 0.00065726, 0.00081746, 0.003099, 0.00254664, 0.00162697, 0.00108046, 0.00064003, 0.00084569, 0.00292652, 0.00274935, 0.00188433, 0.00114533, 0.00068905, 0.00092384, 0.00294958, 0.00264831, 0.00161884, 0.00106795, 0.00065751, 0.00086545, 0.00277772, 0.00242119, 0.0017395, 0.00110196, 0.00068765, 0.0008965, 0.00308817, 0.00270788, 0.00176859, 0.00121421, 0.0006848, 0.00089655, 0.00295425, 0.00282357, 0.0019771, 0.00118626, 0.00070333, 0.00093001, 0.00303299, 0.00274211, 0.00167748, 0.00108697, 0.00066674, 0.0008617, 0.00286003, 0.00251043, 0.00179095, 0.00104011, 0.00066156, 0.00083468, 0.00310654, 0.00259625, 0.00165424, 0.00108683, 0.00063557, 0.00086343, 0.00295308, 0.00277718, 0.00193449, 0.00113586, 0.00068432, 0.00094145, 0.00302171, 0.00272069, 0.00165221, 0.00103294, 0.00065491, 0.00085686, 0.00284441, 0.00250402, 0.00174725, 0.00103265, 0.0006508, 0.00082312, 0.00309979, 0.0025846, 0.00164659, 0.00108178, 0.00063228, 0.00085284, 0.00285942, 0.00274312, 0.00192162, 0.00114136, 0.00068876, 0.00094945, 0.0030281, 0.00270311, 0.00165975, 0.00104297, 0.00065318, 0.00087227, 0.00283821, 0.00249369, 0.00178151, 0.00104076, 0.00065375, 0.00083622, 0.00311647, 0.00258487, 0.00166405, 0.00108367, 0.00064335, 0.00086363, 0.00294728, 0.00278037, 0.00193438, 0.0011312, 0.00069669, 0.0009312, 0.00302235, 0.00269874, 0.00166611, 0.00103758, 0.0006641, 0.00086084, 0.00283622, 0.0025035, 0.00178953, 0.00103494, 0.00066136, 0.00082698, 0.00309813, 0.00258298, 0.00166264, 0.0010827, 0.00064452, 0.00085607, 0.00297831, 0.00277557, 0.00193887, 0.0011347, 0.00070583, 0.00092533, 0.00302875, 0.0027042, 0.00166693, 0.00105196, 0.00067912, 0.00085751, 0.00285592, 0.00250269, 0.0017609, 0.00104656, 0.00066484, 0.00081707, 0.00312923, 0.00258035, 0.00164182, 0.00110036, 0.00065013, 0.00084784, 0.00297111, 0.00275909, 0.00194017, 0.00114492, 0.00070023, 0.00092376, 0.00304945, 0.00269542, 0.00165696, 0.00104008, 0.00067138, 0.00084789, 0.00285669, 0.00247371, 0.00177328, 0.00103418, 0.00066353, 0.00082449, 0.00313463, 0.00258748, 0.00167636, 0.00109094, 0.00064643, 0.00085265, 0.00300002, 0.00273824, 0.00198644, 0.00114539, 0.00070245, 0.00092478, 0.0030857, 0.00267737, 0.00170144, 0.00105082, 0.00066737, 0.0008433, 0.00289719, 0.00247924, 0.00180319, 0.00104114, 0.00066276, 0.00081232, 0.0031508, 0.00255163, 0.00168154, 0.00107999, 0.00064726, 0.00084369, 0.00299702, 0.00271354, 0.00197063, 0.00116764, 0.00070548, 0.00091339, 0.00305565, 0.00268356, 0.00172323, 0.00106812, 0.00066626, 0.00083918, 0.00289001, 0.00249487, 0.00180918, 0.0010482, 0.00066074, 0.00081074, 0.00316527, 0.00256463, 0.00168303, 0.0010902, 0.00063756, 0.00083467, 0.00303665, 0.00274592, 0.0019446, 0.0011372, 0.00068651, 0.00090955, 0.00309477, 0.00279089, 0.0016529, 0.00102121, 0.00065682, 0.0008327, 0.00284311, 0.00253567, 0.00177459, 0.00101878, 0.0006588, 0.00080611, 0.00315439, 0.00262076, 0.0016728, 0.00105395, 0.00063569, 0.00083224, 0.00296395, 0.00284121, 0.00194077, 0.00112376, 0.00069453, 0.00091845, 0.00301999, 0.00275277, 0.00164849, 0.0010324, 0.00066012, 0.00084121, 0.0028293, 0.0025458, 0.00177932, 0.00108519, 0.00067246, 0.00085626, 0.0031713, 0.0027016825, 0.00174327579, 0.00112493, 0.00066355, 0.00090798, 0.0031079, 0.00292716175, 0.00202539098, 0.0011709, 0.00068635, 0.00100778, 0.00308701, 0.00291135069, 0.00167531078, 0.00101686, 0.00061415, 0.00080164, 0.00274718, 0.00251145, 0.00173781, 0.00095739, 0.00062109, 0.00077659, 0.00305903, 0.00266478, 0.00159857, 0.00100898, 0.00063526, 0.00081304, 0.00282921, 0.00279847, 0.00183891, 0.00102578, 0.00068037, 0.00087315, 0.00285412, 0.00270172, 0.00155441, 0.00091834, 0.00064831, 0.00079691, 0.00263423, 0.00247356, 0.00166623, 0.00091228, 0.00064421, 0.00077597, 0.00291559, 0.00260271, 0.00156629, 0.00095298, 0.00062479, 0.00080198, 0.00281288, 0.00284481, 0.00182189, 0.00101047, 0.00067195, 0.00086709, 0.00285714, 0.00269176, 0.00158876, 0.00092469, 0.0006355, 0.00079838, 0.0026298, 0.00243363, 0.0017021, 0.00091303, 0.00064246, 0.00076167, 0.00280413, 0.00250253, 0.00161072, 0.00095002, 0.00062534, 0.00079407, 0.00268472, 0.00269918, 0.0018839, 0.00099336, 0.00067463, 0.00085977, 0.00274914, 0.00263942, 0.00161598, 0.00090813, 0.00064066, 0.00079495, 0.00256918, 0.00234853, 0.00169068, 0.00091391, 0.00063809, 0.0007636, 0.00278133, 0.00250707, 0.0015929, 0.00095772, 0.00061275, 0.00079099, 0.00268374, 0.00263654, 0.00190136, 0.00099541, 0.00066589, 0.0008664, 0.00276621, 0.00265133, 0.00165813, 0.00090667, 0.00062036, 0.00078944, 0.00260535, 0.0023393, 0.00177637, 0.00090974, 0.00063047, 0.0007708, 0.00287733, 0.00249144, 0.0016992, 0.00096553, 0.00062034, 0.00080529, 0.0027549, 0.00267455, 0.00195729, 0.00101101, 0.0006926, 0.00086035, 0.00268801, 0.00244252, 0.00157275, 0.00089588, 0.0006462, 0.00077872, 0.00249964, 0.00224745, 0.00161045, 0.00090667, 0.00059937, 0.00074241, 0.00254945, 0.00232102, 0.00153354, 0.00092816, 0.0005995, 0.00079629, 0.00263549, 0.0026671, 0.00204403, 0.00099547, 0.00063791, 0.0008503, 0.00268044, 0.00260159, 0.00179117, 0.00092798, 0.00060448, 0.00078484, 0.00252448, 0.00241785, 0.00188855, 0.00091866, 0.00061737, 0.00075854, 0.00273857, 0.0025074, 0.00174879, 0.00096381, 0.0005924, 0.0007832, 0.00261347, 0.00267809, 0.00204175, 0.00099678, 0.00063735, 0.0008405, 0.00271888, 0.00257252, 0.00173606, 0.00090783, 0.00058654, 0.00077212, 0.00255099, 0.00238809, 0.00187802, 0.00091087, 0.00060617, 0.00077065, 0.00279663, 0.0025004, 0.00177551, 0.00094459, 0.00059828, 0.00077631, 0.00261094, 0.00266663, 0.00204022, 0.00097751, 0.00061761, 0.0008734, 0.00266338, 0.0025575, 0.00173536, 0.00092258, 0.0006315, 0.0007821, 0.00254385, 0.00228995, 0.00189134, 0.00091915, 0.00061059, 0.00075716, 0.00278003, 0.00244134, 0.00174599, 0.00095881, 0.00061414, 0.00079621, 0.00268203, 0.00268222, 0.00209643, 0.00102084, 0.00067799, 0.00086653, 0.00277549, 0.00261302, 0.00181362, 0.00093318, 0.00066379, 0.00079734, 0.00265498, 0.00249343, 0.002061, 0.00093375, 0.00065456, 0.00077011, 0.00286147, 0.00261219, 0.00188698, 0.00096171, 0.00063242, 0.00080301, 0.0027011, 0.00278422, 0.00216811, 0.00103159, 0.00066851, 0.00085434, 0.002814, 0.00269527, 0.00177463, 0.00090036, 0.00065412, 0.00078591, 0.00256766, 0.0024139, 0.00198081, 0.00091277, 0.00067127, 0.00074716, 0.00277514, 0.00256447, 0.00182282, 0.00095567, 0.00067297, 0.00078856, 0.00267244, 0.00274191, 0.0020467, 0.00099347, 0.00069932, 0.00086168, 0.00270375, 0.00264322, 0.00171606, 0.00089324, 0.00066037, 0.00080009, 0.00252093, 0.002411, 0.00186826, 0.00090982, 0.0006602, 0.00077423, 0.00275794, 0.00253343, 0.00175541, 0.00094474, 0.00064482, 0.00079722, 0.00262441, 0.00269452, 0.00206289, 0.001007, 0.00068415, 0.00086409, 0.00269479, 0.00260457, 0.00175759, 0.00090986, 0.00065459, 0.00079808, 0.00253131, 0.00238199, 0.00189798, 0.00092424, 0.00067002, 0.00078395, 0.00276286, 0.00249433, 0.00178373, 0.0009792, 0.00066122, 0.00081542, 0.00265129, 0.00269948, 0.00213211, 0.00104407, 0.0007232, 0.00090252, 0.00280205, 0.00267938, 0.00179537, 0.00094541, 0.00069469, 0.0008357, 0.00265174, 0.00240875, 0.00203604, 0.00098761, 0.00074081, 0.00082503, 0.00306338, 0.00253861, 0.00191396, 0.00103709, 0.00072124, 0.00085432, 0.00288249, 0.00270617, 0.00231003, 0.00108891, 0.00077576, 0.00091413, 0.00285334, 0.0027023, 0.00193905, 0.0009823, 0.00072264, 0.00084065, 0.00265462, 0.00246416, 0.0020809, 0.00097042, 0.00072526, 0.0008128, 0.00289012, 0.00257172, 0.00192401, 0.00106163, 0.00072131, 0.00085187, 0.00274157, 0.00282662, 0.00225106, 0.0011252, 0.00077894, 0.00091727, 0.00278079, 0.00273183, 0.00189055, 0.00098608, 0.00074103, 0.0008295, 0.00257078, 0.00248551, 0.00204648, 0.000981, 0.00071687, 0.0007992, 0.00276018, 0.00257629, 0.00189122, 0.00102195, 0.00070236, 0.00084041, 0.00264879, 0.00281336, 0.0022385, 0.00108417, 0.00075368, 0.00090738, 0.00271877, 0.00259898, 0.00184524, 0.0009989, 0.00071701, 0.00084029, 0.00260623, 0.0023664, 0.0019231, 0.00099291, 0.00071864, 0.00080905, 0.00282485, 0.00244788, 0.0017693, 0.00102302, 0.00070122, 0.00084748, 0.00272787, 0.00254903, 0.00197384, 0.00105573, 0.00076073, 0.00090281, 0.00276035, 0.00247998, 0.00165132, 0.00099709, 0.00074433, 0.0008522, 0.00261932, 0.00231696, 0.00195054, 0.00098283, 0.0007657, 0.00081796, 0.00294987, 0.0024044, 0.00191399, 0.00101312, 0.00074093, 0.00084659, 0.00278266, 0.00263024, 0.00235807, 0.00105532, 0.00080151, 0.00092519, 0.00281259, 0.00261081, 0.00165604, 0.00095046, 0.00075383, 0.00085257, 0.00268599, 0.002544, 0.00216721, 0.00092315, 0.00078854, 0.00084525, 0.00290925, 0.0027322, 0.00187287, 0.00094708, 0.00076394, 0.00090277, 0.0027766, 0.00284728, 0.00224979, 0.00101818, 0.00082378, 0.00097666, 0.00286966, 0.00283646, 0.00188512, 0.00097549, 0.00080076, 0.00090877, 0.00269913, 0.00258409, 0.0021751, 0.00097224, 0.0007902, 0.000875, 0.00289257, 0.00277464, 0.00222213, 0.00102631, 0.0007819, 0.00088442, 0.00283589, 0.00295815, 0.00244392, 0.00102398, 0.00082766, 0.00099948, 0.00298077, 0.00317042, 0.0020541, 0.00097108, 0.00082463, 0.0009091, 0.00271567, 0.00277348, 0.00245067, 0.00101323, 0.00077988, 0.00088355, 0.00287138, 0.00286829, 0.00217369, 0.00103487, 0.00078417, 0.00090498, 0.00272378, 0.00306203, 0.00248376, 0.00106919, 0.00083332, 0.00097777, 0.00286962, 0.00288357, 0.00208077, 0.00097087, 0.00079517, 0.00089325, 0.00267419, 0.0026512, 0.00233599, 0.00098087, 0.00080809, 0.0008537, 0.00291566, 0.0027286, 0.00221695, 0.00102221, 0.00080475, 0.00089332, 0.00275159, 0.00289765, 0.0025697, 0.00106522, 0.00084159, 0.00095889, 0.00285505, 0.00285505, 0.00217357, 0.00096973, 0.00080885, 0.0008925, 0.00266063, 0.0025871, 0.00234618, 0.00096105, 0.00080635, 0.00084911, 0.00288955, 0.00269502, 0.00222903, 0.00099699, 0.00079563, 0.00089681, 0.00274624, 0.00289664, 0.00258019, 0.00106961, 0.00086024, 0.00097473, 0.00281398, 0.00285693, 0.00219737, 0.00098715, 0.00081903, 0.00089428, 0.00266544, 0.00260612, 0.00232856, 0.00097754, 0.00082379, 0.0008681, 0.00291512, 0.0027337, 0.0021863, 0.00102838, 0.00081152, 0.00090923, 0.00279695, 0.00292944, 0.00258113, 0.00109213, 0.00087266, 0.00098415, 0.00287097, 0.0028892, 0.00215122, 0.00099371, 0.00083867, 0.00090991, 0.00271723, 0.00268407, 0.00230636, 0.00099924, 0.00084525, 0.00087978, 0.0029956, 0.00281686, 0.00223952, 0.00104883, 0.00083325, 0.00093105, 0.00283877, 0.00296698, 0.00263697, 0.0011053, 0.00089125, 0.00100315, 0.00289584, 0.0028543, 0.00221732, 0.00101469, 0.0008437, 0.00091371, 0.0027363, 0.00258473, 0.00248091, 0.00101155, 0.0008333, 0.00087507, 0.00301329, 0.0026955, 0.00237529, 0.00105411, 0.00082214, 0.00090697, 0.00285762, 0.00290254, 0.00273937, 0.00110696, 0.0008853, 0.00098537, 0.00292447, 0.00285613, 0.00236867, 0.00101788, 0.00083789, 0.0009208, 0.00275281, 0.00264536, 0.00259829, 0.001032, 0.00086703, 0.00089493, 0.00309131, 0.00280067, 0.0024705, 0.00106109, 0.00084926, 0.00094378, 0.00289772, 0.00304266, 0.00286704, 0.00111397, 0.00091043, 0.00101741, 0.00296642, 0.00297133, 0.00241838, 0.00103786, 0.00087648, 0.0009374, 0.00282317, 0.00272972, 0.00264717, 0.00103227, 0.00087235, 0.00088756, 0.00305753, 0.00281328, 0.0024726, 0.00110383, 0.00086346, 0.00093166, 0.00289634, 0.00302345, 0.00286131, 0.00114218, 0.00092101, 0.00101444, 0.00299184, 0.00295052, 0.00244249, 0.00105648, 0.00087217, 0.0009285, 0.00281925, 0.00269875, 0.0026176, 0.00104616, 0.00088164, 0.00089108, 0.00303589, 0.00282756, 0.00240666, 0.0010897, 0.0008626, 0.00092493, 0.00286015, 0.00300028, 0.00276684, 0.00112173, 0.00091258, 0.00100094, 0.00294635, 0.00292072, 0.00236319, 0.00103361, 0.00087485, 0.00092545, 0.00277526, 0.00269281, 0.00259779, 0.00104436, 0.0008813, 0.00088934, 0.00302343, 0.00281623, 0.00240123, 0.00108771, 0.00086581, 0.00093172, 0.00289691, 0.00304184, 0.00287909, 0.00115378, 0.00093312, 0.00101041, 0.00300872, 0.00297774, 0.00242544, 0.00106066, 0.00088864, 0.00093289, 0.00281122, 0.002751, 0.0026111, 0.00106132, 0.00089753, 0.00089599, 0.00306033, 0.00288295, 0.0025057, 0.00111296, 0.00088461, 0.00093958, 0.00290063, 0.00308642, 0.00290225, 0.00115928, 0.00093536, 0.00101202, 0.00298017, 0.0030352, 0.0024453, 0.00106973, 0.00088228, 0.00093334, 0.00279219, 0.00278789, 0.00262814, 0.00106359, 0.00088747, 0.0008965, 0.00304539, 0.00291745, 0.00248139, 0.00111148, 0.00086754, 0.00093525, 0.00285655, 0.00309619, 0.00289084, 0.00117323, 0.00094184, 0.00101849, 0.00293, 0.00303121, 0.00248343, 0.00108494, 0.00089848, 0.00093595, 0.00275928, 0.00276826, 0.00265933, 0.00106959, 0.00089479, 0.00089891, 0.00299808, 0.00289298, 0.00249879, 0.00110168, 0.00087702, 0.00093686, 0.00287786, 0.00306189, 0.00284752, 0.00114661, 0.00093435, 0.00100916, 0.0029492, 0.00296362, 0.00240643, 0.00104832, 0.00087997, 0.00092239, 0.00275639, 0.0026879, 0.00255961, 0.00103563, 0.00087981, 0.00088672, 0.00301728, 0.00282027, 0.0023903, 0.00107818, 0.0008518, 0.00092517, 0.00284195, 0.00297967, 0.00276158, 0.0011356, 0.00091024, 0.00099847, 0.00292462, 0.00296007, 0.00232223, 0.00103795, 0.0008644, 0.00091841, 0.00273106, 0.00267573, 0.00241697, 0.00102319, 0.00086778, 0.00087584, 0.00296777, 0.00277484, 0.00225317, 0.001065, 0.00084899, 0.00090922, 0.00280646, 0.00295936, 0.00263475, 0.0011108, 0.00091086, 0.00098456, 0.00290558, 0.00288698, 0.00223589, 0.00103615, 0.00086529, 0.00091287, 0.0027405, 0.00263225, 0.00242072, 0.00104019, 0.00087074, 0.0008763, 0.00298314, 0.00278327, 0.00228537, 0.00109531, 0.00085372, 0.0009147, 0.00284785, 0.00298168, 0.00265926, 0.00115522, 0.00091443, 0.00099736, 0.00293461, 0.00292464, 0.0022683, 0.00105987, 0.00086556, 0.0009126, 0.00277363, 0.00266336, 0.00242896, 0.00106222, 0.00088552, 0.00088167, 0.00299415, 0.00280378, 0.00230427, 0.00112324, 0.00086789, 0.00091658, 0.00282858, 0.00297163, 0.00263751, 0.00116334, 0.00092105, 0.00097708, 0.00290411, 0.00292684, 0.00224707, 0.00107052, 0.00088172, 0.00091172, 0.00274521, 0.0026943, 0.00240659, 0.0010687, 0.00089598, 0.00087978, 0.00308888, 0.00282079, 0.00226512, 0.00110814, 0.00087969, 0.00091124, 0.00284024, 0.00301164, 0.00257454, 0.0011659, 0.00093455, 0.00098219, 0.00291214, 0.00294681, 0.00221425, 0.00108583, 0.00090305, 0.00091341, 0.00278959, 0.00269042, 0.00229964, 0.00106939, 0.00090199, 0.00087387, 0.00303867, 0.0028066, 0.00221538, 0.00111764, 0.00087319, 0.00091892, 0.00285274, 0.00301103, 0.00247971, 0.00116456, 0.00092656, 0.00099856, 0.00276076, 0.00292332, 0.00205586, 0.0010782, 0.00085131, 0.0009141, 0.00266803, 0.00269339, 0.00212681, 0.00103697, 0.00084452, 0.00086149, 0.00287231, 0.00275293, 0.00223842, 0.00112365, 0.00082045, 0.00087534, 0.00274115, 0.00293556, 0.00250773, 0.00114111, 0.00086946, 0.00095448, 0.00286662, 0.00284523, 0.00218364, 0.00107021, 0.0008667, 0.00089684, 0.00285116, 0.00269959, 0.0022681, 0.00108875, 0.0008688, 0.0008782, 0.00306527, 0.00292172, 0.0021054, 0.0011423, 0.0008431, 0.00093178, 0.00291796, 0.00314844, 0.00244333, 0.00121488, 0.00091181, 0.00102846, 0.00297937, 0.00306389, 0.00217041, 0.00111483, 0.00087998, 0.00095209, 0.00279081, 0.00286239, 0.00224946, 0.00108955, 0.00085483, 0.00092139, 0.00302975, 0.00311765, 0.00215975, 0.00116487, 0.00085875, 0.00095138, 0.00285439, 0.00317671, 0.00250934, 0.0012334, 0.00087843, 0.00096545, 0.00287393, 0.00298561, 0.00213057, 0.00113937, 0.00084188, 0.000904, 0.00271215, 0.00267076, 0.00228096, 0.00111972, 0.00082824, 0.00084899, 0.00285617, 0.00277348, 0.00209265, 0.00116715, 0.00082223, 0.00089811, 0.00276479, 0.00303633, 0.00246649, 0.00123066, 0.00085331, 0.00097538, 0.00283924, 0.0029784, 0.00209775, 0.00112664, 0.00082052, 0.00090748, 0.00268726, 0.00276933, 0.00223417, 0.00113241, 0.00082833, 0.00087366, 0.00291243, 0.00283632, 0.00210205, 0.00115191, 0.00080633, 0.00090226, 0.00275558, 0.00303182, 0.00244897, 0.00123081, 0.00085947, 0.0009756, 0.00283296, 0.00290859, 0.00206354, 0.00111412, 0.00081881, 0.00090105, 0.00263848, 0.00270846, 0.00229414, 0.00111515, 0.00083378, 0.00085604, 0.00286583, 0.00281603, 0.00217433, 0.00114016, 0.00082175, 0.00089858, 0.00278158, 0.00308995, 0.00247044, 0.0012284, 0.00086799, 0.00097845, 0.00291871, 0.00302478, 0.00217045, 0.00113373, 0.00084366, 0.0009143, 0.00277069, 0.0028609, 0.0023854, 0.00115033, 0.00084727, 0.00089402, 0.00300602, 0.00291636, 0.00238268, 0.00127472, 0.000848, 0.00092517, 0.00287926, 0.00319662, 0.00279592, 0.00135129, 0.00092295, 0.00097963, 0.00294705, 0.00323748, 0.00235466, 0.00125072, 0.00086701, 0.00090823, 0.00273801, 0.00300832, 0.00248786, 0.00124577, 0.00085007, 0.00087235, 0.0028579, 0.00300455, 0.00238267, 0.0012001, 0.00083546, 0.00088948, 0.00266358, 0.00310101, 0.00269911, 0.00120255, 0.00082998, 0.00097584, 0.00290886, 0.00304599, 0.00221876, 0.00115833, 0.00086722, 0.00092729, 0.00271435, 0.0028435, 0.00254725, 0.00127168, 0.00092668, 0.00088381, 0.00299566, 0.00269297, 0.00203584, 0.00131076, 0.0008952, 0.00089039, 0.00276382, 0.0030082, 0.00271613, 0.00138385, 0.00093281, 0.00096358, 0.00292588, 0.00304523, 0.00232573, 0.00125377, 0.00092402, 0.00090004, 0.00279148, 0.00262165, 0.00267466, 0.00122857, 0.00084732, 0.00086807, 0.00310962, 0.00282735, 0.00253034, 0.00140944, 0.00088053, 0.00089522, 0.00289662, 0.00295932, 0.00278698, 0.00129396, 0.00085616, 0.00099992, 0.00307933, 0.0027555, 0.00225053, 0.00117785, 0.00082276, 0.00094316, 0.00315385, 0.00251041, 0.00230555, 0.0012178, 0.00078554, 0.00091353, 0.00321015, 0.00243649, 0.00213861, 0.00116919, 0.00072016, 0.00098017, 0.0031336, 0.00268451, 0.0025587, 0.00123804, 0.00079346, 0.00109888, 0.00314449, 0.00275406, 0.00235819, 0.00123692, 0.00079201, 0.00101412, 0.00308273, 0.00258618, 0.00259889, 0.00120526, 0.00080847, 0.00093611, 0.00346301, 0.00270341, 0.0024407, 0.00119602, 0.0007689, 0.00100269, 0.00330447, 0.00287687, 0.00306867, 0.00125313, 0.00091298, 0.00106713, 0.00335423, 0.00277119, 0.00240846, 0.00114962, 0.00080123, 0.00099258, 0.0031076, 0.00250571, 0.0025217, 0.00112601, 0.00078067, 0.00095736, 0.00357168, 0.00256909, 0.00242404, 0.00116138, 0.00077903, 0.00098328, 0.00340673, 0.00283697, 0.00307163, 0.00119788, 0.00081866, 0.00108499, 0.00334162, 0.00273267, 0.00227448, 0.00104443, 0.00079572, 0.00099369, 0.00303355, 0.0023607, 0.00240708, 0.00110178, 0.00083445, 0.00089185, 0.00301906, 0.00250271, 0.00234429, 0.00118563, 0.00081718, 0.0009781, 0.00281892, 0.00276478, 0.00273912, 0.00122476, 0.00086787, 0.0009972, 0.0029635, 0.00271394, 0.00225884, 0.00117414, 0.00084957, 0.00089744, 0.00283866, 0.00250585, 0.00240833, 0.00119069, 0.00085419, 0.00086702, 0.00313153, 0.00260122, 0.0022982, 0.00120929, 0.00082577, 0.00090657, 0.0029695, 0.00280125, 0.00255994, 0.00125412, 0.00087823, 0.00096194, 0.00302263, 0.00285126, 0.00219869, 0.00113638, 0.00082269, 0.00087303, 0.00279264, 0.00260018, 0.00236937, 0.00117503, 0.00082914, 0.00084938, 0.0031852, 0.00277768, 0.00237597, 0.00124132, 0.00080504, 0.00089168, 0.00291113, 0.00287826, 0.00266498, 0.00124785, 0.00084368, 0.00095629, 0.00301631, 0.00285959, 0.00215197, 0.00115135, 0.00080569, 0.00088806, 0.00281051, 0.00258832, 0.00236472, 0.00114065, 0.00080779, 0.00086206, 0.00305464, 0.00286859, 0.00233858, 0.0012509, 0.0008218, 0.00089358, 0.00289058, 0.00307012, 0.00263226, 0.00129924, 0.00087287, 0.000975, 0.00306229, 0.0030124, 0.00236758, 0.0011923, 0.00083832, 0.00088621, 0.00288297, 0.00273384, 0.00244633, 0.00120977, 0.00083033, 0.00085119, 0.00323264, 0.00294806, 0.00228471, 0.00130786, 0.00084617, 0.00090285, 0.00307966, 0.00320661, 0.00275432, 0.0013454, 0.00089784, 0.00098023, 0.00305095, 0.00307364, 0.00217008, 0.00127437, 0.00086105, 0.00089981, 0.00288268, 0.00292985, 0.00244208, 0.00129891, 0.00082472, 0.00085781, 0.00328418, 0.00308604, 0.00233665, 0.00134319, 0.00079698, 0.00089978, 0.00308088, 0.00324178, 0.00274963, 0.00140011, 0.00087802, 0.00096344, 0.00293951, 0.00316803, 0.00240306, 0.00130029, 0.00080697, 0.00088798, 0.0028355, 0.00281736, 0.00246143, 0.00124495, 0.00078821, 0.00083819, 0.00300121, 0.00294249, 0.00237017, 0.00129314, 0.00076627, 0.00087869, 0.00288487, 0.0031281, 0.00270881, 0.0013553, 0.00084909, 0.00096883, 0.00295989, 0.00308956, 0.00218051, 0.00128198, 0.00082062, 0.00087592, 0.00274445, 0.00278958, 0.00227605, 0.00124512, 0.00079239, 0.00083838, 0.00283174, 0.00299525, 0.00214549, 0.00126269, 0.00078188, 0.00086211, 0.0025371, 0.00331656844, 0.00251398422, 0.0013989, 0.0008257, 0.00092963, 0.00250148, 0.00329279481, 0.00221286085, 0.00126487, 0.00078772, 0.00086263, 0.00237521, 0.00298362, 0.00247699, 0.00127441, 0.00078228, 0.00085614, 0.00283081, 0.00330833, 0.00239592, 0.00135072, 0.00075741, 0.00086849, 0.00273212, 0.00348919, 0.00260385, 0.00140027, 0.00082425, 0.0009258, 0.00284722, 0.00352818123, 0.00223616743, 0.00130992, 0.00079706, 0.00084903, 0.00265514, 0.00327797816, 0.00246617105, 0.00133663, 0.0008078, 0.00082015, 0.00287689, 0.00335895899, 0.002261766, 0.00130218, 0.00079445, 0.00085764, 0.00255233, 0.00333935185, 0.00243092887, 0.00131464, 0.000831, 0.00090912, 0.00256078, 0.00332426443, 0.00193686248, 0.00120553, 0.00081057, 0.00083457, 0.00244071, 0.00301913614, 0.0022501715, 0.00127261, 0.00076817, 0.00080952, 0.00268282, 0.00331223197, 0.00202920451, 0.00136775, 0.00070325, 0.000869, 0.00254821, 0.00346581428, 0.00214914279, 0.00139256, 0.00079498, 0.0009612, 0.00256587, 0.00365059, 0.00189963, 0.00125225, 0.00077224, 0.00085412, 0.00231681, 0.00354772, 0.00188245, 0.00126037, 0.00080195, 0.00080155, 0.00258672, 0.00365590514, 0.00208939426, 0.00134077, 0.00078433, 0.00090643, 0.00247491, 0.00386988, 0.00229795, 0.00137375, 0.00083633, 0.00096407, 0.00278602, 0.0038516, 0.00195474, 0.00130404, 0.00079497, 0.000887560891, 0.00254665758, 0.00304372702, 0.00215014815, 0.00126705307, 0.000797278364, 0.0008508, 0.00238434, 0.00335096, 0.00177357, 0.00128234, 0.00074762, 0.00086661, 0.00223173, 0.0034289, 0.00193523, 0.00135445, 0.00081757, 0.00092355, 0.00222311, 0.00325453, 0.00157411, 0.00125896, 0.00078186, 0.00085024, 0.00218227, 0.00301764, 0.00167376, 0.00126904, 0.00080012, 0.00081498, 0.00237479, 0.0031946, 0.00161875, 0.00130501, 0.00076664, 0.00081575, 0.00228627, 0.00340331, 0.00200013, 0.00136091, 0.0008939, 0.00087369, 0.00235228, 0.00332927, 0.00154742, 0.0012399, 0.00076519, 0.00081062, 0.00211078, 0.00277643, 0.00171545, 0.00122805, 0.00076763, 0.00077585, 0.00230874, 0.00263551, 0.00151099, 0.00125719, 0.00074666, 0.00079205, 0.00222478, 0.00275849, 0.00177005, 0.00129147, 0.0007946, 0.00082324, 0.0022484, 0.00266725, 0.00153326, 0.00124496, 0.00075473, 0.00076964, 0.00211491, 0.00238471, 0.00175774, 0.00122448, 0.0007742, 0.0007489, 0.00233681, 0.00254702, 0.00170736, 0.00127313, 0.00083748, 0.00080198, 0.00225962, 0.00284604, 0.00187835, 0.00128205, 0.00089968, 0.00086353, 0.00230962, 0.0029471, 0.00175649, 0.0013474, 0.00080343, 0.00077625, 0.00207973, 0.00259408, 0.00171471, 0.00125999, 0.00078341, 0.00074949, 0.00218105, 0.00276774, 0.00160306, 0.00128493, 0.0007846, 0.00078195, 0.00225603, 0.00319211, 0.00201934, 0.00139988, 0.00085668, 0.00083666, 0.00235637, 0.00319531, 0.00186259, 0.00126309, 0.00081264, 0.00083397, 0.00216978, 0.00279847, 0.00199589, 0.00132298, 0.00083553, 0.00081529, 0.00245898, 0.0031114, 0.0020599, 0.0013542, 0.0008087, 0.00082598, 0.00243121, 0.00322754, 0.0022356, 0.00133215, 0.00086499, 0.00091713, 0.00263706, 0.00325450301, 0.00192751607, 0.00124887, 0.00082281, 0.00084863, 0.00250177, 0.00277991, 0.00187993, 0.00129325, 0.00077012, 0.00081104, 0.00263285, 0.00263934722, 0.00193965191, 0.00130562, 0.00072358, 0.000833305705, 0.00248745363, 0.00288811279, 0.00194004143, 0.00140373, 0.00083395, 0.000894769444, 0.00275126309, 0.00302292476, 0.00177485927, 0.00127541, 0.00076506, 0.0008793858, 0.00257337838, 0.0029257678, 0.00160563097, 0.00118086, 0.00076142, 0.00086126, 0.00274826, 0.00287706731, 0.00150464976, 0.00123444, 0.00071018, 0.000846985262, 0.00275525893, 0.00307371258, 0.00159597688, 0.00125871, 0.00075018, 0.000916406803, 0.00286433822, 0.00292213401, 0.00139755651, 0.00113937, 0.00065903, 0.00078717, 0.00245138, 0.0024111059, 0.00142638886, 0.00117157, 0.00077081, 0.00079943, 0.00273126, 0.00287061534, 0.00147612439, 0.00128832, 0.00073918, 0.0008449, 0.00274751, 0.00313707045, 0.00185008161, 0.00133595, 0.00077123, 0.00088341, 0.00254718, 0.00310240616, 0.00124140119, 0.00121998, 0.0006966, 0.00076814, 0.00225074, 0.00304588955, 0.00147266267, 0.00127073, 0.00068565, 0.00074409, 0.00233107, 0.0032583368, 0.00149014371, 0.00126443, 0.00074953, 0.00094603, 0.00245012, 0.00304208, 0.00151262, 0.00116578, 0.00072261, 0.00108576, 0.00235638, 0.00334342, 0.00128825, 0.00121997, 0.00072001, 0.00091434, 0.00224697, 0.00293764, 0.00132583, 0.00130937, 0.00062383, 0.00074298, 0.0025419, 0.00288913, 0.00120993, 0.00134483, 0.00055147, 0.00073229, 0.00238007, 0.0027917, 0.00132578, 0.00140811, 0.00061342, 0.00079684, 0.00231589, 0.00344094, 0.00147273, 0.00159813, 0.00075091, 0.00086092, 0.00219537, 0.0023452, 0.00162393, 0.00141424, 0.00077868, 0.00083037, 0.00246454, 0.00267749443, 0.00147246011, 0.0014165, 0.00066537, 0.00075914, 0.00236659, 0.00268174545, 0.00158012891, 0.00148017, 0.00069882, 0.00086133, 0.00248772, 0.00279313, 0.00175995, 0.00147559, 0.00071879, 0.00090755, 0.00231777, 0.00288773514, 0.00198482117, 0.00126794, 0.00066992, 0.00085366, 0.00273059, 0.00293183769, 0.00221342943, 0.00142431, 0.00067172, 0.00096794, 0.00281002, 0.00301181, 0.00313039, 0.0014086, 0.00085801, 0.00092439, 0.00277529, 0.00262107048, 0.00179235218, 0.00153793, 0.00077484, 0.00081641, 0.00254982, 0.00238911016, 0.00175199227, 0.001519, 0.00074038, 0.00082896, 0.00275435, 0.00242615561, 0.00170839182, 0.00159059, 0.00077074, 0.00085991, 0.0026771, 0.0026875725, 0.00172347343, 0.0016757237, 0.00084817328, 0.00090159, 0.00267711, 0.00274403393, 0.00176496513, 0.00158763, 0.00082086, 0.00083654, 0.00252749, 0.00248091342, 0.00176997867, 0.00154385949, 0.000812721206, 0.00080651, 0.00277782, 0.00264679128, 0.00165041292, 0.00162252283, 0.000781947805, 0.00085261, 0.00271983, 0.00267874915, 0.00171705347, 0.00169482594, 0.000887545291, 0.00086582, 0.00276271, 0.00270062499, 0.00158960163, 0.00164516678, 0.000830585836, 0.00082622, 0.00266329, 0.00263844617, 0.00180067925, 0.00162874116, 0.000816713204, 0.000803004776, 0.00293154898, 0.00279410579, 0.00188623206, 0.00164052274, 0.000817963213, 0.000822290312, 0.00288599031, 0.00293091615, 0.00204028958, 0.00169718813, 0.000855730963, 0.00088115, 0.00291061, 0.00289931591, 0.00180897512, 0.0016227623, 0.000852173602, 0.00083088, 0.00276104, 0.00265777903, 0.00195557089, 0.00157818233, 0.000810376543, 0.000773036038, 0.00296877464, 0.00264487835, 0.00200410374, 0.00162414042, 0.000823043636, 0.000789244135, 0.00280113216, 0.00272604288, 0.00211597513, 0.00173400994, 0.000881357933, 0.000887897157, 0.00285470905, 0.00265587983, 0.00216394407, 0.00163377868, 0.000843909103, 0.000791882398, 0.00270600524, 0.00239407248, 0.00230137119, 0.00166604051, 0.000859235355, 0.000742087257, 0.00295320246, 0.00290017086, 0.00223972462, 0.00175638928, 0.000853236706, 0.000815656676, 0.00286172028, 0.00284054945, 0.00208548573, 0.00187065289, 0.000890003634, 0.000901954947, 0.00295540923, 0.00277609495, 0.00181080552, 0.00176296616, 0.000855764432, 0.000859106425, 0.00272568897, 0.00261331722, 0.0018593797, 0.0017152871, 0.000863938651, 0.000846313313, 0.00297557143, 0.00268670241, 0.00185444287, 0.00181163312, 0.000839399581, 0.00087421, 0.00283412, 0.00301909726, 0.00212657545, 0.0018669616, 0.000912635878, 0.00097022, 0.00293521, 0.00302647636, 0.00200489373, 0.00186864892, 0.000891001546, 0.00090444251, 0.00280754059, 0.00296895811, 0.00203723949, 0.00196114904, 0.000891220523, 0.000841010769, 0.00292813079, 0.00302306586, 0.00195145537, 0.00182513765, 0.000857336388, 0.00082507, 0.00281505, 0.00302391406, 0.00202508084, 0.00183473667, 0.000938731711, 0.000862, 0.00291652, 0.0031111287, 0.00194460701, 0.00177751237, 0.000933294708, 0.00080568, 0.0028294, 0.00303845038, 0.00220006588, 0.00177922798, 0.000893386023, 0.00078679, 0.00287901, 0.00243903347, 0.00189280591, 0.00149941, 0.0007356, 0.000794002553, 0.00278140395, 0.0025054228, 0.00257278606, 0.00161279959, 0.000857384701, 0.000882765744, 0.00317838392, 0.00264674332, 0.0026262803, 0.00155407633, 0.000787258905, 0.000811464968, 0.00294674095, 0.00245391135, 0.00231054146, 0.00145280466, 0.000746712496, 0.000742723001, 0.00296665146, 0.00246152654, 0.00180382573, 0.00152917171, 0.000734048721, 0.000808076758, 0.00283696945, 0.00284487987, 0.00202383893, 0.00158055988, 0.000792665989, 0.00084825774, 0.00301609095, 0.00265940721, 0.00182177441, 0.00145645917, 0.000727007631, 0.000770322629, 0.0025566672, 0.00236254511, 0.00152034848, 0.00129764399, 0.000689727836, 0.000694711169, 0.00277335802, 0.00239598751, 0.00122262165, 0.00130539, 0.00065376, 0.00075922, 0.00278041, 0.00266403635, 0.00189208181, 0.00149927, 0.00074896, 0.00085297, 0.00317379, 0.00268042739, 0.0018891152, 0.00148106, 0.0007202, 0.000830456032, 0.00321985106, 0.002535871, 0.00183999073, 0.00147021, 0.00072264, 0.000861647073, 0.003438249, 0.00239454, 0.00157711, 0.00135223, 0.00066839, 0.00076598, 0.00281163, 0.00248705, 0.00160263, 0.00138761, 0.00071632, 0.00079274, 0.00272213, 0.00252481, 0.00162506, 0.00138845, 0.00069392, 0.00071229, 0.00276994, 0.00224746, 0.00140163, 0.00139982, 0.00070576, 0.00070104, 0.00310123, 0.00239928, 0.00135474, 0.00141326, 0.0006517, 0.00075575, 0.00304414, 0.0026608, 0.00149433, 0.00149941, 0.00071504, 0.00078089, 0.00306836, 0.00258554, 0.0014556, 0.0013722, 0.00065958, 0.00069357, 0.00306141, 0.00239947, 0.00133574, 0.00132961, 0.00066909, 0.00067053, 0.00334985, 0.00283054, 0.0013567, 0.00137332, 0.0006661, 0.00068309, 0.00360633, 0.00305942, 0.00142323, 0.00137881, 0.00070246, 0.00073604, 0.00329186, 0.00287956651, 0.00128746673, 0.00135195, 0.0006593, 0.00069227, 0.00346349, 0.00302135, 0.00139465, 0.0013708, 0.00066398, 0.00071163, 0.00366257, 0.00316336658, 0.00135498098, 0.00139063, 0.00066231, 0.00073474, 0.00342799, 0.00331490254, 0.00142867956, 0.00144478, 0.00069805, 0.00079108, 0.00350696, 0.00320418412, 0.00127706735, 0.00135893, 0.00066827, 0.00070399, 0.00323912, 0.00324048, 0.00138566, 0.00135225, 0.00064953, 0.00068148, 0.00348083, 0.0031361, 0.00137735, 0.00147324, 0.00067326, 0.00071639, 0.00277783, 0.00349453, 0.00150153, 0.00145893, 0.00072122, 0.00076011, 0.00305969, 0.00319676, 0.00120013, 0.0013198, 0.00066944, 0.00074292, 0.00290573, 0.00282134, 0.00116727, 0.00105064, 0.00069161, 0.00071235, 0.00273978, 0.00291059189, 0.00112294592, 0.00122942, 0.00066086, 0.00073705, 0.00291724, 0.00314476, 0.00126559, 0.00136112, 0.00073988, 0.00078426, 0.0029913, 0.00256063, 0.00116113, 0.00121643, 0.00070843, 0.00071428, 0.00299133, 0.00246441, 0.00130029, 0.00125076622, 0.000768381869, 0.000698829535, 0.00349214952, 0.00305847218, 0.00144785061, 0.00126789568, 0.000681034697, 0.000742731849, 0.00356412237, 0.00367391901, 0.00140750792, 0.00137806, 0.00071684, 0.000800883339, 0.00322162989, 0.0028646, 0.00131867, 0.00135331, 0.00069763, 0.00073516, 0.00314119, 0.00322182593, 0.00138584676, 0.00133886, 0.0006589, 0.00071222, 0.00362035, 0.00314033451, 0.00150074204, 0.00138986, 0.00063061, 0.000758042093, 0.00356498803, 0.0034952492, 0.00146949198, 0.00140579266, 0.000630596769, 0.000774013053, 0.00374585087, 0.00294463, 0.00135796, 0.00135963, 0.00069175, 0.00079297, 0.0036185, 0.00301192, 0.00138079, 0.00139241, 0.00069964, 0.00075157, 0.00402565, 0.00310577219, 0.00126199098, 0.00142729, 0.00069262, 0.00077561, 0.00369017, 0.00364611833, 0.00135266071, 0.00141069, 0.00073868, 0.0008302, 0.00356161, 0.00289332, 0.00117353, 0.00135929, 0.00070696, 0.00078822, 0.00331922, 0.0026408, 0.00110985, 0.00121819, 0.00070599, 0.00079417, 0.0037776, 0.0028334, 0.00107507, 0.00123824, 0.00069673, 0.000828147749, 0.003831357, 0.00340489, 0.00140729, 0.00141182, 0.00080269, 0.000888288079, 0.00376528129, 0.00354883773, 0.00131704449, 0.00144229, 0.00080253, 0.00081880478, 0.00391878281, 0.00380598335, 0.00149478042, 0.00138948, 0.00072772, 0.000793779443, 0.00433257548, 0.00367502938, 0.0013907426, 0.00149383, 0.0007345, 0.000838680426, 0.004253997, 0.0039099548, 0.00134508894, 0.00145014, 0.00079474, 0.000887715723, 0.00421886425, 0.00369128655, 0.00131612655, 0.00136381, 0.00075952, 0.000814758241, 0.00403213734, 0.00354231801, 0.0013655579, 0.00136091, 0.00073514, 0.000788191915, 0.00438061031, 0.00360876555, 0.00130032748, 0.00140272, 0.00074255, 0.000828485587, 0.00425033644, 0.00385801052, 0.00151852181, 0.00147523, 0.0008282, 0.000875723839, 0.00434048986, 0.00387296174, 0.00135762698, 0.00138444, 0.00077663, 0.000827801414, 0.00417876616, 0.00382264168, 0.00143372803, 0.00140564, 0.00074701, 0.000809837016, 0.00445832871, 0.00383365736, 0.00134855486, 0.00146775, 0.00073742, 0.00084103964, 0.00451443624, 0.00448015518, 0.00163137272, 0.00158593, 0.00083199, 0.000936897588, 0.0043904949, 0.00418861583, 0.00130876352, 0.00145795, 0.0007664, 0.00085824, 0.00410166, 0.00375779951, 0.00139519875, 0.00144836, 0.00076408, 0.000820691115, 0.00458364468, 0.00423624739, 0.00150224974, 0.00157007459, 0.00074640871, 0.000858729472, 0.00447454816, 0.00422313344, 0.00158727809, 0.00156623, 0.00080332, 0.000917711761, 0.00463622669, 0.0041648359, 0.00140321313, 0.00151190569, 0.000774651766, 0.000837909523, 0.00424785493, 0.0037911674, 0.00149173604, 0.00153443, 0.00074312, 0.000824693008, 0.00464837207, 0.00414096843, 0.00146554399, 0.00158137, 0.00077247, 0.000867462193, 0.00451089488, 0.00447546132, 0.00162095553, 0.00164001, 0.00084063, 0.000945597421, 0.00465197396, 0.00421855738, 0.00140373176, 0.0015, 0.00078903, 0.000856421189, 0.004164543, 0.00387949636, 0.00140541513, 0.00148122013, 0.000780481671, 0.000835599727, 0.00444449577, 0.004210955, 0.0014524078, 0.00154508313, 0.000756652327, 0.000875752128, 0.00415165769, 0.00474331295, 0.0015925765, 0.00158831885, 0.000829268305, 0.000965552637, 0.00451809354, 0.00451951986, 0.00139056519, 0.00147235, 0.000722, 0.000880614214, 0.00439074123, 0.00439671753, 0.00153327023, 0.00151214, 0.0007616, 0.000846993353, 0.00514638377, 0.00486328872, 0.00152958219, 0.00156109582, 0.000774463173, 0.000860705797, 0.0048835054, 0.00520582357, 0.00167463545, 0.00161213253, 0.000847380434, 0.00096077437, 0.00468148245, 0.00468843989, 0.00147652219, 0.00150923, 0.00073746, 0.000878432824, 0.00434037438, 0.00414129905, 0.00154811365, 0.00152898091, 0.000690777088, 0.000860779139, 0.00451169396, 0.00445401762, 0.00147692719, 0.00156853534, 0.000710172986, 0.000854644051, 0.00413656607, 0.00447908137, 0.00153948064, 0.00148115, 0.00075311, 0.000951286755, 0.00410711626, 0.00424059015, 0.00137369335, 0.00135352, 0.00069868, 0.000849924865, 0.00397860073, 0.00390951289, 0.00144032005, 0.0012653, 0.00068095, 0.000840982713, 0.00414537732, 0.00396883534, 0.00134592061, 0.00131819, 0.00068811, 0.000840550929, 0.00396754313, 0.00429532817, 0.00149917521, 0.00140223, 0.00075253, 0.000916764431, 0.00407602545, 0.00403044792, 0.00140028493, 0.00149227, 0.0006978, 0.00085432, 0.00360837, 0.00349960988, 0.00148838304, 0.00140713, 0.00064256, 0.00080348, 0.00423762, 0.0036511037, 0.00137421349, 0.00142052, 0.00063633, 0.00083492, 0.00371179, 0.00422556838, 0.00140581408, 0.00136783, 0.00068911, 0.000921717205, 0.00353880576, 0.00394981261, 0.00124647887, 0.00132218, 0.00067095, 0.00084109, 0.00338123, 0.00375468773, 0.00120461686, 0.0013611, 0.00066888, 0.00077801, 0.00334487, 0.00433002133, 0.00116079173, 0.00135548, 0.00061852, 0.000850106298, 0.00363951083, 0.00480395183, 0.00135611964, 0.00151073, 0.00067524, 0.000934078533, 0.00388032733, 0.00456267083, 0.00127905037, 0.00135452, 0.00065744, 0.00079971, 0.00360589, 0.00480495533, 0.00159158814, 0.00138403, 0.00064633, 0.000792653125, 0.00400073593, 0.00570983393, 0.00159482239, 0.00142829, 0.00066616, 0.000847688876, 0.00397220021, 0.00627457444, 0.00160615239, 0.00155737, 0.00075828, 0.000933368457, 0.00399120897, 0.00615480309, 0.00136655837, 0.00145213, 0.000714, 0.000853268022, 0.00387789519, 0.00602000859, 0.001613645, 0.00138968, 0.0006631, 0.000811701524, 0.00388312247, 0.00593338581, 0.00149865705, 0.00128638, 0.00067442, 0.000846280251, 0.00359648233, 0.00532039767, 0.00144672371, 0.00124747, 0.00069711, 0.0008843, 0.00367432, 0.00557580404, 0.00139248883, 0.00128066, 0.00069731, 0.000812019163, 0.00379504706, 0.00563239539, 0.00144786446, 0.00134228, 0.00066102, 0.000782165851, 0.00397532899, 0.00557555631, 0.00144588505, 0.00144374, 0.0006626, 0.000828751654, 0.00422559632, 0.00634832913, 0.00163973949, 0.00149187, 0.00073624, 0.000897424005, 0.00426479243, 0.00650503114, 0.00139639375, 0.00144052, 0.0007252, 0.000834427599, 0.00417629257, 0.00654583517, 0.00155875657, 0.00150699, 0.00080628, 0.000841914443, 0.00479584746, 0.00705389492, 0.00148302258, 0.00148552, 0.00078492, 0.000888487848, 0.00443621539, 0.00673926715, 0.00166919921, 0.00142728, 0.00082292, 0.000916531193, 0.00429470325, 0.00669493014, 0.00140989909, 0.00142319, 0.0008078, 0.000862912333, 0.00410181424, 0.00703284889, 0.00153981324, 0.00148389, 0.00080773, 0.000872567471, 0.00441332208, 0.00712644728, 0.00138575363, 0.00140506, 0.00075208, 0.000888277078, 0.00400952017, 0.00679795025, 0.00139059313, 0.00142354, 0.00076065, 0.000906174595, 0.00429878384, 0.00631191721, 0.00125515566, 0.00132621, 0.00069641, 0.000845429837, 0.0043222988, 0.0056061116, 0.00134675018, 0.00122392, 0.00068334, 0.000840763911, 0.00476804608, 0.00489695882, 0.00130907947, 0.00121713, 0.00064884, 0.000909105351, 0.00489062956, 0.0059510516, 0.00152010098, 0.00133704, 0.00069737, 0.000931793998, 0.0048708464, 0.0060538738, 0.00132734072, 0.00124857, 0.00072208, 0.000910757866, 0.00495429756, 0.0057024071, 0.00139176822, 0.00127537, 0.00071431, 0.000815512438, 0.00461030286, 0.00479298737, 0.00141699694, 0.00125625, 0.00069559, 0.000896486512, 0.00396045251, 0.00407553185, 0.00122215645, 0.00114145, 0.00074657, 0.000922810403, 0.00413117511, 0.0042995899, 0.00119586277, 0.0012173, 0.00072475, 0.00102203, 0.00483328, 0.00810692, 0.00170613, 0.00134171, 0.00069912, 0.00097815, 0.00473076, 0.00635642, 0.0016298, 0.0013711, 0.00068494, 0.00094698, 0.00476908, 0.00670828, 0.00176169, 0.00140661, 0.00071315, 0.0009836, 0.00445205, 0.00559168, 0.00158951, 0.00139898, 0.00071243, 0.00090893, 0.00431782, 0.00653744, 0.00169898, 0.00140109, 0.00072569, 0.00096575, 0.0055883, 0.0064319, 0.00161294, 0.00138701, 0.00065257, 0.00095137, 0.00490785, 0.00691822, 0.00179758, 0.00148365, 0.00076141, 0.00107721, 0.00492737, 0.00688835, 0.00170179, 0.00143505, 0.00072153, 0.00104305, 0.00467314, 0.00721947, 0.00182167, 0.00144552, 0.0007511, 0.0010619, 0.00557315, 0.00683239, 0.00171138, 0.00146353, 0.00075052, 0.00111445, 0.00589618, 0.00778153, 0.00188655, 0.00156554, 0.00079349, 0.00120071, 0.00544811, 0.00579218, 0.00170446, 0.00141164, 0.00071582, 0.00106632, 0.00503285, 0.00549344, 0.00174197, 0.00139868, 0.0007107, 0.00108713, 0.00521953, 0.00556684, 0.0016948, 0.00145158, 0.00070194, 0.0011373, 0.00533949, 0.00580572, 0.00180067, 0.00151397, 0.00074552, 0.00121251, 0.00519386, 0.00616555, 0.0016984, 0.00144801, 0.0006849, 0.00109446, 0.00488797, 0.00566613, 0.00185902, 0.00140271, 0.00071282, 0.00114087, 0.0055075, 0.00560383, 0.00177831, 0.00148002, 0.00073712, 0.00121517, 0.00585343, 0.00649458, 0.00187756, 0.00158547, 0.00075927, 0.00125199, 0.00532065, 0.00611934, 0.00173117, 0.00151425, 0.00072043, 0.00119759, 0.00497139, 0.00614756, 0.00180911, 0.00147312, 0.00071567, 0.00114664, 0.00526439, 0.00575747, 0.00168619, 0.00152056, 0.00070562, 0.00121172, 0.0054893, 0.00663979, 0.00186928, 0.00158636, 0.00077274, 0.00131248, 0.00552952, 0.00619794, 0.00172353, 0.00151172, 0.00075789, 0.00120731, 0.00526368, 0.00603188, 0.00166271, 0.00147357, 0.00074591, 0.00111247, 0.00528445, 0.00531007, 0.00152453, 0.00145657, 0.00070603, 0.00114997, 0.00415148, 0.00538748, 0.00170857, 0.001639, 0.00084749, 0.00134368, 0.00480597, 0.00547002, 0.001692, 0.00158576, 0.00085328, 0.00124787, 0.00501201, 0.0051307, 0.0018259, 0.00154658, 0.00079904, 0.00117594, 0.00494761, 0.00526166, 0.00187417, 0.0016469, 0.00080996, 0.00129457, 0.00466804, 0.00578536, 0.00207677, 0.00173032, 0.00088178, 0.00136181, 0.00472274, 0.00555578, 0.00183037, 0.00163358, 0.00082065, 0.00125032, 0.00466974, 0.00517233, 0.00193162, 0.00163443, 0.0008287, 0.00116609, 0.00490266, 0.00519008, 0.00185311, 0.00167741, 0.00080723, 0.00128213, 0.00461877, 0.00565236, 0.00205689, 0.0017338, 0.00084611, 0.00136507, 0.00454039, 0.00537066, 0.00184591, 0.00162114, 0.00077771, 0.00127049, 0.00412389, 0.00499629, 0.00193634, 0.00159912, 0.00078384, 0.00128951, 0.00436332, 0.00498783, 0.00191903, 0.00166198, 0.00077751, 0.00134129, 0.0044441, 0.00559571, 0.00204591, 0.00172367, 0.00083301, 0.00135542, 0.00428679, 0.00520047, 0.00179092, 0.00158209, 0.00076787, 0.00123147, 0.00399009, 0.00476468, 0.00189835, 0.00155482, 0.00077262, 0.00117092, 0.00432005, 0.00482116, 0.00183168, 0.00157847, 0.00076324, 0.00124456, 0.0042568, 0.00504966, 0.00187311, 0.00162708, 0.00081831, 0.00131116, 0.00428657, 0.0049973, 0.00175515, 0.00156008, 0.00079034, 0.00121409, 0.00405284, 0.00469128, 0.0018478, 0.00157087, 0.000797, 0.00120026, 0.00421885, 0.00455101, 0.0018019, 0.00160234, 0.00078751, 0.00123682, 0.00427354, 0.00505709, 0.00192868, 0.00168723, 0.00084421, 0.00128502, 0.00418997, 0.00476302, 0.00175502, 0.00157789, 0.00078828, 0.00120247, 0.00390614, 0.00433598, 0.00182501, 0.00158763, 0.00080809, 0.00117935, 0.00408689, 0.0045512, 0.00181742, 0.00163146, 0.00079448, 0.00125857, 0.0042194, 0.004766, 0.0019617, 0.00170229, 0.00085177, 0.00130335, 0.00410845, 0.00465188, 0.00178429, 0.00157656, 0.00080552, 0.00119972, 0.0038958, 0.00435547, 0.00183242, 0.00158126, 0.00081588, 0.00117899, 0.00414568, 0.00454391, 0.0018544, 0.00159013, 0.00080535, 0.0012343, 0.00413235, 0.00487314, 0.00191822, 0.00162623, 0.00085527, 0.00132742, 0.00406257, 0.00463073, 0.0017525, 0.00157052, 0.00080843, 0.00123313, 0.00369654, 0.00434329, 0.00183355, 0.00159063, 0.00081429, 0.00120734, 0.00372601, 0.00392393, 0.00174, 0.00164752, 0.00079256, 0.00128627, 0.00376251, 0.00454227, 0.00180683, 0.00169186, 0.00083346, 0.00133405, 0.00375167, 0.00457718, 0.00168676, 0.00164391, 0.0008134, 0.00121847, 0.00351126, 0.00427897, 0.00181707, 0.00164626, 0.00079911, 0.00120071, 0.00381312, 0.00443512, 0.0018458, 0.00167023, 0.00079118, 0.00122754, 0.00391547, 0.00490657, 0.00196368, 0.00175188, 0.00084383, 0.00129088, 0.00386411, 0.0044442, 0.00178282, 0.00166544, 0.00080025, 0.00121227, 0.0035559, 0.00444613, 0.00187641, 0.00166969, 0.00077827, 0.00115455, 0.00383891, 0.00447591, 0.00181559, 0.00166503, 0.00076631, 0.0012079, 0.00388185, 0.00498581, 0.00194276, 0.0017007, 0.00081509, 0.00125261, 0.00391492, 0.00431629, 0.00164309, 0.00155268, 0.00072957, 0.00112333, 0.00344609, 0.00422352, 0.00169003, 0.00155379, 0.0007438, 0.0011065, 0.0036835, 0.00422638, 0.00169145, 0.00157707, 0.00070219, 0.00116072, 0.0036921, 0.00487158, 0.0019375, 0.00169276, 0.00078212, 0.00125405, 0.00379263, 0.0048362, 0.00177675, 0.00161473, 0.00077898, 0.00115875, 0.0035844, 0.00493462, 0.0018614, 0.00165275, 0.00078784, 0.00113402, 0.00382297, 0.00462745, 0.00178956, 0.0016886, 0.00077593, 0.00125649, 0.00370223, 0.00504711, 0.00191794, 0.00170334, 0.00085589, 0.00142735, 0.003714, 0.00552453, 0.00187228, 0.00166555, 0.00082406, 0.00128448, 0.00363839, 0.00574414, 0.00203638, 0.00166962, 0.00082345, 0.00126893, 0.00376887, 0.00582897, 0.00197484, 0.00169333, 0.00081823, 0.0013518, 0.0040278, 0.00569144, 0.0021856, 0.00166307, 0.00090982, 0.00140346, 0.00402912, 0.0061579, 0.00213817, 0.00163306, 0.0008185, 0.00135277, 0.00377094, 0.00610288, 0.00233796, 0.00161733, 0.00084872, 0.00131765, 0.00395964, 0.006106, 0.00217376, 0.00168231, 0.00084318, 0.00145756, 0.00452474, 0.00701374, 0.00247436, 0.00175513, 0.00087195, 0.00146298, 0.00392878, 0.00600613, 0.00213141, 0.00159288, 0.00080903, 0.00128502, 0.00363981, 0.00610288, 0.00228162, 0.00164356, 0.00088269, 0.00128402, 0.00381706, 0.00607574, 0.00233772, 0.00166603, 0.00095434, 0.00138792, 0.00392659, 0.00644392, 0.00238186, 0.00180019, 0.00101266, 0.0013919, 0.00375775, 0.006494, 0.00239968, 0.00171229, 0.00095671, 0.00130099, 0.00369916, 0.00621209, 0.00244706, 0.0016908, 0.00098292, 0.00124343, 0.00364429, 0.00594953, 0.00212339, 0.00170761, 0.00096121, 0.00130559, 0.00358525, 0.00647307, 0.00235687, 0.00189409, 0.00105722, 0.00135496, 0.0036417, 0.0058932, 0.00214767, 0.0017707, 0.00102204, 0.00122379, 0.00331955, 0.00603252, 0.00241833, 0.00184168, 0.00108255, 0.00122598, 0.00336258, 0.00620768, 0.00234936, 0.00184463, 0.00105453, 0.00132553, 0.00344787, 0.00673969, 0.00262348, 0.00207305, 0.00113866, 0.00149454, 0.00379275, 0.00713027, 0.00261531, 0.00216423, 0.0011533, 0.00131073, 0.00314679, 0.00558106, 0.00244512, 0.00182262, 0.0010599, 0.00123299, 0.00319393, 0.00542181, 0.00217029, 0.00183136, 0.00101765, 0.00126955, 0.00325966, 0.00647618, 0.00232399, 0.00201354, 0.00111477, 0.00137068, 0.00343809, 0.00619443, 0.00216254, 0.00178672, 0.00108619, 0.00137641, 0.00321424, 0.00586113, 0.00224827, 0.00172514, 0.00107103, 0.00133452, 0.00325765, 0.00592614, 0.00219098, 0.00183921, 0.00103245, 0.00139435, 0.00332644, 0.0062632, 0.00247659, 0.00197517, 0.00114944, 0.00151339, 0.00337548, 0.0063891, 0.00217434, 0.00169476, 0.00103258, 0.00138138, 0.00320979, 0.0061366, 0.0023434, 0.00172137, 0.00105921, 0.00131607, 0.00339086, 0.00620269, 0.00234698, 0.00177831, 0.00104264, 0.00146932, 0.00338197, 0.00621004, 0.00252162, 0.00185335, 0.00107523, 0.0015228, 0.00338811, 0.00584987, 0.00213941, 0.00164748, 0.00099646, 0.0013909, 0.00328085, 0.00544071, 0.00215181, 0.00166084, 0.00097381, 0.00131739, 0.00320308, 0.004918, 0.00184944, 0.00172146, 0.00100559, 0.00147196, 0.00341075, 0.00617465, 0.00230637, 0.00186687, 0.00107888, 0.00158606, 0.00337727, 0.00586119, 0.00203457, 0.00174358, 0.00107788, 0.00151788, 0.00332192, 0.00644544, 0.00233589, 0.00180912, 0.00108974, 0.00143672, 0.00337698, 0.00659932, 0.00227624, 0.00185142, 0.00110639, 0.00148943, 0.00341339, 0.00717433, 0.00239013, 0.00181721, 0.00112755, 0.00160883, 0.00351609, 0.00712221, 0.00236016, 0.00183336, 0.00110467, 0.00155447, 0.00358963, 0.00649809, 0.00253698, 0.0018169, 0.00108085, 0.00138003, 0.00358094, 0.00621543, 0.00211448, 0.00173565, 0.00098354, 0.00142319, 0.00354186, 0.00637622, 0.00207048, 0.0016603, 0.00101313, 0.00140828, 0.00315417, 0.00569302, 0.00192263, 0.00153512, 0.0009763, 0.0013282, 0.00324352, 0.00559687, 0.00234184, 0.00170542, 0.00109713, 0.00138662, 0.00377563, 0.00546808, 0.00215018, 0.00172154, 0.0009722, 0.00138811, 0.00364015, 0.00612596, 0.0023989, 0.00183003, 0.00107317, 0.00152942, 0.0040928, 0.00610743, 0.00206245, 0.00161301, 0.00097043, 0.00137842, 0.00362469, 0.00615689, 0.00225654, 0.00172127, 0.00099732, 0.00122167, 0.00386098, 0.0048617, 0.00207565, 0.00178337, 0.00092019, 0.00143055, 0.00418589, 0.00698561, 0.00228018, 0.00191088, 0.0011295, 0.00166682, 0.00391443, 0.00695465, 0.00194746, 0.00170285, 0.0011593, 0.00151636, 0.00356112, 0.00577888, 0.00186421, 0.00170313, 0.00106226, 0.00146571, 0.00377317, 0.00611969, 0.00179322, 0.00173954, 0.00104227, 0.0017681, 0.00408716, 0.00714764, 0.00217602, 0.00175187, 0.00113435, 0.00167993, 0.00413698, 0.00668381, 0.00198262, 0.00164949, 0.00103326, 0.00147079, 0.00392808, 0.00630527, 0.00202758, 0.00168673, 0.00099207, 0.00154973, 0.00422455, 0.00728522, 0.00206797, 0.00180178, 0.00103309, 0.00172347, 0.0043617, 0.00805143, 0.00234773, 0.00185626, 0.00111765, 0.00174614, 0.00416096, 0.00693443, 0.00203237, 0.00165999, 0.00101478, 0.0016636, 0.00393151, 0.00694837, 0.0022146, 0.0017988, 0.00101972, 0.00181331, 0.00406952, 0.00822244, 0.00238494, 0.00184038, 0.00103354, 0.00195417, 0.00410417, 0.00888358, 0.00269315, 0.00198061, 0.00113148, 0.00217414, 0.00527853, 0.00942945, 0.00293369, 0.00203312, 0.00121784, 0.00213327, 0.00444041, 0.00765797, 0.00264146, 0.00199076, 0.00109289, 0.00189276, 0.00456496, 0.00815614, 0.00289294, 0.00212921, 0.00113858, 0.00202853, 0.00465372, 0.00842031, 0.00296397, 0.00203538, 0.0011689, 0.00204887, 0.00451886, 0.00776653, 0.00254088, 0.00180645, 0.00111672, 0.00188806, 0.00460426, 0.00719466, 0.00285183, 0.00187473, 0.00116789, 0.00186034, 0.00447107, 0.00681841, 0.003024, 0.00212061, 0.00122236, 0.00200462, 0.00453936, 0.00809201, 0.00327405, 0.00201622, 0.00129237, 0.00199425, 0.00487797, 0.00815903, 0.00294075, 0.00191451, 0.00117301, 0.00192989, 0.00426143, 0.00698418, 0.00305856, 0.00190389, 0.00101503, 0.00171801, 0.0039812, 0.00643071, 0.00275142, 0.00194453, 0.00111474, 0.00185528, 0.0039645, 0.00630932, 0.0029956, 0.00195431, 0.00113627, 0.00185959, 0.00422264, 0.00696777, 0.00281016, 0.00175563, 0.00104118, 0.00168262, 0.0038482, 0.00637248, 0.00284774, 0.00182666, 0.00099288, 0.00162702, 0.00395641, 0.00632671, 0.00289829, 0.00194648, 0.00109511, 0.00184632, 0.00451726, 0.00762243, 0.00343978, 0.0019713, 0.00125985, 0.00185553, 0.00437073, 0.0078345, 0.00300388, 0.00180252, 0.00108548, 0.00171743, 0.00417161, 0.00695956, 0.00356556, 0.00168901, 0.00116415, 0.00175765, 0.00430273, 0.00748993, 0.00346115, 0.00189021, 0.00117719, 0.00201641, 0.00433953, 0.00849608, 0.00346431, 0.00189178, 0.00127209, 0.00209502, 0.00477702, 0.00773005, 0.00312312, 0.00191694, 0.00121004, 0.00192963, 0.00415776, 0.00782343, 0.00355269, 0.00195902, 0.00118935, 0.00161424, 0.00375104, 0.00764417, 0.00327286, 0.00207577, 0.00118631, 0.00224414, 0.00561821, 0.0101692, 0.0035666, 0.0022139, 0.00127527, 0.00227045, 0.00569625, 0.00964093, 0.00307291, 0.00205439, 0.00127076, 0.00216925, 0.00491741, 0.00875346, 0.00335254, 0.00212601, 0.00121031, 0.00226622, 0.00593103, 0.00895309, 0.00353365, 0.00215497, 0.00111221, 0.00248008, 0.00579274, 0.00944984, 0.00341885, 0.00233756, 0.00126616, 0.00278909, 0.00587134, 0.00934631, 0.0037482, 0.00214193, 0.00119526, 0.00253921, 0.00527037, 0.00869471, 0.00383971, 0.00219896, 0.0012726, 0.00235119, 0.00602614, 0.00881692, 0.00380033, 0.0022641, 0.00129356, 0.00241713, 0.00667111, 0.00947861, 0.00386667, 0.00203985, 0.00135309, 0.00218605, 0.00519141, 0.00912796, 0.0034642, 0.00187195, 0.00139887, 0.00211268, 0.00385824, 0.00853311, 0.00355332, 0.00193144, 0.00146203, 0.00217941, 0.00435872, 0.0089333, 0.0042155, 0.00212959, 0.00135856, 0.00185335, 0.00403353, 0.00909611, 0.00417464, 0.00198964, 0.00133877, 0.00209377, 0.0043834, 0.00841376, 0.00386887, 0.00258978, 0.00147693, 0.00340157, 0.00668506, 0.00982264, 0.00387987, 0.00261014, 0.00143668, 0.00303604, 0.00675726, 0.01032346, 0.0039637, 0.00273451, 0.0015591, 0.00348498, 0.00731209, 0.01104542, 0.00397683, 0.00268291, 0.00155175, 0.00338669, 0.00729767, 0.00981128, 0.00368522, 0.00252242, 0.00148466, 0.00328852, 0.00700314, 0.00916997, 0.00370525, 0.00251087, 0.00143093, 0.00301052, 0.00708843, 0.01001389, 0.00370865, 0.0025957, 0.00141403, 0.00347781, 0.00725941, 0.01111521, 0.00394109, 0.00264854, 0.00155859, 0.00360836, 0.00703856, 0.01046851, 0.00357146, 0.00240383, 0.00142787, 0.00331107, 0.00716905, 0.00980516, 0.00367995, 0.00243321, 0.00141305, 0.00305213, 0.00691987, 0.00972128, 0.00384968, 0.00250085, 0.00141701, 0.00328875, 0.00670056, 0.01093634, 0.00413991, 0.00271559, 0.00160925, 0.00349036, 0.00719476, 0.01051173, 0.00364464, 0.00248577, 0.00143799, 0.0031388, 0.00629646, 0.00990966, 0.00376367, 0.00250566, 0.00149476, 0.00301356, 0.00710765, 0.00971305, 0.0034768, 0.00268277, 0.00135039, 0.00306462, 0.0065837, 0.0103888, 0.00326164, 0.00253836, 0.00145361, 0.0032653, 0.00610237, 0.00846831, 0.00280007, 0.00212096, 0.00123237, 0.00279048, 0.0050344, 0.00763266, 0.00300333, 0.00220095, 0.00121296, 0.0027976, 0.00531031, 0.00726582, 0.00309719, 0.00244868, 0.00116592, 0.00285885, 0.00565671, 0.00842746, 0.00400115, 0.00263149, 0.0014804, 0.00252659, 0.00543105, 0.00747105, 0.00311986, 0.00227646, 0.00124928, 0.00302955, 0.00521635, 0.00865392, 0.00354667, 0.00225251, 0.00120999, 0.00291853, 0.006631, 0.00882621, 0.00381061, 0.00248376, 0.00128747, 0.00382593, 0.00840995, 0.01191862, 0.00527475, 0.0028709, 0.00178223, 0.00347675, 0.00912188, 0.01107297, 0.00455789, 0.00251499, 0.00172364, 0.00309592, 0.00703836, 0.01006859, 0.00509641, 0.00261097, 0.00156987, 0.00327369, 0.00835161, 0.01023654, 0.00468394, 0.00266754, 0.00177468, 0.00358179, 0.00797048, 0.01020615, 0.00490745, 0.00296353, 0.00177646, 0.00387053, 0.00817528, 0.01018852, 0.00424642, 0.00257414, 0.00141621, 0.00347662, 0.00618906, 0.00935314, 0.00487585, 0.00261572, 0.00139196, 0.00323226, 0.00704782, 0.00971275, 0.00524342, 0.00289111, 0.00165694, 0.00394209, 0.0105041, 0.01322721, 0.00656809, 0.00329165, 0.0018088, 0.0044, 0.00791009, 0.01204251, 0.00640237, 0.00282548, 0.00145541, 0.0036258, 0.0063178, 0.01203857, 0.0071226, 0.00306433, 0.00180258, 0.00392975, 0.0091906, 0.01284812, 0.00586945, 0.00327283, 0.00188564, 0.00427883, 0.00783647, 0.01294325, 0.0069646, 0.00312948, 0.00211077, 0.00488816, 0.00797093, 0.01102475, 0.006104, 0.00262352, 0.00221614, 0.00435812, 0.00780415, 0.01147549, 0.00641618, 0.00283466, 0.00203133, 0.00402781, 0.00835489, 0.01115443, 0.00518885, 0.00280411, 0.00234339, 0.0046609, 0.007862, 0.0126568, 0.00654132, 0.0027766, 0.00255563, 0.00464683, 0.00798577, 0.01147959, 0.00622963, 0.00252451, 0.00224483, 0.00421482, 0.00796059, 0.01111478, 0.00611607, 0.00264042, 0.00238695, 0.0038677, 0.00851581, 0.01226055, 0.00589803, 0.00299387, 0.00232419, 0.00435198, 0.00989414, 0.01208086, 0.00716764, 0.00295111, 0.00234704, 0.00411804, 0.00901551, 0.01138325, 0.00635765, 0.00239932, 0.00210084, 0.00372302, 0.00792322, 0.01117353, 0.00589897, 0.00275766, 0.00201463, 0.00375985, 0.00880239, 0.01164152, 0.0062042, 0.00292056, 0.00220187, 0.00422534, 0.00854368, 0.01285152, 0.00743589, 0.00335651, 0.00273223, 0.00447371, 0.00862021, 0.01195662, 0.00610455, 0.00329032, 0.00324525, 0.00466197, 0.00847189, 0.01304437, 0.00632896, 0.00324781, 0.00318819, 0.0044966, 0.00949549, 0.01413959, 0.00618233, 0.00339634, 0.00274376, 0.0048056, 0.00923336, 0.01368985, 0.00677113, 0.00383529, 0.00325821, 0.00590803, 0.0106474, 0.01435889, 0.00682256, 0.00377585, 0.00368019, 0.00464918, 0.00905181, 0.01208164, 0.00597603, 0.00333454, 0.00293067, 0.00456267, 0.00947491, 0.01269993, 0.00597174, 0.00335553, 0.00254418, 0.00500471, 0.00934243, 0.01417979, 0.0074127, 0.00357672, 0.00319299, 0.00494871, 0.01033705, 0.01328548, 0.00637197, 0.00332369, 0.00293534, 0.0042008, 0.00978413, 0.01212367, 0.00679243, 0.00299058, 0.00230129, 0.00387473, 0.00994501, 0.01118612, 0.00625683, 0.00331316, 0.00322608, 0.00473315, 0.00859011, 0.01603547, 0.00793428, 0.00373571, 0.00287287, 0.00441366, 0.01097726, 0.01586384, 0.00721348, 0.00390348, 0.00297863, 0.00384194, 0.01032156, 0.01184643, 0.00712317, 0.00344707, 0.00295581, 0.0040339, 0.00939541, 0.01328411, 0.00732922, 0.00377917, 0.00346886, 0.00500009, 0.0166528, 0.01646723, 0.00895162, 0.00471647, 0.00382225, 0.00566235, 0.0167719, 0.0145254, 0.00862849, 0.00483568, 0.0045204, 0.00562603, 0.01815838, 0.01547197, 0.00947791, 0.00469438, 0.00494583, 0.00635085, 0.0177443, 0.01850907, 0.00899286, 0.00456739, 0.00608665, 0.00712963, 0.01951725, 0.02056748, 0.01091128, 0.00519193, 0.00615556, 0.00682904, 0.01925736, 0.01904374, 0.01108609, 0.00477584, 0.00666837, 0.00796605, 0.0232943, 0.0248155, 0.0131341, 0.00567126, 0.00556762, 0.00782536, 0.01990913, 0.02233344, 0.01061119, 0.00645129, 0.00837421, 0.00773839, 0.02064645, 0.0253064, 0.01207234, 0.007398, 0.00837991, 0.00693868, 0.0195893, 0.02763856, 0.01396737, 0.00823627, 0.01027968, 0.00924062, 0.01916573, 0.02757559, 0.01412413, 0.01074723, 0.01358486, 0.01317929, 0.02540577, 0.02755686, 0.01415229, 0.0109034, 0.01546633, 0.01070894, 0.03124802, 0.03281219, 0.0165529, 0.01221684, 0.01628309, 0.01077174, 0.03122404, 0.02852209, 0.01542161, 0.0116821, 0.0145032, 0.0109055, 0.03175256, 0.02811108, 0.01774099, 0.01093544, 0.01078859, 0.01006892, 0.03001938, 0.03120014, 0.01697315, 0.01234533, 0.01534652, 0.01087637, 0.03350923, 0.03310692, 0.01873518, 0.01243369, 0.01311243, 0.01108191, 0.03342508, 0.03224946, 0.01482185, 0.01056294, 0.0131044, 0.01103036, 0.02878003, 0.03249946, 0.01640386, 0.01038656, 0.01344698, 0.01004707, 0.02745848, 0.03108742, 0.0136899, 0.01175835, 0.01481702, 0.01311241, 0.03231101, 0.03824718, 0.01631141, 0.01194313, 0.01510582, 0.01382535, 0.02764325, 0.03331699, 0.01147241, 0.00870227, 0.01312514, 0.01171758, 0.02633986, 0.0360258, 0.0165136, 0.01134813, 0.01251737, 0.01177221, 0.03730354, 0.03876181, 0.01739671, 0.01262097, 0.01291499, 0.012917, 0.03734819, 0.03882404, 0.01732008, 0.01205681, 0.01207275, 0.01216603, 0.04209967, 0.04034477, 0.01678776, 0.01230531, 0.01407911, 0.01293303, 0.0402388, 0.03886685, 0.0175646, 0.01418511, 0.01530068, 0.01197321, 0.03879661, 0.03561711, 0.01687642, 0.0108842, 0.00923894, 0.01138817, 0.03311454, 0.03796351, 0.01494975, 0.01141725, 0.01296818, 0.01316967, 0.03528173, 0.03306576, 0.01469827, 0.01066272, 0.01208662, 0.01215482, 0.02820578, 0.03933307, 0.01845611, 0.01261904, 0.01278318, 0.01163594, 0.02963666, 0.03495846, 0.0138695, 0.01214341, 0.01266017, 0.01355587, 0.03524108, 0.03800295, 0.01672043, 0.01414905, 0.01355485, 0.0151773, 0.02581315, 0.03324566, 0.01433416, 0.01211455, 0.01140388, 0.01439682, 0.02164296, 0.03450379, 0.01612688, 0.01287227, 0.0150795, 0.01499183, 0.02941674, 0.03781459, 0.01897605, 0.0122854, 0.01430294, 0.01585851, 0.03676286, 0.04170497, 0.01914108, 0.01162202, 0.01287109, 0.01836141, 0.03255064, 0.04112809, 0.01821157, 0.01212032, 0.01620005, 0.01793501, 0.02586253, 0.04127354, 0.02006587, 0.01270978, 0.01677949, 0.01954272, 0.02878585, 0.04201245, 0.0185751, 0.01360659, 0.01718428, 0.0184722, 0.03275568, 0.04531452, 0.02055973, 0.01436838, 0.0171085, 0.01783674, 0.03505518, 0.04056715, 0.01952596, 0.01396133, 0.01359121, 0.01658422, 0.02736706, 0.03999421, 0.01965767, 0.01196239, 0.01419511, 0.01487802, 0.02050508, 0.03624135, 0.01710723, 0.01132268, 0.01286057, 0.01619761, 0.02825111, 0.04325991, 0.01858965, 0.01375139, 0.01568853, 0.02044617, 0.03636827, 0.04543308, 0.02211241, 0.01402378, 0.01794922, 0.01917372, 0.03370361, 0.04508135, 0.02292542, 0.01442444, 0.02224154, 0.02147807, 0.0379869, 0.05357268, 0.02666833, 0.01875651, 0.02443478, 0.0238619, 0.04007598, 0.06057974, 0.0296406, 0.0196801, 0.03053255, 0.03930692, 0.06319313, 0.08670458, 0.04799677, 0.03400911, 0.07589728, 0.0666466802, 0.0798486024, 0.08525849, 0.04863467, 0.02073261, 0.04703823, 0.03902302, 0.05884483, 0.06590863, 0.0340839, 0.02384375, 0.04324559, 0.03278486, 0.05184717, 0.05991501, 0.03019523, 0.02092748, 0.0320413, 0.03437127, 0.05311607, 0.05412535, 0.03983719, 0.0223817, 0.04217048, 0.03402253, 0.04433078, 0.04965876, 0.02404965, 0.01875031, 0.02527911, 0.02689156, 0.04364695, 0.03589036, 0.0193507, 0.01461128, 0.01370103, 0.01934409, 0.03377166, 0.03588741, 0.02169847, 0.01389102, 0.0170828, 0.02146025, 0.03560575, 0.03982118, 0.02245728, 0.01457742, 0.01778487, 0.0204472, 0.0371808, 0.04052173, 0.0240813, 0.01427198, 0.01857621, 0.01823852, 0.03881292, 0.03473889, 0.02395144, 0.0164442, 0.01723002, 0.01850337, 0.03814167, 0.03709458, 0.02203806, 0.01471158, 0.01698967, 0.01561619, 0.03215906, 0.03255062, 0.01789111, 0.01156934, 0.01341484, 0.01510264, 0.03024368, 0.03438207, 0.02104681, 0.01277071, 0.01437815, 0.02012259, 0.03562552, 0.03751026, 0.02666869, 0.01785516, 0.02041201, 0.0209654, 0.03621949, 0.03917639, 0.02445529, 0.01974232, 0.020221, 0.023912, 0.0386979, 0.04308038, 0.03114969, 0.01802602, 0.01873195, 0.02207486, 0.04486959, 0.04596389, 0.03561747, 0.02016659, 0.02047488, 0.02883474, 0.05786459, 0.0478208, 0.05022087, 0.02904832, 0.0259203, 0.0362053, 0.07125144, 0.01094092]
3UTR=[0.05775143, 0.04437967, 0.0567822, 0.07672851, 0.05269742, 0.06732655, 0.05121855, 0.0359847, 0.05183691, 0.06659293, 0.05055182, 0.06937236, 0.04269261, 0.03279528, 0.05093319, 0.06374399, 0.04364885, 0.07346007, 0.03681289, 0.02922896, 0.04280918, 0.05169133, 0.03692838, 0.06295409, 0.03392046, 0.02808724, 0.03741548, 0.0434826, 0.03111044, 0.05427698, 0.02873232, 0.02475125, 0.03258756, 0.03685786, 0.02951751, 0.05366893, 0.029849, 0.02506982, 0.03576495, 0.04390711, 0.0320027, 0.05820998, 0.0313494, 0.02576488, 0.03748002, 0.04529224, 0.03109214, 0.05842637, 0.02734969, 0.02396045, 0.03502545, 0.04594756, 0.03380841, 0.06228008, 0.03120703, 0.02486173, 0.03596998, 0.04350511, 0.03584863, 0.06011987, 0.03207814, 0.02516365, 0.03562276, 0.04288452, 0.03709903, 0.06274553, 0.03134914, 0.02498985, 0.03475937, 0.04009603, 0.03380458, 0.05610762, 0.030881, 0.02314527, 0.03300282, 0.04096777, 0.03562864, 0.05733535, 0.03137168, 0.02298838, 0.03412282, 0.03964362, 0.03304453, 0.05188369, 0.03221266, 0.02491466, 0.03481342, 0.03922129, 0.03772345, 0.06009557, 0.0337834, 0.02567843, 0.03474824, 0.03773497, 0.03411193, 0.05414276, 0.0315578, 0.02277701, 0.03030717, 0.03423103, 0.03146773, 0.04820287, 0.03072595, 0.02047653, 0.0297417, 0.03338611, 0.03008778, 0.04742595, 0.03055964, 0.02202688, 0.03112469, 0.03546657, 0.03054636, 0.05302821, 0.02834491, 0.02294031, 0.02940545, 0.03244409, 0.02888586, 0.05496607, 0.02873059, 0.02093341, 0.03049751, 0.03357719, 0.02668938, 0.05549839, 0.02935396, 0.02118534, 0.0313252, 0.03446003, 0.02876269, 0.05444553, 0.03042871, 0.02273056, 0.03213651, 0.03781667, 0.03056182, 0.05705184, 0.03160951, 0.02491165, 0.0327481, 0.03785478, 0.02799219, 0.05002634, 0.02815775, 0.02238984, 0.02975427, 0.03581042, 0.02554158, 0.03271102, 0.02999417, 0.02135826, 0.03326019, 0.03719914, 0.02852446, 0.03787574, 0.03659209, 0.02589534, 0.03531024, 0.0391804, 0.03420505, 0.04123717, 0.03619353, 0.02823617, 0.03302485, 0.0383976, 0.03084059, 0.04189786, 0.03142387, 0.02639388, 0.03102722, 0.03712981, 0.02781233, 0.03902133, 0.03353618, 0.0247696, 0.03173082, 0.03769401, 0.02858084, 0.03761504, 0.03353115, 0.02656894, 0.02871491, 0.03491822, 0.02683058, 0.03588028, 0.03283182, 0.02519655, 0.02421287, 0.02748571, 0.01602212, 0.0256451, 0.02366391, 0.02075839, 0.02182423, 0.02693732, 0.01972891, 0.02335356, 0.02154624, 0.01813819, 0.02005144, 0.02484145, 0.01543627, 0.01676254, 0.02201839, 0.01801027, 0.01866, 0.02288708, 0.01353119, 0.01560833, 0.01999879, 0.0162326, 0.01760742, 0.01877928, 0.0130625, 0.0154817, 0.0188612, 0.01480122, 0.01726758, 0.01860755, 0.01150139, 0.01412006, 0.01823413, 0.01379679, 0.01631826, 0.01819815, 0.01191536, 0.01308716, 0.01900218, 0.01632141, 0.01714828, 0.01811888, 0.0121802, 0.01398401, 0.01801525, 0.01674281, 0.01641096, 0.01758787, 0.01130183, 0.01433946, 0.01697285, 0.01558159, 0.01653044, 0.01638373, 0.01037422, 0.01423172, 0.01609307, 0.01316166, 0.01472616, 0.01626851, 0.01012312, 0.01374029, 0.01640777, 0.01292594, 0.0142501, 0.01543949, 0.01087558, 0.01458932, 0.01587239, 0.01395213, 0.01503742, 0.01526042, 0.01128727, 0.01585962, 0.01679631, 0.01535452, 0.01618764, 0.01656144, 0.01058921, 0.01391285, 0.01601205, 0.0138625, 0.0164567, 0.01586334, 0.01100675, 0.01313689, 0.0151073, 0.01473543, 0.01508335, 0.014612, 0.01038971, 0.0122172, 0.0140906, 0.01495784, 0.01445259, 0.01363693, 0.0096865, 0.01224308, 0.01344472, 0.01304499, 0.01405501, 0.01360574, 0.01005207, 0.01214342, 0.01349821, 0.01275202, 0.01344656, 0.01382953, 0.01083826, 0.01150561, 0.01419939, 0.01267553, 0.01311689, 0.0135623, 0.01200395, 0.01154235, 0.01400854, 0.01246855, 0.01366192, 0.01297663, 0.01115083, 0.01203194, 0.01363223, 0.01227096, 0.01378001, 0.01342957, 0.01133733, 0.01178207, 0.01334192, 0.01112449, 0.01371078, 0.01328315, 0.01091552, 0.01200552, 0.01384153, 0.01122042, 0.01325568, 0.01320615, 0.01113317, 0.01285963, 0.01409793, 0.01197101, 0.0138199, 0.01303768, 0.01056308, 0.01346009, 0.01454717, 0.01268354, 0.01489983, 0.01355474, 0.01072129, 0.01396925, 0.01440186, 0.01273671, 0.014134, 0.01308206, 0.01091418, 0.01301158, 0.01498254, 0.01395914, 0.0148351, 0.01389074, 0.01051625, 0.01334723, 0.01441818, 0.01305737, 0.01401242, 0.01375622, 0.00813077, 0.01284989, 0.01332796, 0.01196233, 0.0134746, 0.01375203, 0.00779116, 0.01232508, 0.01281372, 0.01128031, 0.01344639, 0.01433365, 0.00834511, 0.01260311, 0.01327722, 0.01253039, 0.0130829, 0.01423156, 0.00706836, 0.01191142, 0.01319998, 0.0134246, 0.01376646, 0.01345221, 0.00726691, 0.01147889, 0.01241979, 0.01258203, 0.01446666, 0.01333903, 0.0081854, 0.01103859, 0.01235043, 0.01204318, 0.01401134, 0.01301157, 0.00856356, 0.01058311, 0.01234051, 0.01098078, 0.01284406, 0.01209115, 0.00922801, 0.01125668, 0.01292654, 0.01133216, 0.01223514, 0.01207074, 0.00806726, 0.01288264, 0.01382534, 0.01110511, 0.01253442, 0.01341643, 0.0089145, 0.01225911, 0.01409321, 0.00865186, 0.01116922, 0.01178742, 0.00910124, 0.01126647, 0.01311078, 0.00917161, 0.0114344, 0.01165157, 0.00917789, 0.01043136, 0.01216173, 0.00909862, 0.0107195, 0.01069842, 0.00808688, 0.00978315, 0.01237046, 0.00858037, 0.01042183, 0.01093022, 0.00928469, 0.00902744, 0.01210462, 0.00564552, 0.00953626, 0.01078219, 0.00895613, 0.008036, 0.01193372, 0.00544284, 0.00901905, 0.01010234, 0.009452, 0.00738289, 0.0109504, 0.00485068, 0.00872911, 0.00956734, 0.01020831, 0.00844387, 0.01195616, 0.00573572, 0.00982862, 0.01038312, 0.01040759, 0.00870402, 0.01193267, 0.00578545, 0.00901283, 0.01034449, 0.01082583, 0.00773355, 0.01174048, 0.00563443, 0.00863062, 0.00991599, 0.01118246, 0.0079405, 0.01131153, 0.0055708, 0.0084682, 0.01014375, 0.01075082, 0.00829877, 0.01170933, 0.00622439, 0.00892428, 0.01050725, 0.01063065, 0.00828521, 0.01164072, 0.00653996, 0.0090154, 0.01085101, 0.01113994, 0.00819769, 0.01185282, 0.00694903, 0.0092454, 0.0113538, 0.01083749, 0.00832821, 0.01093568, 0.00655938, 0.00814804, 0.00986929, 0.01030621, 0.00790887, 0.01114983, 0.00659893, 0.00879973, 0.00989738, 0.00984213, 0.00769873, 0.01108688, 0.00615888, 0.00858829, 0.01038082, 0.00993978, 0.00753788, 0.01189464, 0.00664975, 0.00876911, 0.01064362, 0.00986452, 0.0071151, 0.01089836, 0.00606246, 0.00782428, 0.00946625, 0.00917613, 0.00711857, 0.01144994, 0.00626227, 0.00773216, 0.01016037, 0.00886362, 0.00711807, 0.01109723, 0.00603236, 0.00750542, 0.00972758, 0.00944143, 0.00708074, 0.01132967, 0.00630264, 0.00774301, 0.00932301, 0.00982953, 0.0066614, 0.01041735, 0.00564582, 0.00706747, 0.00798763, 0.00897787, 0.00755324, 0.01075118, 0.00569223, 0.00696923, 0.00836494, 0.00892382, 0.00735223, 0.01040348, 0.00533556, 0.00697516, 0.00869372, 0.00935343, 0.00688097, 0.0112877, 0.00545823, 0.00753243, 0.00893567, 0.00988449, 0.00725262, 0.01059337, 0.00563493, 0.00734743, 0.00858175, 0.00914948, 0.00713619, 0.01079294, 0.00589265, 0.0073491, 0.00886111, 0.00904657, 0.00665879, 0.01017411, 0.00554265, 0.00721578, 0.00902047, 0.00918532, 0.00673273, 0.01026354, 0.00546881, 0.00705939, 0.00836997, 0.00905621, 0.00651199, 0.00952959, 0.00528454, 0.0068614, 0.00805365, 0.00830092, 0.00655291, 0.01032748, 0.00536033, 0.00697107, 0.00892255, 0.00909633, 0.00712115, 0.01042316, 0.00543056, 0.00734352, 0.00896347, 0.00887226, 0.00621119, 0.01022148, 0.00551265, 0.00738051, 0.0081545, 0.00925275, 0.00629507, 0.0095564, 0.00522417, 0.00738323, 0.00866814, 0.00846698, 0.00650983, 0.0101309, 0.00506802, 0.0070801, 0.00813081, 0.00871205, 0.00633437, 0.00976521, 0.00496877, 0.00676526, 0.00874645, 0.0085704, 0.00592262, 0.00971159, 0.0049297, 0.00700404, 0.00821701, 0.00853465, 0.00599341, 0.00902211, 0.00500656, 0.00669779, 0.00833924, 0.00851245, 0.0065407, 0.00983008, 0.0053901, 0.0069003, 0.00942019, 0.00930157, 0.0062565, 0.0095264, 0.00496892, 0.00661229, 0.00888239, 0.00883038, 0.00591899, 0.00988539, 0.00489445, 0.00614109, 0.00790259, 0.00840775, 0.00586964, 0.00939689, 0.00459139, 0.00578631, 0.00736136, 0.00733333, 0.00624626, 0.00887941, 0.00463542, 0.00619908, 0.00760784, 0.00740749, 0.0059788, 0.00912315, 0.00460532, 0.00635029, 0.00743227, 0.00730812, 0.00592551, 0.00943987, 0.00455725, 0.00633287, 0.00731412, 0.00768525, 0.00626485, 0.00896099, 0.00500533, 0.00641051, 0.00796758, 0.00784115, 0.00678536, 0.00977468, 0.00492515, 0.00633862, 0.00785611, 0.00751955, 0.00628748, 0.00919365, 0.00458157, 0.00608945, 0.00764357, 0.00714594, 0.00635868, 0.00895868, 0.00480468, 0.00633309, 0.00747597, 0.00747993, 0.00702217, 0.00852749, 0.00469599, 0.00608119, 0.00754859, 0.00743138, 0.0074447, 0.00925355, 0.00496975, 0.00656885, 0.00750739, 0.00809813, 0.00652463, 0.00903971, 0.00478791, 0.00662711, 0.00776953, 0.00841432, 0.00657942, 0.00943354, 0.00476454, 0.00631204, 0.00764858, 0.00826375, 0.0069247, 0.00924475, 0.00482389, 0.00631121, 0.00802019, 0.00768541, 0.00688218, 0.00970977, 0.0049866, 0.00646711, 0.00820681, 0.00748062, 0.00631389, 0.00928057, 0.00487967, 0.00640481, 0.00834141, 0.00797894, 0.00623598, 0.00949704, 0.00488343, 0.00612822, 0.0075655, 0.00816513, 0.00628822, 0.00907499, 0.00484033, 0.00604997, 0.00723987, 0.00749681, 0.00653909, 0.00952261, 0.00512486, 0.00609112, 0.00714181, 0.00776051, 0.00653047, 0.00910016, 0.00443798, 0.00584291, 0.00690418, 0.00764041, 0.00630689, 0.00923783, 0.00458035, 0.00603712, 0.00683115, 0.00759999, 0.00652969, 0.00886747, 0.004727, 0.00575192, 0.00677072, 0.00723655, 0.00672866, 0.00946347, 0.00492518, 0.00598456, 0.00679064, 0.00758493, 0.00663117, 0.00920486, 0.00468968, 0.00596692, 0.00696574, 0.00767653, 0.00572826, 0.00921542, 0.00470704, 0.00605675, 0.00687793, 0.00802932, 0.00557969, 0.00854878, 0.00460221, 0.00587152, 0.00664822, 0.00766003, 0.0060928, 0.00920765, 0.00472139, 0.00583382, 0.00691219, 0.00760584, 0.00568562, 0.00892901, 0.00448954, 0.00580225, 0.00705625, 0.00808877, 0.00554628, 0.00920794, 0.00477622, 0.00614303, 0.00681448, 0.00815291, 0.00565692, 0.00859212, 0.00462658, 0.00599875, 0.00673448, 0.00754555, 0.00615033, 0.00870069, 0.00464127, 0.00589121, 0.00680189, 0.00764046, 0.00567501, 0.00847352, 0.00436054, 0.00579865, 0.00665943, 0.00751463, 0.00546586, 0.00874747, 0.00425643, 0.00585196, 0.00641375, 0.00728805, 0.00537973, 0.008187, 0.00408442, 0.00568666, 0.00644728, 0.00686507, 0.00596333, 0.00871401, 0.00426911, 0.00595538, 0.00673397, 0.00711486, 0.00556493, 0.00855158, 0.00419012, 0.00598428, 0.00689479, 0.00750883, 0.00562441, 0.00892125, 0.00438254, 0.00613015, 0.00650083, 0.00773334, 0.00553787, 0.00834712, 0.00418164, 0.00587541, 0.00626204, 0.00737394, 0.00601891, 0.00862364, 0.00421743, 0.0058534, 0.0064994, 0.00768351, 0.0059822, 0.00874564, 0.00409367, 0.00586934, 0.00696544, 0.0076511, 0.00577418, 0.008999, 0.00416617, 0.00578169, 0.00692062, 0.00818088, 0.00614763, 0.00853536, 0.00436073, 0.00624597, 0.007382, 0.00773931, 0.0066728, 0.00900698, 0.00480618, 0.00619286, 0.00736244, 0.00807609, 0.00578761, 0.00818033, 0.00402464, 0.00611985, 0.00709279, 0.00889689, 0.00565145, 0.00819036, 0.00397864, 0.00586219, 0.00637463, 0.00810272, 0.0055044, 0.00738596, 0.00361112, 0.00536435, 0.00573931, 0.00760898, 0.00573083, 0.00782734, 0.00371176, 0.00567843, 0.00584942, 0.00743626, 0.00521196, 0.00771811, 0.00345105, 0.0053779, 0.00565465, 0.00729149, 0.00513197, 0.00788678, 0.00369737, 0.00552221, 0.00590077, 0.00765419, 0.00527289, 0.00768938, 0.00361576, 0.00523742, 0.00577002, 0.00740598, 0.00569987, 0.00816323, 0.00376988, 0.00538838, 0.00588202, 0.00729334, 0.00533844, 0.00803788, 0.00344586, 0.00516356, 0.00593989, 0.00736953, 0.00517537, 0.00819181, 0.00356202, 0.00509242, 0.00581422, 0.00751563, 0.00519755, 0.00762662, 0.00367066, 0.00500748, 0.00593825, 0.007652, 0.00595849, 0.00836073, 0.00405032, 0.00539337, 0.00622482, 0.00789415, 0.0055832, 0.00824486, 0.00386504, 0.00529113, 0.00620109, 0.00816608, 0.00531029, 0.00842956, 0.00399207, 0.00536892, 0.00592779, 0.00821351, 0.00530696, 0.00787701, 0.00375166, 0.00518259, 0.00584351, 0.00760227, 0.00568643, 0.0083634, 0.00390816, 0.00541415, 0.00625429, 0.00785817, 0.00528379, 0.00812105, 0.00371264, 0.00538196, 0.00611541, 0.00759132, 0.00504175, 0.00866086, 0.00375748, 0.00543733, 0.00595254, 0.00764314, 0.00516879, 0.00811158, 0.00353737, 0.00500385, 0.00570394, 0.00731883, 0.00553917, 0.00861943, 0.00374427, 0.00510553, 0.00575802, 0.00789092, 0.00490696, 0.00866266, 0.00344182, 0.00505142, 0.0057404, 0.00789642, 0.00497671, 0.0088592, 0.0035418, 0.0051359, 0.00580098, 0.00845032, 0.00515556, 0.00829664, 0.0034545, 0.0049961, 0.00579287, 0.00802591, 0.00560694, 0.00874944, 0.00359063, 0.00502528, 0.00594831, 0.00808638, 0.00520487, 0.00849918, 0.00335068, 0.00487641, 0.00585879, 0.0080583, 0.00512599, 0.00866587, 0.00339946, 0.00504709, 0.00551238, 0.008057, 0.0051811, 0.00826301, 0.00322032, 0.00491158, 0.00532794, 0.00762326, 0.00534523, 0.00850008, 0.00342924, 0.00502247, 0.00550977, 0.00751648, 0.00484925, 0.00826375, 0.00308387, 0.00478878, 0.00545843, 0.00734701, 0.00466186, 0.00840425, 0.00315156, 0.0048756, 0.00521231, 0.00752322, 0.004715, 0.00789197, 0.00296867, 0.00465371, 0.0051913, 0.00732404, 0.00520339, 0.00835282, 0.00337356, 0.00478799, 0.00531931, 0.00748471, 0.00475805, 0.00811628, 0.00307482, 0.00469472, 0.0053034, 0.00737178, 0.00476942, 0.00835282, 0.00306933, 0.00472357, 0.00493607, 0.00725928, 0.0047356, 0.00774116, 0.002971, 0.00444383, 0.00486088, 0.00697367, 0.00521752, 0.00807471, 0.00313613, 0.00454145, 0.00503174, 0.00700321, 0.00464877, 0.00792903, 0.00288541, 0.00448911, 0.00491985, 0.00722401, 0.00447372, 0.00827116, 0.00298383, 0.00458614, 0.00463866, 0.00727353, 0.00444178, 0.0077316, 0.00297293, 0.00446019, 0.00457811, 0.00702833, 0.00490571, 0.00795344, 0.00312988, 0.00465775, 0.00480643, 0.00699011, 0.00443374, 0.00757141, 0.00274991, 0.00451225, 0.00485773, 0.00682258, 0.00440521, 0.00787712, 0.00285956, 0.00464293, 0.00465684, 0.00690203, 0.00445765, 0.00740518, 0.00279252, 0.00457735, 0.00471839, 0.00669068, 0.00481151, 0.00801259, 0.00308878, 0.0046683, 0.00476793, 0.00698308, 0.00448786, 0.0082982, 0.00285754, 0.00423018, 0.0044917, 0.00679007, 0.00439534, 0.00850876, 0.00282478, 0.00459511, 0.00460987, 0.0070469, 0.00450083, 0.00814391, 0.00273659, 0.00438272, 0.00478138, 0.00676767, 0.00493834, 0.00847439, 0.0029852, 0.00460266, 0.00503155, 0.00694322, 0.00452099, 0.00819608, 0.0027922, 0.00445933, 0.00501009, 0.00703021, 0.00454862, 0.00845927, 0.00291258, 0.0046392, 0.00479609, 0.00723838, 0.00456177, 0.00801806, 0.0029217, 0.00441736, 0.00463285, 0.00691627, 0.00499973, 0.0085229, 0.00307453, 0.00446283, 0.00473057, 0.00694456, 0.00463206, 0.00848605, 0.00284302, 0.00437819, 0.00481594, 0.00691438, 0.00447738, 0.00851558, 0.00282031, 0.00439794, 0.00459827, 0.00687685, 0.00448215, 0.00791782, 0.00272348, 0.00431028, 0.00463926, 0.00690175, 0.00495136, 0.00835499, 0.00307157, 0.00458291, 0.00503811, 0.00735387, 0.00465102, 0.00824301, 0.00294313, 0.00451473, 0.00500392, 0.00735791, 0.00459174, 0.00844597, 0.00296784, 0.00457864, 0.00478479, 0.00738705, 0.00471881, 0.00801188, 0.00289414, 0.00439885, 0.00471304, 0.00693679, 0.00510279, 0.00844593, 0.00309919, 0.00448674, 0.00486811, 0.00686671, 0.00465548, 0.00821215, 0.00284853, 0.00434409, 0.00489797, 0.00688486, 0.0044768, 0.00837592, 0.00294388, 0.00457575, 0.00483671, 0.00712231, 0.00453632, 0.00798123, 0.00292271, 0.00444883, 0.00468301, 0.00690581, 0.00486939, 0.00834859, 0.00311012, 0.00450082, 0.00480039, 0.00706053, 0.00448619, 0.00816154, 0.00278406, 0.00434853, 0.00478711, 0.00702596, 0.00448104, 0.00848942, 0.00286031, 0.00455789, 0.00478229, 0.00721909, 0.00462321, 0.0079054, 0.00288724, 0.00438539, 0.00475541, 0.00682301, 0.00489589, 0.00827041, 0.00313538, 0.00462007, 0.00503945, 0.00718914, 0.00466396, 0.00831435, 0.00293204, 0.00447092, 0.00494982, 0.00718884, 0.00475447, 0.00891625, 0.0030298, 0.00445807, 0.00463041, 0.00755847, 0.00483529, 0.00834135, 0.00283181, 0.00433692, 0.0048132, 0.00700032, 0.00495744, 0.0085406, 0.00303015, 0.00436584, 0.00474914, 0.00690876, 0.00445325, 0.00783023, 0.00271322, 0.00395888, 0.00458055, 0.00672536, 0.00423282, 0.00791295, 0.00277238, 0.00384765, 0.00433884, 0.00654625, 0.00406368, 0.007068, 0.00259302, 0.00360046, 0.00419509, 0.00635545, 0.00455713, 0.00787001, 0.00298774, 0.00389046, 0.00459174, 0.00658899, 0.00433545, 0.0078302, 0.00271208, 0.00376956, 0.00446561, 0.00656371, 0.00441586, 0.0082738, 0.00278218, 0.00395313, 0.00426686, 0.00633292, 0.00419261, 0.00740937, 0.00262293, 0.00354014, 0.00402752, 0.00594817, 0.0045077, 0.00782028, 0.00282955, 0.00368618, 0.00423685, 0.006507, 0.00415773, 0.00762288, 0.00274863, 0.00379725, 0.00447576, 0.00685182, 0.00415299, 0.00795729, 0.00279289, 0.0039237, 0.00424481, 0.00729341, 0.00425048, 0.00733811, 0.00281407, 0.00380159, 0.00426363, 0.00677777, 0.00460998, 0.00795561, 0.00296739, 0.00387966, 0.00440436, 0.00675042, 0.00423666, 0.00768013, 0.00274022, 0.00396709, 0.00453021, 0.00690007, 0.00436542, 0.00794274, 0.00287926, 0.0039943, 0.0045527, 0.00703004, 0.00442907, 0.00764737, 0.00293201, 0.00388815, 0.004507, 0.00695761, 0.00489042, 0.00823167, 0.00322161, 0.00409578, 0.00495826, 0.00709569, 0.00469104, 0.00806664, 0.00295627, 0.00393756, 0.00450956, 0.00686938, 0.00441406, 0.00821198, 0.0029755, 0.00399412, 0.0043781, 0.00678524, 0.00434589, 0.00774518, 0.00278412, 0.0038627, 0.00435633, 0.00646895, 0.0049809, 0.00850574, 0.00309103, 0.00406563, 0.00483443, 0.00704537, 0.00470831, 0.00838082, 0.00291283, 0.00419294, 0.00520015, 0.00711634, 0.00490619, 0.0090167, 0.00308323, 0.00443017, 0.00493725, 0.0074208, 0.00506239, 0.0093339, 0.00304502, 0.00450119, 0.00522375, 0.0070529, 0.00517097, 0.00999232, 0.00324425, 0.00436757, 0.00518669, 0.0071232, 0.00468069, 0.00984082, 0.00284898, 0.00413831, 0.00539349, 0.00724595, 0.0043852, 0.01020291, 0.0028055, 0.00422316, 0.00538435, 0.00708102, 0.00427359, 0.00972746, 0.00285975, 0.00412665, 0.00559065, 0.00673439, 0.00478072, 0.01038824, 0.00321743, 0.00439876, 0.00585941, 0.00762631, 0.00457776, 0.00990218, 0.00298266, 0.00410099, 0.00610257, 0.00747294, 0.00425316, 0.00982955, 0.00307125, 0.00426324, 0.00587131, 0.00712747, 0.00438596, 0.0085763, 0.00289138, 0.00385949, 0.00574944, 0.00670295, 0.00484805, 0.00880413, 0.00314849, 0.00389941, 0.00612825, 0.00729136, 0.00461474, 0.00815724, 0.0028201, 0.00365323, 0.00581354, 0.00707641, 0.00414721, 0.00822739, 0.00287027, 0.00384637, 0.00588162, 0.00764475, 0.00389634, 0.00749178, 0.00294374, 0.00355711, 0.00552702, 0.0071548, 0.00441441, 0.00817657, 0.00295423, 0.00260873, 0.00550783, 0.00630186, 0.00333885, 0.00779349, 0.00222669, 0.00263887, 0.00493937, 0.00426113, 0.00265592, 0.00747172, 0.00207079, 0.00220903, 0.00507037, 0.00420192, 0.00274244, 0.00605613, 0.0018878, 0.00210372, 0.00493053, 0.00427508, 0.00269874, 0.00678341, 0.00203523, 0.00220635, 0.00439674, 0.00372037, 0.00210541, 0.00473939, 0.00192188, 0.00245003, 0.00340804, 0.00334094, 0.00208692, 0.00452217, 0.0018485, 0.00248617, 0.00289368, 0.0032414, 0.00206037, 0.00403452, 0.0016466, 0.00237737, 0.00316192, 0.00341813, 0.00234387, 0.00403486, 0.0016236, 0.0022455, 0.00300547, 0.00322341, 0.00233354, 0.00390173, 0.00142982, 0.0024736, 0.00293196, 0.00333256, 0.00227083, 0.00419827, 0.00129948, 0.00235314, 0.00263762, 0.00302451, 0.00221119, 0.00392554, 0.00136038, 0.00213132, 0.00275828, 0.00304809, 0.00220356, 0.00383482, 0.00140203, 0.00237755, 0.00280824, 0.0031821, 0.0020338, 0.00380947, 0.00135411, 0.00216106, 0.00259025, 0.00317978, 0.00208873, 0.0039773, 0.00143823, 0.00228211, 0.00251568, 0.00328895, 0.00215566, 0.00395022, 0.00137761, 0.00228736, 0.00257883, 0.00330667, 0.00216905, 0.00413244, 0.00149332, 0.00238433, 0.00270254, 0.00344847, 0.00199961, 0.00417741, 0.00134648, 0.00227815, 0.00251978, 0.00347576, 0.00210714, 0.00424516, 0.00139432, 0.00223909, 0.00241832, 0.00339728, 0.0021117, 0.0040869, 0.0013425, 0.00208032, 0.00248375, 0.00315162, 0.00230794, 0.00453761, 0.00143017, 0.00209285, 0.00251901, 0.00323351, 0.00205635, 0.00433095, 0.00136378, 0.00214923, 0.00252828, 0.00317074, 0.00203858, 0.00454178, 0.0014326, 0.00222984, 0.00254929, 0.0033355, 0.00204676, 0.00446134, 0.00145161, 0.00216953, 0.00252542, 0.00329935, 0.00213789, 0.00524567, 0.00146905, 0.00233419, 0.00260832, 0.00337396, 0.00199149, 0.00508104, 0.0013603, 0.00234352, 0.00267314, 0.0033934, 0.00201764, 0.00531364, 0.00136629, 0.00234111, 0.00254281, 0.00351691, 0.00205336, 0.00466676, 0.00129757, 0.00219748, 0.00250229, 0.0033425, 0.00201428, 0.00483613, 0.00135182, 0.00223776, 0.00268778, 0.00336761, 0.00189824, 0.00457293, 0.00125839, 0.00213424, 0.00268025, 0.00337883, 0.00200916, 0.00478164, 0.00145853, 0.00234075, 0.0027064, 0.00349553, 0.00195764, 0.00438443, 0.00142618, 0.00210089, 0.00254319, 0.00339723, 0.00219694, 0.00482179, 0.00152254, 0.00221075, 0.00265673, 0.00337234, 0.00207111, 0.00422343, 0.00127272, 0.00200844, 0.00250473, 0.0032648, 0.00200701, 0.00416336, 0.00130234, 0.00212643, 0.00251391, 0.00324929, 0.00179741, 0.00373083, 0.00130319, 0.00209102, 0.00265271, 0.00315618, 0.00187697, 0.00437445, 0.00143726, 0.0021529, 0.00281938, 0.0032276, 0.00183242, 0.00401762, 0.00136493, 0.00211524, 0.00266737, 0.00318324, 0.00184855, 0.0038716, 0.00137726, 0.00222679, 0.00260708, 0.0032852, 0.00189684, 0.00363241, 0.00137105, 0.00215616, 0.00252199, 0.00322302, 0.00197924, 0.00379824, 0.00132714, 0.00223729, 0.00247164, 0.00328891, 0.00186794, 0.00364454, 0.00124193, 0.00213497, 0.00249038, 0.00335899, 0.00189347, 0.00390038, 0.00134947, 0.0022752, 0.0026439, 0.00353995, 0.00185975, 0.00375651, 0.0014748, 0.00222783, 0.00267043, 0.00343916, 0.00201208, 0.00426548, 0.00161183, 0.00231873, 0.00274532, 0.00346358, 0.00199196, 0.0037732, 0.00139375, 0.00225511, 0.00248216, 0.00335026, 0.00197785, 0.00367732, 0.00133339, 0.0021638, 0.00236269, 0.00331138, 0.00198073, 0.00358393, 0.0014108, 0.00214353, 0.00239575, 0.00327108, 0.00217494, 0.00415815, 0.00157969, 0.00234288, 0.00265743, 0.00353835, 0.00201026, 0.00411136, 0.00153233, 0.00228311, 0.00261279, 0.00359036, 0.0020282, 0.0041667, 0.00152398, 0.00234487, 0.00244085, 0.00366744, 0.00200676, 0.00417196, 0.00153698, 0.0021405, 0.00232721, 0.00336755, 0.00209824, 0.00453606, 0.00163494, 0.00219015, 0.00245875, 0.00344146, 0.00203569, 0.00420692, 0.0014577, 0.00211373, 0.0024487, 0.00335895, 0.00203916, 0.00418173, 0.00152873, 0.00216832, 0.0024069, 0.00358116, 0.00204645, 0.00395875, 0.00160539, 0.00216561, 0.00240464, 0.00360202, 0.00229467, 0.00468273, 0.00177509, 0.00232238, 0.00259901, 0.00361907, 0.00230968, 0.00457116, 0.00166345, 0.00223074, 0.0025502, 0.00358012, 0.00235739, 0.00488764, 0.00169028, 0.00225541, 0.00250529, 0.00357773, 0.0021436, 0.00456746, 0.00169861, 0.00210541, 0.00257557, 0.00341314, 0.00219536, 0.00489698, 0.00173701, 0.00206349, 0.00264013, 0.00347629, 0.00207695, 0.00447997, 0.00163608, 0.00205158, 0.00268248, 0.00366977, 0.00217761, 0.00481157, 0.00180737, 0.00218724, 0.00262785, 0.00394065, 0.00217194, 0.00444827, 0.00173005, 0.00210043, 0.00262467, 0.00364656, 0.0023569, 0.00535718, 0.00197949, 0.00227163, 0.00284869, 0.00366531, 0.00224627, 0.00484571, 0.00182211, 0.00222961, 0.00280336, 0.00363689, 0.00230824, 0.00475904, 0.00183463, 0.00221717, 0.00276161, 0.00373011, 0.00223628, 0.0044651, 0.00186728, 0.00217636, 0.00293742, 0.00377929, 0.00247684, 0.00497313, 0.00198956, 0.00221806, 0.00303782, 0.00367934, 0.00229081, 0.00480927, 0.00186302, 0.00211426, 0.00286016, 0.00356188, 0.00219303, 0.00491778, 0.00187761, 0.00220701, 0.00288719, 0.00359702, 0.00214151, 0.00454307, 0.00184673, 0.0018211, 0.00240894, 0.00313408, 0.00196926, 0.00349218, 0.0016456, 0.00199564, 0.00267487, 0.00325682, 0.00202699, 0.0033845, 0.00147462, 0.00198514, 0.00258563, 0.00336421, 0.00197839, 0.00333486, 0.00153098, 0.00202132, 0.00252047, 0.00346901, 0.00190806, 0.00307334, 0.00150887, 0.00183421, 0.00231106, 0.00317905, 0.0019529, 0.00347825, 0.00153274, 0.00198372, 0.00242096, 0.00327242, 0.00184746, 0.00329918, 0.00141927, 0.00193971, 0.00238394, 0.00315224, 0.00177897, 0.0032487, 0.00145984, 0.00192451, 0.00232026, 0.00310457, 0.00173966, 0.0031113, 0.00145956, 0.00191174, 0.00241041, 0.0033034, 0.00186106, 0.00332818, 0.00152136, 0.00205674, 0.002469, 0.00325247, 0.00169016, 0.00298622, 0.00141222, 0.00194579, 0.00226115, 0.00309299, 0.00156865, 0.00295549, 0.0014812, 0.00195864, 0.00224807, 0.0032554, 0.00163898, 0.00281713, 0.00145923, 0.00189056, 0.00223005, 0.00324582, 0.00183555, 0.0031188, 0.00153972, 0.00197116, 0.00237477, 0.00317697, 0.00166656, 0.00297102, 0.00140776, 0.00191107, 0.00233397, 0.00304352, 0.00169354, 0.00315896, 0.00149996, 0.00192851, 0.00225128, 0.00310166, 0.00168573, 0.00287064, 0.00146548, 0.00181017, 0.00229427, 0.00297679, 0.00179613, 0.00318777, 0.00159599, 0.0019273, 0.00248022, 0.00293408, 0.00169856, 0.0030455, 0.00137976, 0.00183155, 0.00231037, 0.00283857, 0.00168604, 0.00306571, 0.0014229, 0.00183684, 0.00222696, 0.00284274, 0.00176138, 0.00288163, 0.00143198, 0.00175642, 0.00221417, 0.00282366, 0.0019566, 0.00331065, 0.00152599, 0.00188605, 0.00245473, 0.00294153, 0.00190688, 0.00311484, 0.00145037, 0.00180703, 0.00233047, 0.0029163, 0.0019291, 0.00320881, 0.00145219, 0.00189099, 0.00227699, 0.0029142, 0.00186062, 0.00303512, 0.00138879, 0.0016706, 0.00216511, 0.00272265, 0.00199264, 0.00341096, 0.00143745, 0.00177755, 0.00233617, 0.00279262, 0.00180907, 0.00317137, 0.00131346, 0.00170447, 0.0022373, 0.00268313, 0.00178111, 0.00320808, 0.00133035, 0.00173945, 0.00220793, 0.00284945, 0.00181232, 0.00309948, 0.0013775, 0.00168474, 0.00221475, 0.00275116, 0.00198895, 0.00355079, 0.00153748, 0.0018235, 0.00237763, 0.00274239, 0.00188732, 0.00330711, 0.00140007, 0.00177847, 0.00223455, 0.00266064, 0.00184857, 0.00329109, 0.00140301, 0.00182799, 0.00215092, 0.00277424, 0.00187583, 0.00316693, 0.00135467, 0.00170397, 0.0021722, 0.00268687, 0.00206883, 0.00362771, 0.0014645, 0.00185301, 0.00236182, 0.00273341, 0.00194345, 0.00343477, 0.00137959, 0.0018517, 0.00228118, 0.00269801, 0.00186941, 0.00339667, 0.00143103, 0.00185305, 0.0021756, 0.00281904, 0.00184304, 0.00321543, 0.00140421, 0.00173986, 0.0021119, 0.00274877, 0.0020467, 0.00359614, 0.00143677, 0.00186137, 0.00223591, 0.00279821, 0.00186349, 0.00339371, 0.0013295, 0.00183032, 0.00222972, 0.00272655, 0.00182282, 0.00338308, 0.001364, 0.00183159, 0.00221682, 0.00284226, 0.00184849, 0.00323412, 0.00137676, 0.0018091, 0.00221288, 0.00282047, 0.00198902, 0.00354593, 0.00149494, 0.00190647, 0.00235838, 0.00283783, 0.00188797, 0.00342038, 0.00138874, 0.00183575, 0.0023486, 0.00276072, 0.00184371, 0.00349673, 0.00138767, 0.00184233, 0.00224394, 0.0027878, 0.00184286, 0.00325038, 0.00126661, 0.00172679, 0.00206461, 0.00265179, 0.00203598, 0.00373356, 0.00131611, 0.00183047, 0.00221898, 0.00268546, 0.00194639, 0.00343327, 0.00126707, 0.00186489, 0.0022776, 0.00274161, 0.00190108, 0.0034586, 0.00133067, 0.00185025, 0.00221113, 0.00280929, 0.00192059, 0.00329208, 0.00128724, 0.00173249, 0.00216092, 0.0027192, 0.00212416, 0.00370082, 0.00137533, 0.00187062, 0.00230706, 0.00280848, 0.00200382, 0.00352717, 0.00123327, 0.00180688, 0.00219466, 0.00272881, 0.0019198, 0.00354297, 0.00126747, 0.00184109, 0.00213251, 0.00278395, 0.00189729, 0.0033064, 0.00126497, 0.00177112, 0.0020629, 0.00271571, 0.00204514, 0.0035387, 0.00135075, 0.00192294, 0.0022784, 0.00282167, 0.00193615, 0.00338943, 0.00136002, 0.00186274, 0.00222598, 0.00276924, 0.00183461, 0.00335658, 0.00137589, 0.00186021, 0.00214167, 0.00283073, 0.00188832, 0.00323802, 0.00134814, 0.00177418, 0.0021642, 0.00270277, 0.00212154, 0.0036946, 0.00142154, 0.00186923, 0.00238557, 0.00274422, 0.0019677, 0.00342681, 0.00130023, 0.00182388, 0.0022295, 0.00270961, 0.0018659, 0.00343035, 0.00135045, 0.00181937, 0.0020836, 0.00281086, 0.00186864, 0.00326499, 0.00138027, 0.00175859, 0.00205951, 0.00271167, 0.0020219, 0.00361734, 0.0014101, 0.00181777, 0.00215393, 0.00275245, 0.00183185, 0.00331727, 0.00128089, 0.00177561, 0.00205801, 0.00268837, 0.00181828, 0.00329813, 0.00127401, 0.00177166, 0.00198835, 0.00273766, 0.00179433, 0.00318923, 0.00126986, 0.00171178, 0.00202971, 0.00271542, 0.00199973, 0.00359731, 0.00135611, 0.00184082, 0.002201, 0.0028542, 0.00188353, 0.00338488, 0.00131752, 0.00177734, 0.00216617, 0.00285548, 0.00186918, 0.00346387, 0.00135834, 0.00177653, 0.00206001, 0.00293013, 0.00188977, 0.00337153, 0.00133687, 0.00169123, 0.00204154, 0.00284048, 0.00210368, 0.00380028, 0.0013762, 0.00178923, 0.00216728, 0.00288142, 0.00198602, 0.00343375, 0.00123025, 0.00175598, 0.00212747, 0.00282645, 0.00190766, 0.0034576, 0.00124233, 0.00172286, 0.00202039, 0.00292208, 0.00179053, 0.0031785, 0.00127116, 0.00164347, 0.00193828, 0.00283471, 0.00191524, 0.0035029, 0.00137388, 0.00175608, 0.00208966, 0.00292278, 0.00178416, 0.00328378, 0.00124171, 0.00169687, 0.00202473, 0.00285301, 0.00168562, 0.00327624, 0.00131749, 0.00170637, 0.00194755, 0.00290026, 0.00168975, 0.00311465, 0.00129721, 0.00163833, 0.00202289, 0.00284632, 0.00186884, 0.00347901, 0.00138757, 0.00173137, 0.0021748, 0.00289336, 0.00179893, 0.00317259, 0.00126215, 0.00170347, 0.00207216, 0.00281833, 0.00168575, 0.00320949, 0.0013317, 0.00169131, 0.00198344, 0.00288699, 0.0017007, 0.00300156, 0.00132134, 0.00158998, 0.00194944, 0.00278442, 0.0018762, 0.00339668, 0.00137539, 0.00174486, 0.00208631, 0.00281965, 0.00180415, 0.00312585, 0.00121677, 0.0016862, 0.00201914, 0.00273435, 0.0017318, 0.00313559, 0.00125323, 0.00168484, 0.00193558, 0.00283076, 0.00171533, 0.00296167, 0.00124108, 0.001645, 0.00197241, 0.00284011, 0.00189312, 0.00331792, 0.00129783, 0.00178886, 0.00206534, 0.00290516, 0.00178099, 0.00301624, 0.00122085, 0.00170448, 0.00204141, 0.00277146, 0.00172746, 0.00302445, 0.00123339, 0.00169902, 0.00193116, 0.00286874, 0.0017269, 0.00292843, 0.00122669, 0.00163858, 0.00196316, 0.00277962, 0.00189489, 0.00330128, 0.0012806, 0.00174401, 0.00211842, 0.00281282, 0.0018182, 0.00308698, 0.00118036, 0.00173579, 0.00208535, 0.0028284, 0.0017568, 0.00304862, 0.00122451, 0.00171185, 0.0020394, 0.0029816, 0.00175822, 0.00290039, 0.00120827, 0.00160854, 0.00199823, 0.00285159, 0.0019244, 0.00339938, 0.00128072, 0.00176418, 0.00209751, 0.00285102, 0.0018524, 0.00315245, 0.00113478, 0.0016892, 0.00198484, 0.00271195, 0.00177726, 0.00313723, 0.00113013, 0.00168155, 0.00192397, 0.00282743, 0.00172527, 0.00308116, 0.00116615, 0.00164905, 0.0019124, 0.00284602, 0.00184971, 0.00340666, 0.00120545, 0.00175861, 0.00193216, 0.00287913, 0.00175327, 0.00311368, 0.00116365, 0.00172064, 0.00191838, 0.00282236, 0.00172638, 0.00322096, 0.0012134, 0.0017349, 0.0018604, 0.00297255, 0.00170241, 0.00313226, 0.00121961, 0.00170673, 0.00190882, 0.00282117, 0.00183158, 0.00356457, 0.00130524, 0.00180741, 0.00203709, 0.00283242, 0.00175878, 0.00338093, 0.00119161, 0.00176697, 0.00199751, 0.00277414, 0.00171933, 0.00339308, 0.00122898, 0.00179614, 0.00200027, 0.00291182, 0.00174634, 0.00325253, 0.00124217, 0.00170585, 0.00190801, 0.00279768, 0.00182194, 0.00365503, 0.00131179, 0.0018251, 0.002053, 0.00280721, 0.00180282, 0.00347858, 0.00122007, 0.00178304, 0.00205547, 0.00270194, 0.0017152, 0.00345496, 0.00120237, 0.00177881, 0.0020394, 0.00280429, 0.00168475, 0.00323416, 0.00116719, 0.00169028, 0.00197897, 0.0027377, 0.00181607, 0.00360864, 0.0012452, 0.00179852, 0.00203514, 0.00274811, 0.00167673, 0.00333111, 0.00113018, 0.00178716, 0.00195201, 0.00266599, 0.00166365, 0.00336542, 0.00117676, 0.00177296, 0.00187972, 0.00282551, 0.00178088, 0.00322224, 0.00118731, 0.00171579, 0.00184769, 0.00283332, 0.00195706, 0.00361739, 0.00125449, 0.00185967, 0.00203655, 0.00283294, 0.00187024, 0.00340793, 0.0011345, 0.00177361, 0.00198809, 0.00277497, 0.00186234, 0.00340034, 0.00116372, 0.00175031, 0.00192565, 0.00285952, 0.00182857, 0.0031604, 0.00115743, 0.00168424, 0.00194091, 0.00275814, 0.00204332, 0.00372353, 0.00130587, 0.00185793, 0.00214897, 0.00287789, 0.0019972, 0.00355537, 0.00120375, 0.00187475, 0.0021123, 0.00276942, 0.00191497, 0.00353911, 0.0011947, 0.00185522, 0.00200333, 0.00281493, 0.00182111, 0.00325909, 0.00115383, 0.00178588, 0.00203137, 0.00271339, 0.0019317, 0.0035859, 0.00119243, 0.00190307, 0.00218422, 0.00283206, 0.00183882, 0.00331017, 0.00108791, 0.00182307, 0.00207985, 0.00279246, 0.00182038, 0.00327194, 0.00112586, 0.00184361, 0.00198178, 0.00296782, 0.00183699, 0.00309936, 0.00113498, 0.00176995, 0.00201066, 0.00288849, 0.00200246, 0.00356672, 0.00118553, 0.00192829, 0.00213267, 0.00292143, 0.00190864, 0.00336453, 0.00107693, 0.00188513, 0.00209497, 0.00287629, 0.00186981, 0.00343257, 0.00113992, 0.00188861, 0.00224291, 0.00311705, 0.00189577, 0.00331543, 0.00119163, 0.00183525, 0.00225864, 0.00319217, 0.00220353, 0.00389264, 0.00129657, 0.00195402, 0.00246464, 0.00330644, 0.00213, 0.00352501, 0.00123311, 0.00193482, 0.00230685, 0.00318108, 0.00206507, 0.00350934, 0.00134286, 0.00202783, 0.00194692, 0.00318625, 0.00190389, 0.00346956, 0.00130409, 0.0019361, 0.00193715, 0.0029397, 0.00197762, 0.00367332, 0.0013801, 0.0020973, 0.00203912, 0.0030309, 0.00183953, 0.0034494, 0.00132046, 0.00211891, 0.00215088, 0.0029559, 0.00181531, 0.00353286, 0.00125945, 0.00192787, 0.00177923, 0.00295123, 0.00184587, 0.00360061, 0.00135781, 0.00198684, 0.00178702, 0.00298701, 0.00211775, 0.00389327, 0.0012944, 0.00199134, 0.00180625, 0.00300943, 0.00197586, 0.00376179, 0.00117195, 0.00193415, 0.00168297, 0.00296584, 0.0020725, 0.00371688, 0.00122162, 0.00193127, 0.00170375, 0.00317549, 0.00212436, 0.00354166, 0.00134474, 0.00183707, 0.0018409, 0.00320595, 0.00231433, 0.00396944, 0.00140648, 0.00193217, 0.00196219, 0.00325779, 0.00220054, 0.00373527, 0.00134204, 0.00196117, 0.00188097, 0.00319369, 0.00212544, 0.00369376, 0.00139483, 0.00195203, 0.00182628, 0.00337102, 0.00216032, 0.00365797, 0.00137745, 0.00188415, 0.00192334, 0.00323959, 0.00233009, 0.00408204, 0.00137765, 0.00207932, 0.00221206, 0.00337051, 0.00212632, 0.00386768, 0.00132368, 0.00205344, 0.00208091, 0.00331628, 0.00216554, 0.00386535, 0.00129606, 0.00194575, 0.00195293, 0.00333691, 0.00208365, 0.00364012, 0.00147599, 0.00200991, 0.00212102, 0.00325554, 0.00231047, 0.00418806, 0.00155566, 0.0021757, 0.00220682, 0.00328961, 0.00220786, 0.00402467, 0.00138493, 0.00203252, 0.00195389, 0.00312708, 0.00219722, 0.00393699, 0.00142642, 0.00206416, 0.00189246, 0.00315221, 0.0021766, 0.00386239, 0.00144385, 0.00201937, 0.00211341, 0.00315412, 0.00247147, 0.00450067, 0.00154094, 0.00214374, 0.00223276, 0.00314386, 0.00227738, 0.00408149, 0.00139214, 0.00201893, 0.00201526, 0.00302849, 0.00226997, 0.00396485, 0.00135237, 0.00204457, 0.00208291, 0.00314128, 0.00219697, 0.00375504, 0.00136049, 0.00189768, 0.002048, 0.00295052, 0.00234616, 0.00413564, 0.00135889, 0.00197509, 0.0021996, 0.00299321, 0.00215208, 0.00388368, 0.00124513, 0.00192957, 0.00200867, 0.00292251, 0.0021306, 0.00382498, 0.0012509, 0.00195222, 0.0019673, 0.00311756, 0.00213747, 0.00356744, 0.00117729, 0.0019572, 0.00204193, 0.00307448, 0.00240504, 0.00391224, 0.00123299, 0.00212241, 0.00221056, 0.00305582, 0.00221085, 0.00379309, 0.00118039, 0.00208155, 0.0021417, 0.00302539, 0.00225467, 0.00396751, 0.00129424, 0.00209823, 0.00214407, 0.00317, 0.00225476, 0.00376467, 0.00127526, 0.00206867, 0.00219689, 0.00319116, 0.00255484, 0.00438295, 0.00134193, 0.0022543, 0.00233267, 0.00326761, 0.00233019, 0.00411585, 0.00130035, 0.00214625, 0.00223367, 0.00316234, 0.0023221, 0.00404519, 0.00132019, 0.00212056, 0.00211865, 0.00325816, 0.00235549, 0.00392551, 0.00135901, 0.00202854, 0.00219765, 0.00319013, 0.00258465, 0.00444503, 0.00135937, 0.00219766, 0.00232779, 0.00325201, 0.00239849, 0.0041711, 0.00129465, 0.00214795, 0.00231079, 0.0031956, 0.00243811, 0.00414234, 0.00129979, 0.00214081, 0.00228508, 0.00329374, 0.00251672, 0.00405182, 0.00129879, 0.00203982, 0.00230763, 0.00329867, 0.00280844, 0.00433223, 0.00136611, 0.00213138, 0.00236472, 0.00331417, 0.00257322, 0.00408034, 0.00126132, 0.00209135, 0.00233542, 0.00325521, 0.00265958, 0.00418468, 0.00128667, 0.00207274, 0.00223879, 0.00335324, 0.00261406, 0.0040947, 0.00129564, 0.00200609, 0.00226194, 0.00329256, 0.00281294, 0.00449865, 0.00135199, 0.00210639, 0.00239479, 0.00336022, 0.00259202, 0.00418876, 0.0012247, 0.00208436, 0.0024335, 0.00335254, 0.00258471, 0.00419186, 0.00128188, 0.00211432, 0.0023214, 0.00343213, 0.00254227, 0.00401691, 0.00129893, 0.00199805, 0.00228695, 0.00336568, 0.00275858, 0.00446247, 0.00132212, 0.00209698, 0.00236837, 0.0033963, 0.00251559, 0.00422741, 0.0012792, 0.00209732, 0.00229947, 0.00334815, 0.00258513, 0.00424138, 0.00133397, 0.00213571, 0.00229386, 0.00346249, 0.00252013, 0.00395554, 0.00135446, 0.00204691, 0.00230685, 0.00341581, 0.00274311, 0.00442918, 0.00138399, 0.00217422, 0.0024338, 0.00350052, 0.00252043, 0.00418206, 0.00129913, 0.00213281, 0.00231515, 0.0034528, 0.0025816, 0.00420009, 0.00134614, 0.00212211, 0.00235718, 0.00364157, 0.00267114, 0.0042106, 0.00143203, 0.00206727, 0.00237878, 0.00374473, 0.00302191, 0.00475817, 0.00145369, 0.00219251, 0.00252893, 0.00369421, 0.00274418, 0.00426725, 0.00130954, 0.00220754, 0.00235485, 0.00345063, 0.00256237, 0.00398687, 0.00141739, 0.00215216, 0.00230894, 0.0037604, 0.00253561, 0.00383607, 0.00143301, 0.00215748, 0.00240618, 0.00358335, 0.00280555, 0.00421391, 0.00142273, 0.00244341, 0.00282268, 0.00375113, 0.00281625, 0.00412027, 0.00132414, 0.00228572, 0.00264832, 0.003875, 0.0028631, 0.00413296, 0.0013159, 0.0022222, 0.00259886, 0.00392502, 0.00290546, 0.00399226, 0.00140863, 0.00216125, 0.00268634, 0.00395967, 0.0032352, 0.00452607, 0.00147559, 0.00229696, 0.00286116, 0.004069, 0.00298585, 0.00431326, 0.00138326, 0.0022213, 0.00274772, 0.00395124, 0.00310459, 0.00437561, 0.00144806, 0.00226414, 0.00274871, 0.00412401, 0.00302017, 0.00418772, 0.0014767, 0.00221526, 0.00287481, 0.00392037, 0.00329973, 0.00478105, 0.0014894, 0.00230588, 0.00291006, 0.00391239, 0.00295631, 0.00443769, 0.00140568, 0.00228908, 0.00290132, 0.00384483, 0.00308247, 0.00455998, 0.00147467, 0.00240347, 0.00288689, 0.00402633, 0.00315098, 0.00434708, 0.00149994, 0.00233528, 0.00295642, 0.00392857, 0.00349625, 0.00483674, 0.00154005, 0.00240126, 0.00268044, 0.00353948, 0.00316678, 0.00464661, 0.00145728, 0.00236973, 0.00280845, 0.00377195, 0.00325554, 0.00450646, 0.00141922, 0.00231536, 0.00264828, 0.00378961, 0.00310557, 0.00430763, 0.00144542, 0.00225937, 0.00280485, 0.00377058, 0.00344395, 0.00487347, 0.00152779, 0.00234786, 0.00295132, 0.00383491, 0.00327541, 0.00465183, 0.00150728, 0.00237069, 0.00310155, 0.00390629, 0.00347138, 0.00471421, 0.00151625, 0.00233561, 0.00290937, 0.0040929, 0.0032025, 0.00425386, 0.00153421, 0.00217406, 0.00282143, 0.00382607, 0.00357904, 0.00491617, 0.00157228, 0.00226688, 0.00285717, 0.00374814, 0.00324776, 0.00462069, 0.00148272, 0.00229933, 0.00284718, 0.00374676, 0.00329361, 0.00470501, 0.00155366, 0.00234327, 0.00280237, 0.00387504, 0.00327983, 0.00438728, 0.00161759, 0.00230749, 0.00291182, 0.0038688, 0.0035821, 0.00490013, 0.00168573, 0.0024399, 0.00304885, 0.00392156, 0.00325225, 0.00462749, 0.00160406, 0.00232316, 0.00294935, 0.00382733, 0.0033797, 0.00469573, 0.00166167, 0.00233938, 0.00284902, 0.00398869, 0.00322381, 0.00437634, 0.00168559, 0.00229179, 0.00288487, 0.00394034, 0.00355736, 0.00480238, 0.0017528, 0.00240452, 0.00316975, 0.00407058, 0.00344795, 0.00463226, 0.00171036, 0.00242699, 0.00312118, 0.00402492, 0.00365675, 0.00492447, 0.00179892, 0.00247528, 0.00299892, 0.00417568, 0.00349668, 0.00460878, 0.0017771, 0.00237049, 0.00292878, 0.00397779, 0.00370961, 0.00501639, 0.00177341, 0.00235884, 0.00290041, 0.00385904, 0.00326277, 0.00467269, 0.00163156, 0.00231358, 0.00291902, 0.00385591, 0.00338245, 0.00486817, 0.00167991, 0.0023442, 0.00282659, 0.00397623, 0.00324812, 0.00456746, 0.0017257, 0.00224309, 0.00285913, 0.00394359, 0.00348077, 0.00504304, 0.00178724, 0.00241913, 0.00300871, 0.00406175, 0.00326743, 0.00483774, 0.00173294, 0.00236121, 0.0029689, 0.00403566, 0.00345785, 0.00491799, 0.00178523, 0.00243341, 0.00286924, 0.00418525, 0.00340904, 0.0046277, 0.0018082, 0.0023619, 0.00287877, 0.00398966, 0.00355751, 0.00484475, 0.0017364, 0.00240989, 0.00293265, 0.00398366, 0.00331759, 0.00452903, 0.00166912, 0.00237116, 0.00293863, 0.00398886, 0.0034072, 0.00469503, 0.00179247, 0.00239584, 0.00282061, 0.00414886, 0.00324538, 0.00433479, 0.00176821, 0.00233177, 0.00284257, 0.00401935, 0.00350249, 0.00494296, 0.00183873, 0.00245301, 0.00298905, 0.00406293, 0.00323092, 0.00481151, 0.0017208, 0.00235122, 0.00291718, 0.00397622, 0.00332446, 0.00491276, 0.00181318, 0.00237895, 0.00279398, 0.00405095, 0.00323172, 0.00470497, 0.00178262, 0.00228537, 0.00279746, 0.00394315, 0.00348565, 0.00519126, 0.00178282, 0.00243997, 0.00300074, 0.00408947, 0.00332092, 0.00507832, 0.00181533, 0.00243731, 0.00303957, 0.00408583, 0.0035945, 0.00524013, 0.00188608, 0.00242261, 0.00282094, 0.00418115, 0.00349953, 0.00511792, 0.00190726, 0.00229974, 0.00266178, 0.00399939, 0.00367987, 0.0057021, 0.00193029, 0.0024157, 0.00294111, 0.00402594, 0.0033578, 0.0052365, 0.00182716, 0.00234145, 0.00282417, 0.00400869, 0.00350508, 0.00523746, 0.0018818, 0.00239075, 0.00270377, 0.00416886, 0.00335201, 0.00484181, 0.00189453, 0.00232158, 0.00277923, 0.0041235, 0.00364082, 0.00532101, 0.00193503, 0.00241693, 0.00281444, 0.00418859, 0.00328438, 0.00501888, 0.00172233, 0.00236776, 0.00273065, 0.00433057, 0.00340968, 0.00472376, 0.00155407, 0.002034, 0.00203863, 0.00374794, 0.00286723, 0.00381382, 0.00163154, 0.00191662, 0.00225508, 0.00382745, 0.0028572, 0.00454583, 0.0017637, 0.00199018, 0.00278918, 0.00392892, 0.0029973, 0.00431674, 0.00162654, 0.00186784, 0.00300267, 0.00428909, 0.00379268, 0.00449663, 0.00183903, 0.00193355, 0.00310638, 0.00452184, 0.00383512, 0.00464478, 0.00193921, 0.00184372, 0.00303663, 0.00435195, 0.00436142, 0.00547376, 0.00197813, 0.00194813, 0.00312976, 0.00434147, 0.00387765, 0.00516944, 0.00189714, 0.00183325, 0.00326714, 0.0044298, 0.00414223, 0.00522633, 0.00199323, 0.00177232, 0.00317217, 0.00450879, 0.00373577, 0.00477533, 0.00202991, 0.00167173, 0.00284131, 0.00425137, 0.00377611, 0.00527908, 0.00204261, 0.00169183, 0.00289564, 0.00449763, 0.0037155, 0.00539494, 0.00197553, 0.00164214, 0.00295496, 0.00470391, 0.00409591, 0.00539544, 0.00200092, 0.00150902, 0.00275133, 0.00461603, 0.0042366, 0.00492128, 0.00195281, 0.0014157, 0.00272, 0.00420661, 0.00445138, 0.00523194, 0.00195669, 0.00151639, 0.00288096, 0.00434582, 0.00420325, 0.00512489, 0.00190313, 0.00145946, 0.00279626, 0.00435784, 0.00437346, 0.00520508, 0.00203993, 0.00145105, 0.00278271, 0.00472103, 0.00464104, 0.00503247, 0.00204482, 0.00133871, 0.00273602, 0.00456824, 0.00467719, 0.00561352, 0.00207158, 0.00144086, 0.00286646, 0.00469916, 0.00410818, 0.00523905, 0.00192472, 0.00143725, 0.0028402, 0.00457656, 0.00430266, 0.00511237, 0.00195614, 0.00142872, 0.00274101, 0.00464275, 0.00419798, 0.00469535, 0.00201638, 0.00135671, 0.00285258, 0.00461564, 0.0043871, 0.00515817, 0.00200545, 0.00149537, 0.00300461, 0.00469441, 0.00409787, 0.00486446, 0.00188505, 0.0014618, 0.00301435, 0.00477934, 0.0045256, 0.00514631, 0.00196738, 0.00146815, 0.00297956, 0.00489062, 0.0043287, 0.00486341, 0.00199242, 0.00140587, 0.00300463, 0.00479695, 0.00463166, 0.0054027, 0.00201927, 0.00154313, 0.00321715, 0.00486089, 0.00433108, 0.00518537, 0.00186916, 0.00151545, 0.00307968, 0.00478392, 0.00450737, 0.00516902, 0.0019763, 0.00152007, 0.002995, 0.00500011, 0.00441278, 0.00458184, 0.00198273, 0.00145715, 0.00311669, 0.00487827, 0.00470521, 0.00511586, 0.00196946, 0.00153972, 0.00311693, 0.00487997, 0.00425837, 0.00509679, 0.00196147, 0.00150793, 0.00308604, 0.00473803, 0.00449511, 0.00542731, 0.00207436, 0.00150697, 0.00299892, 0.00469941, 0.00420057, 0.00479022, 0.00198137, 0.0014136, 0.00300923, 0.00445706, 0.00434341, 0.00517895, 0.00193628, 0.00156217, 0.00307628, 0.00453763, 0.00408398, 0.00509685, 0.00189175, 0.00154532, 0.00314062, 0.00458521, 0.00429654, 0.00518052, 0.00195822, 0.00152831, 0.00310599, 0.00465312, 0.00410144, 0.00491756, 0.00200598, 0.00148081, 0.00309302, 0.00448214, 0.00430839, 0.00550999, 0.0019784, 0.00157362, 0.00319892, 0.00446575, 0.0038599, 0.00523649, 0.00188388, 0.00152623, 0.00315189, 0.00443327, 0.00410598, 0.00514275, 0.00197814, 0.00153128, 0.00314368, 0.0046137, 0.00414516, 0.00485743, 0.00200446, 0.00146811, 0.00306834, 0.00443537, 0.00443372, 0.00540998, 0.00201044, 0.00155745, 0.00311859, 0.00455024, 0.00419444, 0.00513353, 0.00194112, 0.00150389, 0.00308254, 0.00446251, 0.00433035, 0.00522711, 0.00199903, 0.00151727, 0.00296935, 0.00454159, 0.00407003, 0.00491058, 0.00196818, 0.00145076, 0.00294119, 0.00434422, 0.00419168, 0.00532643, 0.00192901, 0.00154991, 0.00307108, 0.00436205, 0.00371884, 0.00513967, 0.00187094, 0.00152085, 0.00303606, 0.00434022, 0.00392834, 0.0052246, 0.00195945, 0.00152981, 0.00296293, 0.00453422, 0.00400731, 0.00498583, 0.00195483, 0.0014581, 0.00289005, 0.00441386, 0.00432216, 0.00558069, 0.00193316, 0.0015676, 0.0029055, 0.00446837, 0.00389377, 0.00515311, 0.00177367, 0.00153535, 0.00275577, 0.00436997, 0.00391261, 0.00513987, 0.00182874, 0.00153461, 0.00260696, 0.00446011, 0.00372756, 0.00475979, 0.00181649, 0.00144794, 0.00260411, 0.00432976, 0.00396766, 0.00526539, 0.00184851, 0.00157368, 0.00276506, 0.00442682, 0.00368751, 0.00499661, 0.00174557, 0.00151064, 0.0026675, 0.00446121, 0.00383176, 0.0050586, 0.00181064, 0.00147623, 0.00261187, 0.00451143, 0.00364622, 0.0047643, 0.00177505, 0.0013912, 0.00257143, 0.00438473, 0.0039031, 0.00526165, 0.00177629, 0.0015248, 0.00273336, 0.00451703, 0.00363475, 0.00504426, 0.00170988, 0.00149853, 0.00272063, 0.00448446, 0.00382597, 0.00503837, 0.00181645, 0.00148114, 0.00265105, 0.00458603, 0.00357529, 0.0047682, 0.00179437, 0.00140441, 0.00253404, 0.00439163, 0.00375659, 0.00522111, 0.00176304, 0.00152186, 0.00261648, 0.00436843, 0.00331794, 0.004751, 0.00163918, 0.00147365, 0.00247925, 0.00420551, 0.00342707, 0.00468109, 0.00170066, 0.00146247, 0.00232659, 0.00419409, 0.00312254, 0.00431714, 0.00167958, 0.00138412, 0.00229976, 0.00412804, 0.00334952, 0.00474739, 0.00171965, 0.00153571, 0.00250175, 0.00426045, 0.00308992, 0.00446614, 0.00158426, 0.00150409, 0.00239995, 0.00409089, 0.0030929, 0.00437922, 0.00161532, 0.00145266, 0.00219708, 0.0040834, 0.0031528, 0.00425008, 0.00165772, 0.00137434, 0.00210263, 0.00384507, 0.00327756, 0.00464726, 0.00157976, 0.00147489, 0.00214438, 0.00392679, 0.00296222, 0.00435313, 0.00148407, 0.00144208, 0.00210933, 0.00388105, 0.00309191, 0.00408358, 0.00153331, 0.00143574, 0.0021462, 0.0039063, 0.00302714, 0.00394654, 0.00153652, 0.00138441, 0.00209516, 0.00366851, 0.00326036, 0.00436697, 0.00153262, 0.00144479, 0.00210493, 0.00350399, 0.00277307, 0.00391914, 0.00148745, 0.00143289, 0.00202524, 0.00354035, 0.00305828, 0.00400625, 0.00153943, 0.00137853, 0.00195646, 0.00370048, 0.00275662, 0.00356555, 0.00151146, 0.00133368, 0.00190145, 0.00341332, 0.00305186, 0.0038919, 0.00150343, 0.00140724, 0.00199384, 0.003542, 0.00271846, 0.00366196, 0.00144014, 0.00132709, 0.00201042, 0.0035527, 0.00285583, 0.00369173, 0.00148124, 0.00130056, 0.00202454, 0.00359763, 0.00295887, 0.0035023, 0.00147525, 0.00124043, 0.00189045, 0.00317113, 0.00301089, 0.0038006, 0.00145856, 0.00134254, 0.00206656, 0.00327402, 0.00265474, 0.00358213, 0.0013712, 0.0013307, 0.0019981, 0.00332572, 0.00275164, 0.00375122, 0.00149855, 0.0013565, 0.00209117, 0.00354227, 0.0027791, 0.00358696, 0.00152003, 0.00130197, 0.0019637, 0.00319605, 0.00277651, 0.00400344, 0.00152787, 0.00140474, 0.00231868, 0.00386862, 0.00302527, 0.00392504, 0.00159976, 0.00144835, 0.00214975, 0.00377087, 0.00322491, 0.00411697, 0.0016705, 0.00142447, 0.00207874, 0.00393521, 0.0032084, 0.00393396, 0.00168382, 0.00135272, 0.00209861, 0.00378036, 0.00338881, 0.00425668, 0.00170456, 0.00147164, 0.00227763, 0.00383651, 0.00306199, 0.00396626, 0.00162476, 0.00144689, 0.00215969, 0.00371744, 0.00308272, 0.0039024, 0.00164773, 0.00142576, 0.00207376, 0.00375368, 0.00300209, 0.00369145, 0.00161695, 0.00137126, 0.00207411, 0.0035686, 0.00321095, 0.00408769, 0.0016033, 0.00149532, 0.00222127, 0.00349356, 0.0029482, 0.00368814, 0.00146187, 0.00144934, 0.00217461, 0.0034776, 0.00298369, 0.00382, 0.00157091, 0.00145847, 0.00215911, 0.00359261, 0.00301952, 0.00372656, 0.00166542, 0.00140607, 0.00214976, 0.00377138, 0.00318628, 0.00444817, 0.00168545, 0.00147304, 0.00213016, 0.00363374, 0.00271761, 0.00395652, 0.00160415, 0.00143479, 0.00201547, 0.00368846, 0.00282408, 0.00386725, 0.00158026, 0.00144527, 0.00205085, 0.00380361, 0.00319038, 0.00394052, 0.00131745, 0.00133476, 0.00214282, 0.00367078, 0.00328824, 0.00424399, 0.00130655, 0.0014482, 0.00230364, 0.00368961, 0.00304275, 0.00394787, 0.00131581, 0.00143867, 0.00216835, 0.0035994, 0.00306915, 0.00395544, 0.00133071, 0.00144881, 0.00232588, 0.00383302, 0.00297436, 0.00392718, 0.00145298, 0.00138561, 0.00232438, 0.00373463, 0.00322175, 0.00423435, 0.00144003, 0.00149216, 0.00251404, 0.00379688, 0.00276963, 0.00378865, 0.00126295, 0.00144496, 0.00230503, 0.00380245, 0.00266862, 0.0038565, 0.00139217, 0.00140504, 0.00212545, 0.00395745, 0.0027648, 0.00368059, 0.00155736, 0.0014213, 0.0023688, 0.00387474, 0.00327886, 0.00425666, 0.00161603, 0.00151985, 0.00270258, 0.00422971, 0.00291139, 0.00380668, 0.00147471, 0.00145298, 0.00240063, 0.00394041, 0.00305903, 0.00388164, 0.00159899, 0.00140164, 0.00244866, 0.00413006, 0.00312449, 0.00377334, 0.00149589, 0.00135965, 0.00235682, 0.00381719, 0.00322611, 0.00416643, 0.00146851, 0.00151214, 0.00258985, 0.0040362, 0.00320768, 0.00410731, 0.00140215, 0.00148962, 0.00252055, 0.00423, 0.00344955, 0.00433651, 0.00145758, 0.00150149, 0.00244571, 0.00422468, 0.00333664, 0.0039903, 0.00142543, 0.00142271, 0.00239128, 0.00398216, 0.00369193, 0.00439964, 0.00143159, 0.00152808, 0.00254444, 0.00400335, 0.00346749, 0.00438906, 0.0014667, 0.00149663, 0.00254806, 0.00391099, 0.00376267, 0.00454488, 0.0015717, 0.00155404, 0.00248332, 0.00408981, 0.00354729, 0.00433633, 0.00166366, 0.00149661, 0.00259565, 0.00394924, 0.00394361, 0.00445938, 0.00158207, 0.00153444, 0.00247083, 0.00384249, 0.00313819, 0.00386365, 0.00160129, 0.0015019, 0.00242495, 0.00386383, 0.00330959, 0.00401206, 0.00168668, 0.00147009, 0.00240845, 0.00409238, 0.00329258, 0.00375997, 0.00164625, 0.00139201, 0.00239619, 0.00386367, 0.00350919, 0.00412652, 0.00169807, 0.00152477, 0.00259783, 0.00402181, 0.00321803, 0.00392916, 0.00163004, 0.00148639, 0.00248461, 0.00391658, 0.00343391, 0.00385995, 0.0016639, 0.00146029, 0.00244592, 0.00398887, 0.00340629, 0.00355712, 0.00164718, 0.00140214, 0.00237136, 0.00384104, 0.00360843, 0.0040092, 0.00165077, 0.00151747, 0.00246445, 0.00390055, 0.00324983, 0.00367098, 0.00158252, 0.00145978, 0.00231103, 0.00384132, 0.00332605, 0.00376292, 0.00165416, 0.00144575, 0.00224801, 0.00394638, 0.00332661, 0.00365811, 0.00169002, 0.00138739, 0.00229952, 0.00385041, 0.0035815, 0.00407678, 0.00169414, 0.00150029, 0.00236804, 0.00393855, 0.00337793, 0.00383257, 0.00163446, 0.0014777, 0.00236671, 0.00387376, 0.00347255, 0.00383975, 0.00168797, 0.00145215, 0.00229218, 0.00395865, 0.00341703, 0.00360761, 0.00167118, 0.00138625, 0.00224285, 0.00384879, 0.00368334, 0.00402709, 0.00169576, 0.00150514, 0.00244247, 0.00389614, 0.0032892, 0.00368698, 0.00156666, 0.00146823, 0.00237079, 0.00384226, 0.00334977, 0.00374946, 0.0016593, 0.00143828, 0.00220379, 0.00386171, 0.00340936, 0.00353254, 0.00168739, 0.00138126, 0.00223879, 0.00381741, 0.0036651, 0.00394955, 0.00171403, 0.00153162, 0.00251175, 0.00401196, 0.00347408, 0.00389984, 0.00163341, 0.00151288, 0.00238806, 0.00389049, 0.00358831, 0.00399713, 0.00172053, 0.00149067, 0.00230988, 0.00400618, 0.00355423, 0.00376673, 0.00174462, 0.00142038, 0.00236991, 0.00395193, 0.00378944, 0.00413537, 0.00171349, 0.00154659, 0.00253888, 0.00397186, 0.00352795, 0.0038932, 0.00161719, 0.00150693, 0.00231553, 0.00392695, 0.00362831, 0.00390278, 0.00169665, 0.00149079, 0.00229132, 0.00404288, 0.00358497, 0.00360055, 0.00167702, 0.00143115, 0.00231368, 0.00389648, 0.00384433, 0.00411136, 0.00166521, 0.001534, 0.00236911, 0.00394295, 0.00346801, 0.00370083, 0.0016112, 0.00150395, 0.00241444, 0.0038919, 0.00353126, 0.00385101, 0.00166977, 0.00146778, 0.0024441, 0.00405493, 0.00348693, 0.00356535, 0.00163184, 0.00140086, 0.0023515, 0.00392208, 0.00366355, 0.00388897, 0.00165176, 0.00150969, 0.00231492, 0.0038892, 0.00325822, 0.00357748, 0.00158013, 0.00148516, 0.00220157, 0.00381511, 0.00336932, 0.00355432, 0.00161886, 0.00145036, 0.00209479, 0.00384177, 0.00314315, 0.00336372, 0.00161576, 0.00139021, 0.00212778, 0.00370582, 0.00356294, 0.0037773, 0.00163099, 0.00147374, 0.00224192, 0.00373512, 0.00317266, 0.00347676, 0.00148827, 0.00141656, 0.00212975, 0.00370879, 0.003399, 0.0035682, 0.00164242, 0.00143941, 0.00213828, 0.00384034, 0.00325494, 0.00333328, 0.00164198, 0.00140867, 0.00214788, 0.0037746, 0.00352749, 0.00383497, 0.00166275, 0.00151487, 0.00229192, 0.00378986, 0.00322987, 0.00360287, 0.00154053, 0.00148096, 0.00230175, 0.00377737, 0.0033769, 0.00360691, 0.00160326, 0.00147062, 0.00222474, 0.00386674, 0.00339834, 0.0034573, 0.00163162, 0.00142015, 0.00223381, 0.00377585, 0.00367524, 0.00397911, 0.00170502, 0.00157639, 0.00240345, 0.00389584, 0.00349264, 0.00378004, 0.00164679, 0.00155802, 0.00242381, 0.00396039, 0.00373904, 0.00391258, 0.00171597, 0.00154223, 0.00235897, 0.00409827, 0.0037464, 0.00372409, 0.00172556, 0.00144078, 0.00232006, 0.00403679, 0.00402263, 0.00415035, 0.00174861, 0.00158575, 0.00255583, 0.00410006, 0.00369034, 0.00386432, 0.00161877, 0.00153428, 0.00241311, 0.00401394, 0.00383538, 0.00395767, 0.00171175, 0.00152458, 0.00246957, 0.00427636, 0.00387149, 0.00389199, 0.00182983, 0.00148436, 0.00249274, 0.00421263, 0.00437555, 0.00443568, 0.00184943, 0.00162437, 0.00265994, 0.00428286, 0.00396128, 0.00416205, 0.00174555, 0.00157998, 0.00262242, 0.00427259, 0.0041682, 0.00427305, 0.00186386, 0.00156137, 0.00253007, 0.00443141, 0.00407324, 0.00395091, 0.00185976, 0.00147917, 0.00254427, 0.00432333, 0.00430694, 0.00444511, 0.00194171, 0.00165954, 0.00268463, 0.00444468, 0.00399792, 0.00429756, 0.0019061, 0.00165544, 0.00259525, 0.0044578, 0.00431135, 0.00445665, 0.00195084, 0.00162157, 0.00251218, 0.00460016, 0.00432918, 0.00419156, 0.00194163, 0.00154973, 0.00258465, 0.00445886, 0.00471664, 0.00470472, 0.00197688, 0.00170909, 0.00277047, 0.00452091, 0.00441483, 0.00448725, 0.00185294, 0.00166432, 0.00284729, 0.00446483, 0.00469361, 0.00438782, 0.00187233, 0.001639, 0.00267933, 0.00440383, 0.00433642, 0.0042793, 0.00197364, 0.00160969, 0.00276995, 0.00439248, 0.00489943, 0.00478696, 0.00202609, 0.00175029, 0.002895, 0.00445068, 0.00451201, 0.00463175, 0.00189046, 0.00171572, 0.00281961, 0.00424949, 0.0045679, 0.00453695, 0.00193624, 0.00169228, 0.0026495, 0.00434402, 0.00432641, 0.00433422, 0.00195862, 0.00159298, 0.00263574, 0.0042392, 0.00467243, 0.00476454, 0.00198534, 0.00172872, 0.00284971, 0.00437417, 0.00432788, 0.00447353, 0.00192449, 0.00168675, 0.00287956, 0.00436162, 0.00460695, 0.00458385, 0.00207186, 0.0016839, 0.00288286, 0.00459566, 0.00445471, 0.00441448, 0.00206498, 0.00159005, 0.00282285, 0.00431581, 0.0046823, 0.00487985, 0.0020798, 0.0017347, 0.00302636, 0.0044454, 0.00424517, 0.00452033, 0.00198742, 0.00171286, 0.00296513, 0.0044217, 0.00476263, 0.0045009, 0.00199671, 0.00164656, 0.00273454, 0.00462506, 0.00477931, 0.00427586, 0.00203637, 0.00161348, 0.00290739, 0.00455232, 0.00515596, 0.00471619, 0.00203302, 0.00174937, 0.00300109, 0.00462719, 0.00461971, 0.00443398, 0.00194519, 0.0016713, 0.00290247, 0.00437317, 0.00504206, 0.00451405, 0.00197334, 0.00163875, 0.00270871, 0.00454311, 0.00477781, 0.00422728, 0.00199906, 0.00159352, 0.00260898, 0.00427887, 0.00489048, 0.00436591, 0.00185102, 0.00168745, 0.00281316, 0.00437515, 0.00452031, 0.00415701, 0.00178371, 0.0016491, 0.00272342, 0.00438197, 0.00483953, 0.00416931, 0.00182062, 0.00162899, 0.00273534, 0.00454722, 0.00465693, 0.00390968, 0.00170424, 0.00149882, 0.00257843, 0.00438976, 0.00505606, 0.00433152, 0.00174059, 0.00159262, 0.002775, 0.00445959, 0.00469227, 0.00413569, 0.00160816, 0.00153057, 0.00262257, 0.00441195, 0.00491468, 0.00432576, 0.0016929, 0.00152664, 0.00257549, 0.00445112, 0.0046489, 0.00401687, 0.00171929, 0.00144637, 0.00256602, 0.00427564, 0.00487591, 0.00451884, 0.00184033, 0.00166104, 0.00287209, 0.00442129, 0.00470245, 0.00437707, 0.00180116, 0.00163409, 0.00280268, 0.00439124, 0.00484226, 0.00425324, 0.00178994, 0.00159508, 0.00274203, 0.00449011, 0.00471848, 0.00409284, 0.00174877, 0.00149777, 0.00267497, 0.00429852, 0.00501823, 0.00457979, 0.0017784, 0.00162672, 0.00281969, 0.00436429, 0.00463695, 0.00438153, 0.00167244, 0.00159599, 0.00270578, 0.00428221, 0.0049672, 0.00431796, 0.00174404, 0.00159578, 0.00271476, 0.00451409, 0.00476537, 0.00406921, 0.00179852, 0.00154593, 0.0028234, 0.00439985, 0.00515538, 0.00445203, 0.00178365, 0.0016677, 0.00291794, 0.00442371, 0.00482802, 0.00425984, 0.00164897, 0.00160928, 0.0027916, 0.00436804, 0.00498927, 0.00413576, 0.00165463, 0.00156193, 0.00264392, 0.00438499, 0.00458975, 0.00380678, 0.00164565, 0.00146923, 0.00271466, 0.00429716, 0.0047424, 0.00435705, 0.00166554, 0.00161706, 0.00277278, 0.00426812, 0.00423936, 0.00393948, 0.00152385, 0.00156327, 0.0027754, 0.00419268, 0.00451961, 0.00381557, 0.00162273, 0.0014962, 0.00268594, 0.00427692, 0.00447584, 0.00358183, 0.00166095, 0.00143147, 0.00265395, 0.00408203, 0.00476889, 0.00423976, 0.00167497, 0.00155624, 0.00266441, 0.00404315, 0.00423328, 0.00382959, 0.00152921, 0.00151328, 0.00275681, 0.00405864, 0.00458659, 0.00394283, 0.00163957, 0.00151726, 0.00269118, 0.00422909, 0.00436152, 0.00362875, 0.00167522, 0.00145454, 0.00265036, 0.00414931, 0.00462932, 0.00400831, 0.00170727, 0.0015503, 0.0028147, 0.00413211, 0.00436747, 0.00387083, 0.0016461, 0.00152606, 0.00279879, 0.00409828, 0.0046157, 0.0039528, 0.00164314, 0.00147908, 0.00265706, 0.00423128, 0.00450768, 0.00369035, 0.0016514, 0.00142042, 0.00266147, 0.00405152, 0.00465768, 0.00393046, 0.00165289, 0.00152882, 0.00278562, 0.00403947, 0.00432334, 0.00387797, 0.00162244, 0.00150606, 0.00272588, 0.00410217, 0.004598, 0.00388936, 0.00167246, 0.00146977, 0.00257787, 0.00417188, 0.00447195, 0.00355237, 0.00167971, 0.00139224, 0.00258453, 0.00406682, 0.00486363, 0.00414724, 0.00175738, 0.0015493, 0.00266571, 0.00408532, 0.00433052, 0.00389351, 0.00166172, 0.00150693, 0.0026955, 0.00407314, 0.00465601, 0.00391232, 0.00170312, 0.00148778, 0.00260383, 0.0041211, 0.00453766, 0.00363163, 0.00171873, 0.00143551, 0.00266081, 0.00404359, 0.00492944, 0.00414754, 0.00177219, 0.00156245, 0.00282118, 0.00412423, 0.00459879, 0.00398549, 0.00169585, 0.00152424, 0.00279003, 0.00409995, 0.00494388, 0.00403004, 0.00178444, 0.00150039, 0.00267387, 0.0041977, 0.0046725, 0.00386858, 0.00182484, 0.00144759, 0.00268751, 0.00403564, 0.00484553, 0.00418946, 0.00190059, 0.00158158, 0.00278642, 0.0040677, 0.00426087, 0.00376212, 0.0017631, 0.00154583, 0.00266116, 0.00405602, 0.00451543, 0.00403602, 0.0019422, 0.0015443, 0.00256479, 0.00421516, 0.00440712, 0.00416035, 0.00218743, 0.00157358, 0.00275481, 0.00413128, 0.00506132, 0.00471338, 0.00227488, 0.00169193, 0.0029812, 0.00425305, 0.00479027, 0.00412845, 0.00214788, 0.00166906, 0.00272341, 0.00413979, 0.00456803, 0.00423468, 0.00211715, 0.00162365, 0.00261691, 0.00433329, 0.00462177, 0.00420282, 0.00203087, 0.00146939, 0.00253224, 0.00413567, 0.00510528, 0.00429392, 0.00202977, 0.00170313, 0.00290277, 0.00411145, 0.00465987, 0.00420634, 0.00211506, 0.00169907, 0.00282492, 0.00406814, 0.00505465, 0.00417516, 0.00206708, 0.00165488, 0.00264272, 0.00418264, 0.00464125, 0.00385568, 0.00202617, 0.001577, 0.00273043, 0.00398924, 0.00493864, 0.00417154, 0.00199305, 0.00167469, 0.00279456, 0.00401271, 0.00476038, 0.00402875, 0.00195592, 0.00167392, 0.00288255, 0.00397185, 0.00522981, 0.00421167, 0.00210017, 0.00172497, 0.0027948, 0.00404179, 0.00505678, 0.00386027, 0.00210422, 0.00164979, 0.00278189, 0.00388501, 0.00530112, 0.00392963, 0.00205466, 0.00168788, 0.00284032, 0.00383343, 0.00474578, 0.00372865, 0.00194507, 0.00162393, 0.00272617, 0.00378501, 0.00497033, 0.00364861, 0.00195666, 0.00157739, 0.0026595, 0.00390938, 0.0048346, 0.00348118, 0.00196423, 0.00151561, 0.00268103, 0.00376796, 0.00514239, 0.00391426, 0.00203603, 0.00167041, 0.00285534, 0.00385408, 0.00471747, 0.00367207, 0.00196923, 0.00164338, 0.00280382, 0.00380094, 0.00493852, 0.00376808, 0.00199145, 0.0016071, 0.00274882, 0.00390785, 0.00481384, 0.00358952, 0.00201789, 0.00154843, 0.00275485, 0.0038463, 0.00525186, 0.00405275, 0.0020559, 0.00167827, 0.00297861, 0.00394039, 0.00489596, 0.00383591, 0.00194865, 0.00166288, 0.00296284, 0.00389526, 0.00519183, 0.00389989, 0.00204031, 0.00166016, 0.00290985, 0.00403574, 0.00504372, 0.0037115, 0.00207646, 0.00161106, 0.00289609, 0.00394284, 0.00536673, 0.00411666, 0.00213508, 0.00173705, 0.00311962, 0.00406458, 0.00502907, 0.00394083, 0.00210848, 0.00169809, 0.00304933, 0.00400314, 0.00538404, 0.00400537, 0.00217811, 0.00168844, 0.0029793, 0.00406683, 0.00524711, 0.00382021, 0.00217312, 0.00159472, 0.00274411, 0.00396892, 0.00555623, 0.00435654, 0.00218655, 0.00170016, 0.00294098, 0.00401648, 0.00504177, 0.00403838, 0.00209484, 0.00161474, 0.00277634, 0.00392392, 0.00534974, 0.00406846, 0.00213066, 0.00160264, 0.00276749, 0.00406245, 0.00534404, 0.00381254, 0.00210244, 0.00155565, 0.00282501, 0.00401895, 0.00582802, 0.00433916, 0.00224373, 0.00168668, 0.00295128, 0.00406761, 0.0053111, 0.00405086, 0.00209065, 0.00165481, 0.00289789, 0.00409298, 0.00597744, 0.0044917, 0.00216531, 0.00177089, 0.00302151, 0.00425962, 0.00580239, 0.00409183, 0.00219653, 0.00166227, 0.00309623, 0.0042242, 0.00603659, 0.00439011, 0.00224602, 0.00178921, 0.00322434, 0.00416894, 0.00540782, 0.00434131, 0.00222645, 0.001722, 0.00323481, 0.00419985, 0.00585715, 0.0042767, 0.00228071, 0.00169602, 0.00309557, 0.00427254, 0.00545433, 0.00417441, 0.00233291, 0.00168011, 0.0031771, 0.00418889, 0.0057733, 0.00453729, 0.00234695, 0.00178625, 0.00337518, 0.00434804, 0.00542948, 0.00430282, 0.00225657, 0.00173286, 0.00325281, 0.00427639, 0.00571884, 0.00437952, 0.00227494, 0.00175242, 0.00323673, 0.00451624, 0.00569829, 0.00432816, 0.002339, 0.00174218, 0.00338835, 0.00441889, 0.00632959, 0.00493094, 0.00240096, 0.00190717, 0.00355292, 0.00442155, 0.00578132, 0.00467329, 0.00224873, 0.00181922, 0.00348122, 0.00435352, 0.00613174, 0.00480768, 0.00229387, 0.00178231, 0.00343035, 0.00444593, 0.00588071, 0.00454536, 0.00234109, 0.00170587, 0.00342772, 0.00433422, 0.00633321, 0.00502758, 0.00236794, 0.00181173, 0.0035833, 0.0043992, 0.00578816, 0.00474438, 0.00226618, 0.00178314, 0.00342212, 0.00441908, 0.00626641, 0.0047545, 0.00231853, 0.00176071, 0.00320766, 0.00450229, 0.00595437, 0.00443326, 0.00233826, 0.00170212, 0.00328188, 0.00428652, 0.00625782, 0.00484515, 0.00231827, 0.00183632, 0.00333749, 0.00436139, 0.00575478, 0.00470201, 0.00228735, 0.00177379, 0.00342444, 0.00422673, 0.00635247, 0.00503799, 0.0023541, 0.00173826, 0.0033316, 0.00447707, 0.0061245, 0.00456544, 0.00247106, 0.00174856, 0.00349963, 0.00444504, 0.00667378, 0.00500702, 0.00249145, 0.00187512, 0.00365819, 0.0045287, 0.00618225, 0.00484776, 0.00240892, 0.00179617, 0.00360961, 0.00457006, 0.00654478, 0.00504805, 0.0024872, 0.00181338, 0.00350066, 0.00464258, 0.00629555, 0.00472003, 0.00249136, 0.00176073, 0.00356755, 0.00452694, 0.00674475, 0.00531134, 0.002566, 0.00190644, 0.00380717, 0.00469571, 0.00651373, 0.00517035, 0.00255199, 0.00190727, 0.00378167, 0.00466396, 0.00688238, 0.00529309, 0.0025818, 0.00189216, 0.00365496, 0.00476469, 0.00662242, 0.00508012, 0.00262051, 0.00184205, 0.00370806, 0.00464994, 0.00704803, 0.00569108, 0.00270037, 0.00196945, 0.00390776, 0.00470569, 0.00655547, 0.00544628, 0.00255962, 0.00190653, 0.00394556, 0.0046286, 0.00685886, 0.00534633, 0.00259397, 0.00187296, 0.00374468, 0.0047117, 0.00646916, 0.00500063, 0.00261448, 0.00184972, 0.0038263, 0.00454326, 0.00674592, 0.0053028, 0.00267258, 0.00196651, 0.00399707, 0.00454428, 0.0063226, 0.00504236, 0.00256439, 0.00189916, 0.00401338, 0.00461696, 0.00666438, 0.00526395, 0.00267385, 0.00195018, 0.00391479, 0.00478043, 0.00638351, 0.00517972, 0.00269742, 0.00188467, 0.0040377, 0.00470732, 0.00680246, 0.00566604, 0.00274829, 0.00203484, 0.00430688, 0.00475715, 0.00643129, 0.00533345, 0.00270836, 0.00199227, 0.00430734, 0.00480639, 0.00689486, 0.00549192, 0.00275709, 0.00199043, 0.00408223, 0.0048342, 0.00649433, 0.00519757, 0.00273285, 0.00189219, 0.00406112, 0.00465226, 0.0069387, 0.00564583, 0.00273888, 0.00202809, 0.00415841, 0.00478018, 0.00640886, 0.00541369, 0.0025843, 0.00192464, 0.00406868, 0.00470212, 0.00673066, 0.00554955, 0.00259271, 0.00187893, 0.00388368, 0.00463055, 0.0063449, 0.0052354, 0.0026168, 0.00179143, 0.00384136, 0.00452983, 0.00697153, 0.00554697, 0.00269267, 0.00200288, 0.00415188, 0.004681, 0.00669142, 0.00538618, 0.00259271, 0.00196029, 0.00423539, 0.00470592, 0.00705817, 0.00554224, 0.00257537, 0.00198901, 0.00423387, 0.00498321, 0.00679565, 0.00541968, 0.00260972, 0.00190585, 0.00399313, 0.00454348, 0.00705383, 0.00579221, 0.00251379, 0.0019701, 0.00396818, 0.00462469, 0.00671072, 0.00565561, 0.00255575, 0.00198246, 0.00411627, 0.00470901, 0.00713936, 0.00568241, 0.00259872, 0.00196763, 0.00396662, 0.00476104, 0.00649712, 0.00520703, 0.00259347, 0.00188908, 0.00392439, 0.00464574, 0.00693911, 0.00586982, 0.00265517, 0.0020531, 0.00418049, 0.00461924, 0.0063554, 0.00564613, 0.00254355, 0.0019905, 0.00410175, 0.00456187, 0.00688057, 0.00578345, 0.00257649, 0.0019305, 0.00386897, 0.00470124, 0.00655391, 0.00560112, 0.00263228, 0.00191016, 0.00394634, 0.00458767, 0.00682466, 0.00618866, 0.00270509, 0.00205029, 0.00421264, 0.0045952, 0.00637387, 0.00578999, 0.00258935, 0.00198457, 0.00412345, 0.00442813, 0.00651144, 0.00584095, 0.00267415, 0.001987, 0.00389288, 0.00466368, 0.00613063, 0.0054788, 0.0025996, 0.00189109, 0.00386958, 0.00453671, 0.00645194, 0.00614561, 0.00266098, 0.0020001, 0.00406358, 0.00469607, 0.00628872, 0.00590982, 0.00256351, 0.00195214, 0.00402948, 0.00469063, 0.00686252, 0.00600239, 0.0027042, 0.0019815, 0.00386578, 0.00486038, 0.00648631, 0.00566687, 0.00279074, 0.00190433, 0.00384415, 0.00460151, 0.00691576, 0.00595039, 0.00272514, 0.00205002, 0.00401033, 0.00467392, 0.00628563, 0.00565851, 0.00261266, 0.00197405, 0.00395455, 0.00472551, 0.00678837, 0.00611091, 0.00263435, 0.00193629, 0.00385091, 0.00486292, 0.00650888, 0.00578065, 0.00273105, 0.00187014, 0.00394453, 0.00480067, 0.00691752, 0.00622184, 0.0027333, 0.0020027, 0.00406494, 0.00484424, 0.00653961, 0.00596109, 0.00267841, 0.00195058, 0.00398144, 0.00491641, 0.00704589, 0.00607653, 0.00274454, 0.00197126, 0.00395614, 0.00497105, 0.00664547, 0.00552448, 0.00272597, 0.00186196, 0.00395032, 0.00475606, 0.00672513, 0.00547236, 0.00273699, 0.00189533, 0.00402968, 0.00487363, 0.00647978, 0.00525109, 0.0026059, 0.00179769, 0.00380099, 0.0047018, 0.00644635, 0.00524822, 0.00250011, 0.00178472, 0.00346724, 0.00468227, 0.00610458, 0.0049188, 0.00252789, 0.00179413, 0.00378702, 0.00464589, 0.00654248, 0.00569973, 0.00267592, 0.00194131, 0.00409478, 0.00465785, 0.00606346, 0.00545417, 0.00260473, 0.00188304, 0.00398125, 0.00461457, 0.00630577, 0.00539368, 0.0025947, 0.00186689, 0.00369611, 0.00474452, 0.00615638, 0.00518568, 0.00267601, 0.00180776, 0.00380812, 0.00462408, 0.00649586, 0.00557565, 0.00274635, 0.00194931, 0.0039961, 0.00470164, 0.00617693, 0.00544259, 0.00277523, 0.00191047, 0.00403925, 0.00471335, 0.00664106, 0.00549908, 0.00283486, 0.00189945, 0.00386467, 0.0048234, 0.00621506, 0.00505897, 0.00282477, 0.00180778, 0.00376061, 0.00462118, 0.00636585, 0.00549277, 0.00282109, 0.00198748, 0.00390479, 0.00471489, 0.00592584, 0.00541231, 0.00272297, 0.00190432, 0.00390042, 0.00470648, 0.00628262, 0.00560329, 0.00279165, 0.00192166, 0.00380597, 0.00480024, 0.00590679, 0.00519224, 0.00281742, 0.00183661, 0.00379354, 0.00457914, 0.0061577, 0.00542245, 0.00282857, 0.00195182, 0.0039101, 0.00462582, 0.00574421, 0.00519336, 0.00277592, 0.00191857, 0.00388859, 0.00459004, 0.00630283, 0.00551712, 0.00282345, 0.00189346, 0.00374489, 0.00463843, 0.00587312, 0.00496484, 0.00283023, 0.00180657, 0.00373573, 0.00448229, 0.00623266, 0.00533727, 0.00287851, 0.00195119, 0.00389389, 0.00450255, 0.0057175, 0.00518082, 0.00282569, 0.0018882, 0.0038435, 0.00449607, 0.00618967, 0.00532064, 0.00288158, 0.00189603, 0.00376085, 0.00462274, 0.00598352, 0.00514444, 0.00286792, 0.0018416, 0.00382469, 0.00456233, 0.00611253, 0.00556947, 0.00290112, 0.00197748, 0.00401441, 0.00453933, 0.00540047, 0.00548043, 0.00272387, 0.00192926, 0.00391339, 0.00446904, 0.00537636, 0.0055672, 0.00256272, 0.00191714, 0.00373512, 0.00439568, 0.0046556, 0.00503949, 0.0025157, 0.00180512, 0.00365673, 0.00420404, 0.00479108, 0.00548619, 0.00265967, 0.00198746, 0.00397389, 0.00433564, 0.00497875, 0.005382, 0.00270538, 0.00199512, 0.00404937, 0.00447439, 0.00548167, 0.0056695, 0.00281877, 0.00195539, 0.00385287, 0.00461696, 0.00549787, 0.00517808, 0.00274623, 0.00186321, 0.00388995, 0.00451911, 0.00541963, 0.00564715, 0.0027645, 0.00197759, 0.0040385, 0.0045434, 0.00508375, 0.00545686, 0.00264722, 0.00193659, 0.00397913, 0.00444151, 0.00523058, 0.00556613, 0.00271938, 0.00191238, 0.00372452, 0.00458347, 0.00514822, 0.00523927, 0.00269497, 0.00181377, 0.00370231, 0.00444657, 0.00536164, 0.00577168, 0.00264162, 0.00193857, 0.00383071, 0.00450263, 0.00492655, 0.00563823, 0.00284624, 0.00199015, 0.00404153, 0.00466242, 0.00591737, 0.00591939, 0.00292385, 0.00195065, 0.00367306, 0.0046468, 0.00580031, 0.00553056, 0.0029426, 0.00190288, 0.00370921, 0.00452138, 0.00627888, 0.00602398, 0.00301611, 0.00204415, 0.00385849, 0.00463508, 0.00593141, 0.00591726, 0.00296225, 0.00202819, 0.0038821, 0.00469085, 0.00616268, 0.00593987, 0.00299004, 0.00201384, 0.00362689, 0.00471214, 0.00575377, 0.0055405, 0.00295388, 0.00192961, 0.00362114, 0.00456399, 0.00606147, 0.00593299, 0.00300183, 0.00205047, 0.00380073, 0.00465078, 0.00559045, 0.00573174, 0.00290699, 0.00202221, 0.00381828, 0.00460789, 0.00591898, 0.00592136, 0.00300283, 0.00200539, 0.00368488, 0.00474307, 0.00572045, 0.00557338, 0.00303176, 0.00194953, 0.0037203, 0.00460377, 0.00600855, 0.00581705, 0.00299038, 0.00204948, 0.0038294, 0.00462275, 0.0055301, 0.00569305, 0.00291482, 0.00200768, 0.00385563, 0.00462107, 0.00588627, 0.00581533, 0.00293723, 0.00200459, 0.0036892, 0.00473617, 0.00575883, 0.00565905, 0.00300211, 0.00193457, 0.00377487, 0.00462267, 0.00615206, 0.00621631, 0.00306967, 0.00210284, 0.00398233, 0.00469811, 0.00571803, 0.00589497, 0.00296531, 0.00208336, 0.00403634, 0.00462953, 0.00596674, 0.00570709, 0.00300985, 0.00204002, 0.00377211, 0.00455774, 0.00567713, 0.0051823, 0.00295219, 0.00193876, 0.00366568, 0.00437272, 0.00600968, 0.00574092, 0.00306617, 0.00210644, 0.00395086, 0.00457049, 0.00562021, 0.00553617, 0.00309163, 0.00205952, 0.00393667, 0.0045623, 0.00567248, 0.00559791, 0.00306663, 0.00205274, 0.00375819, 0.00472446, 0.00555063, 0.00526827, 0.00319245, 0.00200567, 0.00380572, 0.00472488, 0.00590011, 0.00588706, 0.00341631, 0.00213864, 0.00402665, 0.004762, 0.0055216, 0.00560223, 0.00332004, 0.00205206, 0.00398774, 0.00473067, 0.00600352, 0.00576794, 0.00330082, 0.00204762, 0.00378686, 0.00474291, 0.00572049, 0.00549441, 0.00338806, 0.00199987, 0.00379852, 0.00467579, 0.00605635, 0.00587473, 0.00332931, 0.00212158, 0.00393912, 0.00473698, 0.0057546, 0.0056813, 0.00331564, 0.00204646, 0.00398596, 0.00479123, 0.00604365, 0.00562339, 0.00328188, 0.00201116, 0.00371414, 0.00470733, 0.00564284, 0.00536088, 0.00336554, 0.00196193, 0.00385648, 0.00465789, 0.00602607, 0.00568143, 0.00333867, 0.00207572, 0.00406311, 0.00478763, 0.00567825, 0.00561703, 0.00327798, 0.0020386, 0.00420624, 0.00483849, 0.0061026, 0.00583323, 0.00331961, 0.00205322, 0.00409671, 0.00490574, 0.00576888, 0.00549867, 0.00332815, 0.00198925, 0.00413546, 0.00480386, 0.00620004, 0.00597725, 0.00343195, 0.00215958, 0.00439123, 0.00492224, 0.00574927, 0.0057073, 0.00335245, 0.0020818, 0.00438365, 0.00494654, 0.00618932, 0.00581009, 0.0033245, 0.00203602, 0.00408654, 0.00492707, 0.00585238, 0.00543535, 0.00337018, 0.00197197, 0.00411883, 0.00480988, 0.00616832, 0.00583918, 0.00339419, 0.00209522, 0.00426721, 0.00487253, 0.00575794, 0.00558322, 0.00330727, 0.00204749, 0.00429757, 0.00491564, 0.00617228, 0.00572785, 0.00339365, 0.00205626, 0.00419443, 0.00503478, 0.00587834, 0.0054601, 0.00347799, 0.00201762, 0.00425602, 0.00490467, 0.00625384, 0.00586382, 0.00354226, 0.00213531, 0.00441195, 0.00489358, 0.00574713, 0.00565448, 0.00347322, 0.00210358, 0.00446991, 0.00489568, 0.00603579, 0.0057711, 0.00346844, 0.00209868, 0.00424904, 0.00493537, 0.00574478, 0.0054421, 0.00344923, 0.00203264, 0.00433192, 0.00488857, 0.00620481, 0.00604014, 0.00352348, 0.00213532, 0.00448031, 0.0050251, 0.00582102, 0.00569621, 0.00340743, 0.00212421, 0.00443848, 0.00488145, 0.006045, 0.00572697, 0.00328418, 0.00212147, 0.00413317, 0.00501023, 0.00568797, 0.00539625, 0.00329484, 0.00204993, 0.0042397, 0.0048436, 0.00601642, 0.00582635, 0.00332931, 0.00218556, 0.00421444, 0.00490905, 0.00565057, 0.00577416, 0.00325586, 0.00213302, 0.00428114, 0.00487281, 0.00604153, 0.00580832, 0.00325581, 0.0021485, 0.00413471, 0.00498977, 0.0059475, 0.00571809, 0.00347824, 0.00209233, 0.00427808, 0.00476798, 0.00626175, 0.00611524, 0.00348155, 0.00217903, 0.00440008, 0.00483268, 0.00575982, 0.00564078, 0.00335955, 0.00213574, 0.00447124, 0.00487078, 0.00622255, 0.00598305, 0.00351987, 0.00215791, 0.00460147, 0.00522682, 0.00601681, 0.00579656, 0.00361486, 0.00207966, 0.00449135, 0.00511602, 0.00638405, 0.00633658, 0.00358092, 0.00216966, 0.00464406, 0.00498974, 0.00625518, 0.00622168, 0.00344648, 0.00212251, 0.00475494, 0.00494209, 0.00675867, 0.00632225, 0.00352336, 0.00214431, 0.00407293, 0.00464955, 0.00638407, 0.00561169, 0.00342443, 0.00212499, 0.00488166, 0.00516275, 0.00679256, 0.00648939, 0.00378078, 0.00248139, 0.00489998, 0.00507906, 0.00614319, 0.00620643, 0.00371837, 0.00246281, 0.00517478, 0.00526214, 0.0066123, 0.00634799, 0.00389268, 0.00257251, 0.00478912, 0.00535147, 0.00637515, 0.00621707, 0.00393806, 0.00251778, 0.0049004, 0.00527884, 0.00676284, 0.00658362, 0.00429727, 0.00281366, 0.00532445, 0.00541943, 0.00651856, 0.00629351, 0.00425656, 0.00264176, 0.00502711, 0.00531521, 0.00683175, 0.00648054, 0.00403676, 0.00267124, 0.00474935, 0.00536188, 0.00631111, 0.00613174, 0.003953, 0.00248317, 0.00462728, 0.00499207, 0.00638179, 0.00661691, 0.0039851, 0.00261137, 0.00481303, 0.00480527, 0.00574005, 0.00626158, 0.00385522, 0.0025163, 0.00474621, 0.00494179, 0.00627471, 0.00647978, 0.00386015, 0.00252506, 0.00451335, 0.00502945, 0.00595364, 0.00604277, 0.00383346, 0.0024322, 0.00455199, 0.00488944, 0.00631206, 0.00640552, 0.0038807, 0.00251852, 0.00455869, 0.00497683, 0.00589034, 0.00626146, 0.00376698, 0.00249058, 0.00470519, 0.00498556, 0.00622868, 0.00637319, 0.0038734, 0.00252016, 0.0044479, 0.00514926, 0.00599849, 0.00609105, 0.00392443, 0.00243745, 0.00467612, 0.00510441, 0.00643105, 0.00659146, 0.00390868, 0.00255891, 0.00484852, 0.00515785, 0.00602576, 0.00628797, 0.00379536, 0.00249358, 0.00480494, 0.00511323, 0.00645455, 0.006366, 0.0037385, 0.00246281, 0.00448191, 0.00522978, 0.00608962, 0.00600478, 0.00384056, 0.0023992, 0.00454178, 0.00516014, 0.00643432, 0.00640165, 0.00384446, 0.002487, 0.00466036, 0.00518771, 0.00605382, 0.00635479, 0.00370606, 0.00243603, 0.00476022, 0.00515084, 0.00662051, 0.00647936, 0.00372305, 0.00250153, 0.00449945, 0.0052494, 0.00616511, 0.00607973, 0.00373186, 0.00244928, 0.00460098, 0.00531209, 0.00669324, 0.0067075, 0.00381152, 0.0025662, 0.00468956, 0.00527204, 0.00617569, 0.00632847, 0.00374238, 0.00252969, 0.00467195, 0.00523092, 0.00641561, 0.00636648, 0.0037102, 0.00252593, 0.00444632, 0.00529773, 0.00609071, 0.00606532, 0.00375228, 0.00247612, 0.00457024, 0.00521072, 0.00663866, 0.00645967, 0.00382229, 0.0025379, 0.00473267, 0.00531996, 0.00621697, 0.00626379, 0.00373136, 0.0025043, 0.00473481, 0.00527052, 0.00665401, 0.00647586, 0.0038215, 0.00256309, 0.00454735, 0.00532289, 0.00625975, 0.00604975, 0.00375502, 0.00245059, 0.00450807, 0.00515063, 0.00651902, 0.00639722, 0.00373258, 0.00254997, 0.00463779, 0.00508905, 0.00606461, 0.00599425, 0.00370038, 0.0024641, 0.00456948, 0.00502282, 0.00652473, 0.0062042, 0.00380361, 0.00245884, 0.00445283, 0.00524175, 0.00632536, 0.00623103, 0.00398658, 0.00241716, 0.00439258, 0.00517518, 0.00664468, 0.00667916, 0.0040432, 0.00247043, 0.0043028, 0.00510309, 0.00613011, 0.00648046, 0.0039514, 0.00241652, 0.00435721, 0.00504648, 0.00639125, 0.00657357, 0.00397355, 0.00246417, 0.00429709, 0.00523717, 0.00604525, 0.00624067, 0.00400289, 0.00236175, 0.0041886, 0.0048178, 0.0063212, 0.00662211, 0.0039888, 0.00248751, 0.00440553, 0.00489296, 0.00592902, 0.0064323, 0.00389365, 0.00246594, 0.00454823, 0.00500038, 0.00626438, 0.00653286, 0.00390347, 0.00253472, 0.00438579, 0.00519245, 0.00603559, 0.00638118, 0.0039817, 0.00245704, 0.00444765, 0.00507303, 0.00634362, 0.00681999, 0.00399925, 0.00255507, 0.00455348, 0.00508328, 0.00592823, 0.00660769, 0.00396359, 0.00248257, 0.00460587, 0.00509773, 0.00636764, 0.00666323, 0.00400095, 0.00252337, 0.0044114, 0.00524305, 0.0061397, 0.00674541, 0.00412793, 0.00246797, 0.00449355, 0.00506479, 0.00648365, 0.00711532, 0.0041714, 0.00259951, 0.00464455, 0.00509932, 0.00599425, 0.00679847, 0.00404651, 0.00253447, 0.00462948, 0.00506264, 0.0062785, 0.00677555, 0.00405014, 0.00254703, 0.00438815, 0.00522075, 0.00596426, 0.00648055, 0.00408483, 0.00247963, 0.00433875, 0.00503554, 0.0062445, 0.00696163, 0.00411278, 0.00253574, 0.00439195, 0.00504413, 0.00584368, 0.00672241, 0.00406251, 0.00250353, 0.00438141, 0.00504188, 0.00618491, 0.00688286, 0.00411586, 0.00252746, 0.00429986, 0.00520617, 0.00591451, 0.00677145, 0.00436371, 0.00246123, 0.00435564, 0.00509468, 0.00628041, 0.00717398, 0.00438225, 0.00259519, 0.00449009, 0.00507841, 0.00577654, 0.00679238, 0.00422856, 0.00256991, 0.00451866, 0.0050717, 0.00614262, 0.0069912, 0.00424279, 0.00257109, 0.00420673, 0.00508034, 0.00581154, 0.00659218, 0.00419048, 0.00244364, 0.00422881, 0.0049059, 0.00621482, 0.00703728, 0.00424838, 0.00253335, 0.00433064, 0.00493194, 0.00577672, 0.00666672, 0.0041612, 0.00245893, 0.0043894, 0.00491109, 0.00610698, 0.00686608, 0.00416325, 0.00246972, 0.00414111, 0.00507696, 0.00578083, 0.00640773, 0.00415182, 0.00240236, 0.00415742, 0.00489268, 0.00609852, 0.00669165, 0.00408175, 0.00246594, 0.00420608, 0.00493671, 0.00562073, 0.00649775, 0.00400818, 0.00240328, 0.00418004, 0.00487239, 0.00596156, 0.0066356, 0.00394804, 0.00239757, 0.00399951, 0.00500345, 0.00566245, 0.00622306, 0.0040517, 0.00232957, 0.00397845, 0.00485923, 0.00602932, 0.00672196, 0.00401571, 0.00243846, 0.0041125, 0.00485709, 0.00554894, 0.00638521, 0.00394824, 0.00236885, 0.0042161, 0.0048357, 0.00584065, 0.0065602, 0.00402633, 0.00238154, 0.00399349, 0.00496485, 0.00558144, 0.00612863, 0.00406936, 0.00231253, 0.0040291, 0.00486617, 0.0059031, 0.00657112, 0.0040232, 0.00240275, 0.00414641, 0.00488641, 0.0054664, 0.00636033, 0.00399132, 0.00234761, 0.00419484, 0.00482041, 0.00575615, 0.0065171, 0.00395238, 0.00234694, 0.00400962, 0.00488621, 0.00549257, 0.00618618, 0.00396418, 0.00226203, 0.0039486, 0.00474951, 0.00585808, 0.00661302, 0.00396998, 0.00237285, 0.00414526, 0.00482407, 0.00548689, 0.00649449, 0.0039187, 0.00233683, 0.00406971, 0.00483557, 0.00589884, 0.00654274, 0.00394699, 0.00234973, 0.00392254, 0.00493738, 0.00559073, 0.00624247, 0.00403072, 0.00230636, 0.00403575, 0.00483874, 0.00593379, 0.00667411, 0.00412269, 0.0024488, 0.00418929, 0.00488893, 0.00553639, 0.00644572, 0.00395827, 0.00235853, 0.00417605, 0.00488177, 0.00584439, 0.00663141, 0.00402646, 0.00237937, 0.00404517, 0.00498312, 0.00559834, 0.00634353, 0.00410612, 0.00231038, 0.00407039, 0.00481649, 0.00591413, 0.00682427, 0.00415644, 0.00243307, 0.00421494, 0.00486216, 0.00550632, 0.00660412, 0.00406792, 0.0023614, 0.00410605, 0.00481661, 0.00578404, 0.00665921, 0.00415582, 0.00239622, 0.00405657, 0.00495371, 0.00564424, 0.00642276, 0.00419565, 0.00230043, 0.00401778, 0.00475718, 0.0058447, 0.00691038, 0.00404433, 0.0023941, 0.00394014, 0.00470617, 0.0053963, 0.00661918, 0.00397803, 0.00232199, 0.00406466, 0.004823, 0.00578428, 0.00674934, 0.00398372, 0.00232697, 0.00390648, 0.00488226, 0.00551864, 0.00644684, 0.00400454, 0.00225874, 0.00396111, 0.00472188, 0.00582412, 0.00689357, 0.00412546, 0.00236049, 0.00407326, 0.00478506, 0.00550308, 0.00675901, 0.00408725, 0.00233778, 0.00413961, 0.00479856, 0.00585337, 0.00700485, 0.00403205, 0.00231989, 0.00388649, 0.00489766, 0.00549075, 0.00651083, 0.00410085, 0.00227785, 0.00392813, 0.004721, 0.00581036, 0.00698607, 0.00413129, 0.00238016, 0.00411828, 0.00483747, 0.00536056, 0.00669804, 0.00407113, 0.00235049, 0.0041149, 0.00477753, 0.0057302, 0.00694263, 0.00413672, 0.00239544, 0.00395953, 0.00481988, 0.00542967, 0.00646879, 0.00412205, 0.00229256, 0.003963, 0.00465599, 0.0057258, 0.00689155, 0.00403955, 0.00240189, 0.00412098, 0.00471506, 0.0052934, 0.00664474, 0.00395603, 0.00235082, 0.00410506, 0.00470327, 0.00563289, 0.00677653, 0.00387181, 0.00235577, 0.00388814, 0.00479648, 0.00539771, 0.0064853, 0.0039681, 0.00229879, 0.00396885, 0.00461064, 0.00567817, 0.00683023, 0.00399481, 0.00241896, 0.0040181, 0.00467454, 0.00524879, 0.00660542, 0.00391329, 0.00239233, 0.00391106, 0.00445403, 0.00543601, 0.00663415, 0.0037363, 0.00242198, 0.00370226, 0.00462103, 0.0051522, 0.00614775, 0.00374987, 0.00235279, 0.00374617, 0.00446231, 0.00530777, 0.00664596, 0.00381982, 0.00246368, 0.00401859, 0.00461244, 0.00491762, 0.00630955, 0.00371426, 0.00240428, 0.00397786, 0.00464383, 0.00515667, 0.00650967, 0.00374782, 0.00243063, 0.00380528, 0.00475927, 0.00525039, 0.00622782, 0.0039146, 0.00238524, 0.00394356, 0.00464163, 0.00561277, 0.00665906, 0.00384209, 0.00250003, 0.0040529, 0.00471819, 0.0051052, 0.00625306, 0.003697, 0.00242654, 0.00399755, 0.00469624, 0.0054143, 0.00643502, 0.0036947, 0.0024367, 0.0038543, 0.00465751, 0.00512874, 0.00604505, 0.00367049, 0.00232979, 0.00369425, 0.00449005, 0.0053478, 0.00632164, 0.00365893, 0.0024238, 0.00388207, 0.00463618, 0.00494652, 0.00603492, 0.00355372, 0.00240336, 0.00392867, 0.00472583, 0.00554183, 0.00639823, 0.00369606, 0.00248654, 0.00391434, 0.00484937, 0.0053361, 0.00597021, 0.00349414, 0.00223044, 0.00358748, 0.0045114, 0.00535644, 0.00614393, 0.00346731, 0.00232815, 0.0037188, 0.00449638, 0.00488858, 0.00587854, 0.00323347, 0.00218661, 0.00343213, 0.00437149, 0.00524978, 0.00604102, 0.00326825, 0.00219249, 0.0033418, 0.00447302, 0.00504534, 0.00574245, 0.0033992, 0.00218364, 0.00342903, 0.00426705, 0.0053075, 0.00609269, 0.00336326, 0.00230715, 0.0035995, 0.00430833, 0.00488262, 0.00577286, 0.00321109, 0.00220986, 0.00346111, 0.00425537, 0.00510051, 0.0058868, 0.00318416, 0.00220384, 0.00335833, 0.00440115, 0.00492559, 0.00552106, 0.00311031, 0.00212212, 0.00337139, 0.0043376, 0.00524513, 0.00599792, 0.00311862, 0.00225611, 0.00349087, 0.00435536, 0.00481269, 0.00569039, 0.00304322, 0.00219112, 0.0033511, 0.00428166, 0.00504986, 0.00573458, 0.00305814, 0.00221091, 0.00325473, 0.00435229, 0.00480076, 0.00541972, 0.00304691, 0.00211067, 0.00320929, 0.00415664, 0.00512166, 0.00589872, 0.00307967, 0.00223301, 0.00337324, 0.00421695, 0.00469263, 0.00559522, 0.00297185, 0.00218288, 0.00334334, 0.00416346, 0.00498249, 0.00571565, 0.00295837, 0.00219266, 0.00318617, 0.00428875, 0.0047771, 0.00544922, 0.00298796, 0.0021348, 0.00319669, 0.00414835, 0.00511098, 0.00590889, 0.00303032, 0.00225415, 0.00333761, 0.00415852, 0.00470568, 0.00561116, 0.00292252, 0.00216935, 0.0032424, 0.00413287, 0.00499716, 0.00572284, 0.002941, 0.0021894, 0.00309957, 0.00420894, 0.00472337, 0.00539002, 0.00295117, 0.00210345, 0.00310795, 0.00407288, 0.00503506, 0.00575102, 0.00295136, 0.00220238, 0.00325072, 0.0041735, 0.00464103, 0.00547553, 0.00286089, 0.00215772, 0.00321112, 0.00408788, 0.00484748, 0.00557395, 0.00291064, 0.00215943, 0.00308916, 0.00422387, 0.00466478, 0.00525595, 0.00291494, 0.0020643, 0.00307704, 0.00405018, 0.00485616, 0.00555656, 0.00288273, 0.00214703, 0.00319713, 0.00412308, 0.00446319, 0.00534217, 0.00276539, 0.00207105, 0.0030725, 0.0040016, 0.00433141, 0.00505667, 0.00267575, 0.00199233, 0.00283262, 0.00404824, 0.00417033, 0.0047749, 0.00273305, 0.00194572, 0.0028229, 0.0038688, 0.00443789, 0.00516576, 0.00270819, 0.00203456, 0.00303206, 0.00401517, 0.00408488, 0.00487441, 0.00255339, 0.00198111, 0.00294978, 0.00386475, 0.00424366, 0.00495478, 0.00259239, 0.00202598, 0.00288186, 0.00391307, 0.00417483, 0.00474518, 0.00260623, 0.0019661, 0.00286026, 0.003787, 0.00454443, 0.00520248, 0.00264478, 0.00208147, 0.00304926, 0.00386583, 0.00424282, 0.0049615, 0.00258175, 0.00201218, 0.00291104, 0.00381973, 0.00445267, 0.00504084, 0.00259422, 0.00201753, 0.00286309, 0.00396577, 0.00441249, 0.00478945, 0.0026015, 0.00194403, 0.00287359, 0.003804, 0.00460197, 0.00518626, 0.00260758, 0.00205742, 0.00297175, 0.00390721, 0.00430804, 0.00504075, 0.00257084, 0.00202445, 0.00294602, 0.00384897, 0.00453301, 0.00515094, 0.00260563, 0.0020355, 0.00285187, 0.00397261, 0.00439265, 0.00490807, 0.00259297, 0.00196381, 0.00289414, 0.0037777, 0.0046409, 0.00542657, 0.00262077, 0.00208245, 0.00302512, 0.00387448, 0.00425697, 0.005055, 0.0025196, 0.00202909, 0.00290921, 0.00383481, 0.00450665, 0.00512722, 0.00253947, 0.00204968, 0.00285216, 0.00394503, 0.00437732, 0.00480796, 0.00255828, 0.00198914, 0.002865, 0.00387978, 0.00475298, 0.005464, 0.00261151, 0.00210598, 0.00300345, 0.00388578, 0.0042917, 0.00500066, 0.00248668, 0.00203409, 0.00299433, 0.00387867, 0.00459704, 0.00535542, 0.00258013, 0.00207975, 0.00288912, 0.00402015, 0.00441194, 0.00505273, 0.00263496, 0.00203426, 0.00294736, 0.00388087, 0.00475119, 0.00552987, 0.00267984, 0.0021471, 0.00311206, 0.00392688, 0.00434191, 0.00519166, 0.00257233, 0.00208414, 0.00306545, 0.00388953, 0.00465022, 0.00534956, 0.0026495, 0.00212826, 0.0029815, 0.00402112, 0.00439933, 0.00504122, 0.00266602, 0.0020246, 0.00300163, 0.0038519, 0.00467462, 0.00543166, 0.00270104, 0.00210604, 0.0030898, 0.00386598, 0.00424333, 0.00505556, 0.0025676, 0.00204399, 0.00299543, 0.00381136, 0.00445834, 0.0050778, 0.00255474, 0.00203015, 0.00286585, 0.00395276, 0.00434098, 0.00473762, 0.00254156, 0.00191983, 0.00292207, 0.00386329, 0.00462333, 0.00528885, 0.0026109, 0.00205313, 0.0031875, 0.00404793, 0.00449397, 0.00512834, 0.00251137, 0.0020123, 0.00299519, 0.00388152, 0.00476244, 0.00520264, 0.0025632, 0.00202898, 0.00304482, 0.00402596, 0.00473016, 0.00500397, 0.00261995, 0.00199957, 0.00305443, 0.00399832, 0.0050339, 0.00549719, 0.00262103, 0.00209521, 0.00313463, 0.00404459, 0.00459265, 0.00516834, 0.00242444, 0.00206749, 0.00305128, 0.00400836, 0.00480861, 0.00523301, 0.0023609, 0.00200516, 0.00288121, 0.00403164, 0.00453684, 0.00463701, 0.00216325, 0.00183062, 0.0027867, 0.00384422, 0.00485137, 0.00467331, 0.00208835, 0.00201387, 0.00263779, 0.00380652, 0.00407688, 0.00418222, 0.00198048, 0.00197048, 0.00258115, 0.003738, 0.00425312, 0.00419485, 0.00202002, 0.00202023, 0.00259365, 0.0038489, 0.00403374, 0.00383438, 0.00214953, 0.00201126, 0.00261488, 0.00374277, 0.00429951, 0.0043164, 0.00228271, 0.00218165, 0.00283914, 0.00389691, 0.00393425, 0.00397125, 0.00219639, 0.00211629, 0.00281965, 0.00392037, 0.00421654, 0.00417838, 0.00231236, 0.00215905, 0.00282757, 0.00402021, 0.00422936, 0.00395119, 0.00235088, 0.00218996, 0.00284048, 0.00386285, 0.00462901, 0.00457768, 0.00248451, 0.00234523, 0.00311179, 0.003955, 0.00430894, 0.00461964, 0.0024054, 0.00229723, 0.0031073, 0.00395037, 0.00464891, 0.00500891, 0.00242171, 0.00227995, 0.00305871, 0.0040985, 0.00438585, 0.00439176, 0.00237626, 0.00219301, 0.00307859, 0.00392746, 0.0047572, 0.0048148, 0.00243022, 0.00227914, 0.00318497, 0.00398962, 0.00437959, 0.00464295, 0.00234362, 0.0022104, 0.00299938, 0.00399044, 0.00462817, 0.00486494, 0.00240762, 0.0021821, 0.00281296, 0.00412394, 0.00448233, 0.00454476, 0.00235601, 0.00213518, 0.00283155, 0.00405488, 0.00480866, 0.0051146, 0.00248388, 0.00224449, 0.00290584, 0.00399193, 0.00429622, 0.00476204, 0.00237207, 0.00219144, 0.00285562, 0.00400109, 0.00456139, 0.0050387, 0.00248359, 0.00222533, 0.00280987, 0.00406126, 0.0042831, 0.00467247, 0.0024706, 0.00215085, 0.00289268, 0.0040097, 0.00462411, 0.00507303, 0.00253661, 0.00222953, 0.00304083, 0.00408441, 0.00427936, 0.00481358, 0.00243995, 0.00220921, 0.0029814, 0.00404355, 0.00448351, 0.00486112, 0.00246398, 0.0022002, 0.00281343, 0.00412772, 0.00440811, 0.00459295, 0.00251065, 0.0021124, 0.00286688, 0.00397668, 0.00460922, 0.00503802, 0.0025404, 0.00220683, 0.00300541, 0.00404751, 0.00426861, 0.00474998, 0.00245964, 0.0021778, 0.00297664, 0.00403701, 0.00444088, 0.00475796, 0.00239836, 0.00214557, 0.00281968, 0.00412828, 0.00430516, 0.00458141, 0.00250059, 0.00214266, 0.00291877, 0.00402295, 0.00446881, 0.00479055, 0.00242433, 0.00222371, 0.00302252, 0.00406924, 0.00417534, 0.00461082, 0.00229997, 0.00216029, 0.00292552, 0.00400634, 0.00423892, 0.00454353, 0.00222511, 0.00215464, 0.00282016, 0.00419351, 0.00429727, 0.00440248, 0.00234304, 0.00208304, 0.00283538, 0.00404801, 0.00457463, 0.00484463, 0.00237546, 0.00219266, 0.00298343, 0.00406644, 0.00420556, 0.00454299, 0.00232646, 0.00214963, 0.00298202, 0.0040418, 0.00438809, 0.00462557, 0.00231826, 0.0021619, 0.00294097, 0.0041252, 0.00438408, 0.00428388, 0.00231824, 0.00211672, 0.00294877, 0.00400379, 0.00473455, 0.00481533, 0.00245124, 0.00222128, 0.00314873, 0.00397695, 0.00441791, 0.00452675, 0.00218957, 0.0021521, 0.00316025, 0.00409479, 0.00475039, 0.00470882, 0.00231935, 0.00215937, 0.00303464, 0.00422848, 0.0044761, 0.0044608, 0.00241077, 0.00217423, 0.00303455, 0.00398456, 0.00464545, 0.00480512, 0.00231898, 0.00224268, 0.00302339, 0.00393769, 0.00402445, 0.00426702, 0.00216116, 0.00216922, 0.00286153, 0.00386425, 0.00419492, 0.00433475, 0.00214023, 0.00217952, 0.00270094, 0.00405411, 0.0043111, 0.00406371, 0.00216571, 0.00220616, 0.00294862, 0.00394315, 0.00468487, 0.00461986, 0.00224765, 0.00229858, 0.00307823, 0.00396843, 0.004191, 0.00429993, 0.00214914, 0.00223477, 0.00306206, 0.00390114, 0.00437868, 0.0044309, 0.00226066, 0.00231127, 0.00304698, 0.00404267, 0.00423677, 0.00413951, 0.00231939, 0.00226903, 0.00302541, 0.00387863, 0.00456975, 0.00463688, 0.00233499, 0.0024248, 0.00312036, 0.00394662, 0.00426651, 0.00444336, 0.0022229, 0.00231158, 0.00304332, 0.00396469, 0.00447174, 0.00450364, 0.0023212, 0.00233088, 0.00296591, 0.00406435, 0.00428168, 0.00415853, 0.00239534, 0.00231975, 0.00299571, 0.00389875, 0.0045376, 0.00453384, 0.0024358, 0.00241575, 0.00312717, 0.00391936, 0.00413814, 0.00425595, 0.00222526, 0.00233251, 0.00299837, 0.00385425, 0.00433777, 0.00439664, 0.00221971, 0.00225916, 0.00287689, 0.00392998, 0.00420936, 0.00410744, 0.00207893, 0.00219844, 0.00289679, 0.00379692, 0.00446475, 0.00446864, 0.00188776, 0.0022499, 0.00291961, 0.00370624, 0.00415881, 0.00426357, 0.00190344, 0.00225547, 0.0027923, 0.00367544, 0.00435571, 0.00432539, 0.00199565, 0.00225684, 0.00266801, 0.0038474, 0.004277, 0.00408229, 0.00206006, 0.00223184, 0.00280578, 0.00370132, 0.00460807, 0.00439371, 0.0019531, 0.00225256, 0.00296001, 0.00366945, 0.00415599, 0.00423118, 0.00188431, 0.00218206, 0.0029676, 0.00371911, 0.00440342, 0.00432861, 0.00194431, 0.00220767, 0.00297406, 0.00387597, 0.004445, 0.00419523, 0.00196806, 0.00216448, 0.00308441, 0.00376053, 0.00474834, 0.00452922, 0.00202896, 0.0022663, 0.00317642, 0.00368742, 0.00433529, 0.00433683, 0.001967, 0.00224674, 0.00313905, 0.00367141, 0.00449987, 0.00449331, 0.00194706, 0.00227091, 0.00303215, 0.00380009, 0.00432094, 0.00425392, 0.0019697, 0.0021701, 0.00301802, 0.00362542, 0.00462256, 0.00455081, 0.00187591, 0.002211, 0.0031212, 0.00371445, 0.00428477, 0.00437775, 0.00182316, 0.00224409, 0.00311464, 0.00371715, 0.00448426, 0.00434778, 0.0018337, 0.00222895, 0.00297569, 0.00382945, 0.00420783, 0.00410282, 0.00179175, 0.00216855, 0.00299992, 0.00370208, 0.00447268, 0.00448424, 0.00188252, 0.00225295, 0.00316615, 0.00376999, 0.00436768, 0.00431081, 0.00184989, 0.002189, 0.00307854, 0.00373838, 0.00445261, 0.00439174, 0.00182521, 0.00214908, 0.00292347, 0.00386547, 0.00434692, 0.00404231, 0.00177091, 0.00210815, 0.00304815, 0.00375586, 0.0045902, 0.0043926, 0.00176926, 0.00218584, 0.00300577, 0.00373549, 0.00411418, 0.0041268, 0.00165279, 0.00216455, 0.00295857, 0.0036812, 0.00428594, 0.00424505, 0.00170001, 0.00220952, 0.0028815, 0.00377061, 0.00409835, 0.0039934, 0.00172218, 0.0021686, 0.00292273, 0.00366322, 0.00451962, 0.00449136, 0.00177171, 0.00225089, 0.00300381, 0.00370032, 0.00413949, 0.00423741, 0.00167546, 0.00217195, 0.00295699, 0.00368299, 0.00433175, 0.00440032, 0.0016841, 0.00220669, 0.00291887, 0.00381393, 0.00422116, 0.00414327, 0.00167386, 0.00214548, 0.00294771, 0.00365701, 0.00454152, 0.00451169, 0.00173042, 0.00222191, 0.00303542, 0.00367607, 0.00413175, 0.00419463, 0.00159383, 0.00220129, 0.00297991, 0.00367496, 0.00427797, 0.00432676, 0.0016202, 0.00218784, 0.00288217, 0.00380005, 0.00411739, 0.00406743, 0.00163601, 0.00215804, 0.00290362, 0.0036812, 0.00449701, 0.00452739, 0.00166278, 0.00221535, 0.0030241, 0.00373086, 0.00426424, 0.00422986, 0.00158779, 0.00217657, 0.00292471, 0.0037382, 0.00435831, 0.00442775, 0.00161814, 0.00223847, 0.00288042, 0.00383216, 0.00416556, 0.00403754, 0.00159545, 0.00213604, 0.00293262, 0.00365546, 0.00447779, 0.00442396, 0.00163942, 0.00221864, 0.00304513, 0.00370371, 0.00417471, 0.00419628, 0.00154496, 0.00217157, 0.00297875, 0.0036757, 0.00435065, 0.00431144, 0.0015719, 0.00221245, 0.00290798, 0.0038028, 0.00407858, 0.00397855, 0.00155886, 0.00212536, 0.00291635, 0.00362854, 0.0043987, 0.00437343, 0.00161331, 0.00219326, 0.00299871, 0.00363487, 0.00395423, 0.00413106, 0.0015437, 0.00214528, 0.00293322, 0.00358848, 0.00398415, 0.00425126, 0.00155577, 0.00212906, 0.00280836, 0.00373144, 0.00390834, 0.0040147, 0.00155091, 0.00207273, 0.0028703, 0.00358687, 0.00424174, 0.00445916, 0.00162344, 0.00217003, 0.00299788, 0.00361123, 0.00390982, 0.00414337, 0.00152925, 0.00211038, 0.00298045, 0.00357325, 0.00396879, 0.00428832, 0.00155204, 0.00214691, 0.00294977, 0.00383856, 0.0039559, 0.00404921, 0.00151174, 0.00209208, 0.00297045, 0.00356329, 0.00425461, 0.00458444, 0.00160963, 0.00222531, 0.00315935, 0.00366602, 0.00408052, 0.00432613, 0.00154773, 0.00223547, 0.0031452, 0.00376017, 0.00426486, 0.00443728, 0.00154501, 0.00222291, 0.00304377, 0.00390585, 0.00410475, 0.00397627, 0.00152191, 0.00217815, 0.00300915, 0.00372591, 0.00439432, 0.00444985, 0.00162417, 0.00227988, 0.0032035, 0.00370236, 0.00421573, 0.00435798, 0.0015395, 0.00220455, 0.00316278, 0.00375834, 0.00456753, 0.0046802, 0.00158883, 0.00228739, 0.00312791, 0.00387789, 0.00439576, 0.00440712, 0.00158025, 0.0022088, 0.00312989, 0.00375033, 0.00474086, 0.00487416, 0.00163251, 0.00230978, 0.00324633, 0.00377857, 0.00438697, 0.00464128, 0.0015575, 0.00226618, 0.00322408, 0.00377675, 0.00457187, 0.00474742, 0.00159609, 0.00227407, 0.00313238, 0.00390514, 0.00438846, 0.0044395, 0.00160459, 0.00222132, 0.00322941, 0.00376819, 0.00476397, 0.0048592, 0.00163956, 0.00229332, 0.00329833, 0.00380797, 0.00442645, 0.00462891, 0.00155696, 0.00225281, 0.00327508, 0.00380265, 0.00461083, 0.00478421, 0.00159356, 0.00225586, 0.00314111, 0.00393603, 0.00439499, 0.00446743, 0.0015791, 0.0021835, 0.00320176, 0.00378994, 0.00480952, 0.00492003, 0.00164142, 0.00229928, 0.00337086, 0.00382211, 0.00452397, 0.00466795, 0.00158617, 0.00224718, 0.00330885, 0.00375108, 0.00456776, 0.00470768, 0.00161522, 0.0022467, 0.00321344, 0.00392953, 0.0044857, 0.00460262, 0.00162079, 0.00219172, 0.00321518, 0.00377794, 0.00491493, 0.00504229, 0.00167302, 0.0022881, 0.00338695, 0.00385884, 0.00459101, 0.00478193, 0.00161172, 0.0022623, 0.0033346, 0.00383278, 0.00484244, 0.00495482, 0.00164258, 0.00225335, 0.00316489, 0.00395588, 0.00461351, 0.00469997, 0.00165368, 0.00220878, 0.0032748, 0.00376759, 0.00490212, 0.00515107, 0.00175711, 0.0023078, 0.00340726, 0.00383104, 0.00463832, 0.00499161, 0.00162793, 0.00229966, 0.00337403, 0.00380397, 0.00471156, 0.00493307, 0.00164214, 0.00231992, 0.00323052, 0.00395257, 0.00449768, 0.00464741, 0.00162188, 0.00226534, 0.0033177, 0.00382426, 0.00495358, 0.0051642, 0.00167038, 0.00227007, 0.003334, 0.00386366, 0.00464308, 0.0049147, 0.00159932, 0.00226474, 0.00335406, 0.00383747, 0.00470818, 0.00500774, 0.00166036, 0.00228717, 0.00319348, 0.00391525, 0.00447246, 0.0046454, 0.0016403, 0.00222381, 0.00325696, 0.00373583, 0.0049868, 0.00527498, 0.0017573, 0.00229486, 0.00319151, 0.00369456, 0.00454378, 0.00478205, 0.00155203, 0.00219988, 0.00321091, 0.00373691, 0.00476261, 0.00498266, 0.00157175, 0.00221896, 0.00314139, 0.00384242, 0.00433648, 0.00451723, 0.00157856, 0.00217248, 0.00334517, 0.00381375, 0.00509419, 0.00532106, 0.00161861, 0.00227673, 0.0034752, 0.00368738, 0.00464547, 0.00492779, 0.00158254, 0.002246, 0.00360176, 0.00368898, 0.00464634, 0.00496136, 0.00162483, 0.00222241, 0.00334245, 0.00381321, 0.00454964, 0.00457844, 0.00158719, 0.00221103, 0.00340324, 0.0037027, 0.00496298, 0.00503285, 0.00162029, 0.00225572, 0.00342374, 0.00368687, 0.00452522, 0.00467733, 0.00155755, 0.00223908, 0.00358413, 0.00372369, 0.00483149, 0.00485236, 0.00162235, 0.00226545, 0.00352774, 0.00382864, 0.00454176, 0.00459377, 0.00162047, 0.00216263, 0.00353243, 0.00366583, 0.00488773, 0.00495141, 0.00163485, 0.00223049, 0.00361668, 0.00372038, 0.00468618, 0.00485227, 0.00157789, 0.00224363, 0.00368822, 0.00372979, 0.00462041, 0.00469372, 0.00156736, 0.00212688, 0.00348754, 0.00380371, 0.00435691, 0.00450698, 0.0015994, 0.00216248, 0.00368609, 0.00365936, 0.00498019, 0.00504699, 0.00168227, 0.00226848, 0.00366574, 0.0036902, 0.00443458, 0.00454776, 0.00154956, 0.0021786, 0.00381576, 0.00385674, 0.00493234, 0.00495867, 0.00167427, 0.0022611, 0.00380288, 0.00407988, 0.00490078, 0.00482697, 0.00173653, 0.00223529, 0.00394559, 0.00390014, 0.00525429, 0.00524819, 0.00176889, 0.00226374, 0.00387322, 0.0038968, 0.00464001, 0.00479286, 0.00165139, 0.00226989, 0.00379946, 0.00384428, 0.0049644, 0.00511698, 0.0017504, 0.00230944, 0.00386887, 0.00415264, 0.00467454, 0.00463671, 0.00176653, 0.00224979, 0.00396326, 0.00395658, 0.00524561, 0.00530031, 0.00182278, 0.00234547, 0.00406904, 0.00403393, 0.00495876, 0.0050072, 0.00171561, 0.00227717, 0.00408424, 0.00397533, 0.00519865, 0.00518351, 0.00177418, 0.00232696, 0.00393232, 0.00413462, 0.0049987, 0.00485072, 0.0017815, 0.00223769, 0.00392639, 0.00391565, 0.00539735, 0.00512682, 0.00183687, 0.00231486, 0.00398591, 0.00397876, 0.0052191, 0.00495219, 0.00173599, 0.0022899, 0.00400365, 0.00394581, 0.00537366, 0.00499245, 0.00176153, 0.00231968, 0.00394613, 0.00412386, 0.00498082, 0.00471528, 0.00174389, 0.00225086, 0.00401359, 0.00395398, 0.00540039, 0.00512745, 0.00176322, 0.00230066, 0.00398096, 0.00396668, 0.00516686, 0.00490874, 0.00165272, 0.00233287, 0.00404502, 0.0040284, 0.00523554, 0.00494738, 0.00169039, 0.00232245, 0.00397659, 0.00426238, 0.00502972, 0.00463539, 0.00172148, 0.00224605, 0.00397713, 0.00409001, 0.00537928, 0.00509679, 0.00180086, 0.0023389, 0.0041214, 0.00406505, 0.00493646, 0.00470897, 0.00167892, 0.00227786, 0.00409356, 0.00401575, 0.00502702, 0.00474112, 0.00171389, 0.00225964, 0.00386771, 0.00424587, 0.00474281, 0.00441211, 0.00174332, 0.00217465, 0.0039456, 0.00411156, 0.00510642, 0.00491492, 0.00178683, 0.00222146, 0.00398308, 0.00408375, 0.00457397, 0.00449957, 0.00167773, 0.00219054, 0.00394293, 0.0042104, 0.00483258, 0.00470587, 0.00175723, 0.0022422, 0.00382475, 0.00426539, 0.00459481, 0.00436151, 0.00171789, 0.00219044, 0.00386933, 0.00404646, 0.00498055, 0.00483437, 0.00170695, 0.0022039, 0.00387818, 0.00399066, 0.00452438, 0.00443759, 0.00158729, 0.00216589, 0.00381569, 0.00395633, 0.00454502, 0.00456566, 0.00161349, 0.00217974, 0.00372923, 0.00412278, 0.00449044, 0.00431009, 0.00162158, 0.00211437, 0.003779, 0.00394408, 0.00480913, 0.00471504, 0.00169492, 0.00220996, 0.00388731, 0.00401478, 0.00456958, 0.00452478, 0.00161999, 0.00220433, 0.00395457, 0.00397798, 0.00471152, 0.00449755, 0.00161571, 0.00217151, 0.00370156, 0.00414618, 0.00454429, 0.00425138, 0.00162025, 0.00212457, 0.00382818, 0.00404262, 0.00496886, 0.00470651, 0.00167178, 0.00221302, 0.00395876, 0.00406461, 0.00465633, 0.00451685, 0.00159264, 0.00220863, 0.00399612, 0.00403618, 0.00475605, 0.00468352, 0.00165514, 0.00222685, 0.00380085, 0.0042015, 0.00450362, 0.00427966, 0.00166073, 0.00217663, 0.00388004, 0.00404971, 0.00497161, 0.00473149, 0.00168708, 0.00225875, 0.0039354, 0.00404817, 0.00452902, 0.00447834, 0.00161873, 0.00222912, 0.00392137, 0.00406155, 0.00460582, 0.00460382, 0.0016408, 0.00222885, 0.00385222, 0.00420255, 0.00446587, 0.00431635, 0.00160236, 0.00215632, 0.00392926, 0.00399062, 0.0047442, 0.00465837, 0.00161615, 0.00224692, 0.00398252, 0.00399002, 0.00436177, 0.00447801, 0.00158713, 0.00226874, 0.00406255, 0.00401283, 0.00456524, 0.00455579, 0.00158982, 0.00227722, 0.00389869, 0.00426265, 0.00446215, 0.0043404, 0.00166614, 0.00221966, 0.00397321, 0.00404539, 0.00484398, 0.00474299, 0.00166626, 0.0022418, 0.00397308, 0.00404543, 0.00440116, 0.00438573, 0.00159617, 0.00220477, 0.00387638, 0.00405584, 0.00452612, 0.00442874, 0.00161373, 0.00220289, 0.00376453, 0.0041993, 0.00432906, 0.00419667, 0.00162732, 0.00217242, 0.0038737, 0.00402954, 0.00467315, 0.00460177, 0.00169123, 0.00226201, 0.00401149, 0.0040544, 0.0043716, 0.004364, 0.00159691, 0.00220891, 0.00393143, 0.00405911, 0.00453849, 0.00442589, 0.00160952, 0.00221015, 0.00378718, 0.00419974, 0.00437112, 0.0041595, 0.00158677, 0.00216752, 0.00381339, 0.00400534, 0.00464154, 0.00454391, 0.00161846, 0.00223601, 0.00383629, 0.00408154, 0.00432822, 0.00425544, 0.00156033, 0.00219251, 0.00383015, 0.00411325, 0.00448475, 0.00438732, 0.00164561, 0.00222383, 0.00379646, 0.00430424, 0.0043606, 0.00415817, 0.00165638, 0.0021728, 0.0038117, 0.00421576, 0.00492852, 0.0047086, 0.00172808, 0.00227432, 0.00398535, 0.00422606, 0.00457724, 0.00441193, 0.00162768, 0.00219041, 0.00385478, 0.00419486, 0.00460834, 0.00453356, 0.00162685, 0.00219177, 0.00366376, 0.00428272, 0.00442701, 0.00423583, 0.0016952, 0.00214777, 0.00385108, 0.00409069, 0.0047839, 0.00466113, 0.00172495, 0.00220281, 0.00386179, 0.00410243, 0.0044434, 0.00435793, 0.00163312, 0.00215777, 0.00385689, 0.00413028, 0.00448679, 0.00443559, 0.00168693, 0.00211634, 0.00368244, 0.00421219, 0.00433764, 0.00417955, 0.00167628, 0.0020679, 0.00372581, 0.00406544, 0.0047614, 0.00461588, 0.00172841, 0.00214932, 0.00384663, 0.00414927, 0.00449542, 0.00439878, 0.00163808, 0.00211387, 0.00384507, 0.00412577, 0.00468546, 0.00454643, 0.00172245, 0.0021404, 0.00376425, 0.0042869, 0.00452452, 0.00426632, 0.00173475, 0.00209418, 0.00376484, 0.0040997, 0.0049667, 0.00475127, 0.00183309, 0.00216817, 0.00384822, 0.00410516, 0.00454052, 0.00442838, 0.00174261, 0.00212669, 0.00376003, 0.0040718, 0.00453771, 0.00451647, 0.00175662, 0.00212536, 0.00357614, 0.00421105, 0.00430014, 0.00427448, 0.00175314, 0.00206311, 0.00371889, 0.00410746, 0.00496858, 0.00473122, 0.00180811, 0.00219752, 0.00391165, 0.00413802, 0.00457101, 0.00447598, 0.00173209, 0.00215588, 0.00390349, 0.00411979, 0.00467285, 0.00456603, 0.00178865, 0.00214766, 0.00371084, 0.00427747, 0.00445727, 0.00440756, 0.00179702, 0.00208886, 0.00379592, 0.00412562, 0.00484957, 0.00492655, 0.00187357, 0.00217171, 0.00384227, 0.00417318, 0.00442142, 0.00471366, 0.00179976, 0.00218083, 0.00375407, 0.00412972, 0.00431663, 0.00476693, 0.00181347, 0.00219479, 0.00357621, 0.00424392, 0.004104, 0.00468446, 0.00187384, 0.00222222, 0.00369517, 0.00414438, 0.00465367, 0.00504432, 0.00191826, 0.00231819, 0.00380484, 0.00402599, 0.00428449, 0.00439843, 0.00162003, 0.00228213, 0.00384988, 0.0040714, 0.00458412, 0.00460966, 0.00172412, 0.00232171, 0.00363782, 0.00411594, 0.00430143, 0.0044687, 0.00176744, 0.0023361, 0.00366139, 0.00393456, 0.0049569, 0.00522536, 0.00188835, 0.00250584, 0.00393657, 0.00402718, 0.00475076, 0.00501431, 0.0018829, 0.00256503, 0.00403333, 0.00413935, 0.0050199, 0.0052473, 0.00190528, 0.00262411, 0.00396476, 0.00435153, 0.00494481, 0.00494842, 0.00192187, 0.0025527, 0.00419314, 0.00429633, 0.0053612, 0.00574803, 0.00208428, 0.00267712, 0.00439934, 0.00434915, 0.00491814, 0.00522697, 0.00201129, 0.00260264, 0.00421603, 0.00430956, 0.00492221, 0.00525648, 0.0019984, 0.00251461, 0.00392436, 0.00444552, 0.00467982, 0.00491236, 0.00208227, 0.00251363, 0.00414002, 0.00422682, 0.00513853, 0.0053428, 0.00217588, 0.00253863, 0.00430631, 0.00431547, 0.00490171, 0.00525263, 0.00210455, 0.00250997, 0.00425082, 0.00439852, 0.00498194, 0.00538402, 0.00211227, 0.00247964, 0.00407222, 0.00461244, 0.00470724, 0.00502348, 0.00212278, 0.00238587, 0.00412817, 0.00442238, 0.00512656, 0.00550054, 0.00214425, 0.00245231, 0.00423777, 0.00441767, 0.00482122, 0.00521927, 0.00201214, 0.00239172, 0.00430222, 0.00438477, 0.00471439, 0.00513872, 0.00205058, 0.0024395, 0.00408435, 0.00454492, 0.00470549, 0.00489393, 0.00205775, 0.00237525, 0.00413282, 0.00437534, 0.00512373, 0.00536786, 0.00209717, 0.00242351, 0.00420163, 0.00439965, 0.00481, 0.00509076, 0.00202178, 0.00240387, 0.00425938, 0.00444366, 0.00496193, 0.00526245, 0.00204173, 0.00239257, 0.00405107, 0.00457719, 0.0048168, 0.00507715, 0.00212027, 0.00238934, 0.00420223, 0.00443665, 0.0051498, 0.00555745, 0.00218773, 0.0024418, 0.00433451, 0.00433459, 0.00445134, 0.00498864, 0.00197172, 0.00230974, 0.00428243, 0.00422573, 0.0044157, 0.0050184, 0.00192491, 0.00227169, 0.00391246, 0.00447457, 0.00425209, 0.00489718, 0.00199954, 0.00225896, 0.00412325, 0.00434578, 0.00460853, 0.00536451, 0.00205552, 0.00236207, 0.00414403, 0.00444088, 0.00428075, 0.00522903, 0.00202008, 0.00234036, 0.00407011, 0.00439578, 0.00424423, 0.00528177, 0.0020349, 0.00239829, 0.00391521, 0.00463211, 0.00414959, 0.00513157, 0.00205613, 0.00235174, 0.00405641, 0.00443598, 0.00455203, 0.0056325, 0.00208423, 0.00241954, 0.00406854, 0.00443894, 0.00418187, 0.00527782, 0.00199517, 0.00239586, 0.00405822, 0.004431, 0.00427248, 0.00537399, 0.0020254, 0.00238137, 0.00395236, 0.00456724, 0.00413878, 0.00506337, 0.00203754, 0.00230212, 0.00397063, 0.00437031, 0.00448328, 0.00549911, 0.0020985, 0.00238932, 0.00407161, 0.00442547, 0.00421302, 0.00529202, 0.00203788, 0.00238003, 0.00410236, 0.004436, 0.00439758, 0.0054799, 0.00209572, 0.00240619, 0.0040245, 0.00463964, 0.00429761, 0.00518709, 0.00211254, 0.00236464, 0.00407378, 0.0044514, 0.00458733, 0.00556743, 0.00214139, 0.00239714, 0.00415099, 0.00446246, 0.00426337, 0.00527435, 0.00204261, 0.00237539, 0.00410184, 0.00446012, 0.0044061, 0.00551567, 0.00210657, 0.00241457, 0.00396963, 0.00461391, 0.0042348, 0.00515413, 0.00213659, 0.00239634, 0.00408629, 0.00446639, 0.00445055, 0.00550161, 0.00219872, 0.00246968, 0.00416345, 0.004469, 0.00413397, 0.00519598, 0.00208831, 0.00246683, 0.0042278, 0.00444777, 0.00426155, 0.00530048, 0.00210314, 0.00244631, 0.00402847, 0.00460024, 0.00414035, 0.00501188, 0.00214411, 0.00237233, 0.00413766, 0.00446897, 0.00449759, 0.00547812, 0.0022072, 0.00246472, 0.00425519, 0.00446882, 0.00416495, 0.00515129, 0.00211445, 0.00242922, 0.004247, 0.00450314, 0.00430198, 0.00529279, 0.00215196, 0.00245046, 0.00411508, 0.00466605, 0.00409272, 0.00491461, 0.002145, 0.00233428, 0.00401668, 0.00444242, 0.00436671, 0.00550817, 0.00222422, 0.00244864, 0.00419255, 0.00442628, 0.00416603, 0.00523998, 0.00212479, 0.00241329, 0.00413142, 0.0044381, 0.00433502, 0.00530664, 0.00214622, 0.00241979, 0.00404559, 0.00457493, 0.00421812, 0.00501009, 0.00218626, 0.00235889, 0.0041029, 0.00438741, 0.00439454, 0.00543437, 0.00221031, 0.00239673, 0.00414085, 0.00436087, 0.00407372, 0.00514585, 0.00215581, 0.00235361, 0.00411781, 0.00435017, 0.00419901, 0.00532128, 0.00219462, 0.00241399, 0.00403232, 0.00450237, 0.00409657, 0.00510476, 0.0022697, 0.002328, 0.00406701, 0.00426659, 0.00443406, 0.00559275, 0.00236687, 0.00240459, 0.00420311, 0.00440325, 0.0041382, 0.00534687, 0.00226272, 0.00237487, 0.00415213, 0.0043684, 0.00421201, 0.00526467, 0.00227413, 0.00234755, 0.00404857, 0.00450623, 0.00409525, 0.00506488, 0.00230235, 0.00226795, 0.00403696, 0.00426497, 0.0044318, 0.00544422, 0.00235156, 0.00233003, 0.00410075, 0.00427694, 0.00420266, 0.00519162, 0.00226735, 0.0022937, 0.00405018, 0.00427168, 0.00425371, 0.005452, 0.00230915, 0.00233831, 0.00387186, 0.0044268, 0.00419397, 0.00510611, 0.002379, 0.00229191, 0.00398537, 0.0042812, 0.00455542, 0.00551382, 0.00244465, 0.00236665, 0.00410455, 0.0043607, 0.00420833, 0.0053618, 0.00236681, 0.00233701, 0.00411175, 0.00429533, 0.00429547, 0.00541312, 0.00236583, 0.00235411, 0.00394912, 0.00443692, 0.00416848, 0.0051302, 0.00240695, 0.00230849, 0.00402727, 0.00422903, 0.00456659, 0.00562376, 0.00245443, 0.00239634, 0.00413095, 0.00429317, 0.00427389, 0.00540815, 0.0023612, 0.00238309, 0.00408083, 0.00419205, 0.00417758, 0.00530962, 0.00230609, 0.00235171, 0.00380669, 0.00431902, 0.00406827, 0.00505906, 0.00237732, 0.00234585, 0.00398783, 0.00416035, 0.00444241, 0.00547939, 0.00245062, 0.00238407, 0.00405063, 0.00421634, 0.00415653, 0.0053173, 0.00238197, 0.00239829, 0.0040657, 0.00424136, 0.00436032, 0.00556654, 0.00238344, 0.00244244, 0.00379863, 0.00432853, 0.00412178, 0.00504293, 0.00237028, 0.00241496, 0.00378416, 0.00412896, 0.00441823, 0.00553037, 0.00252929, 0.00251583, 0.00393007, 0.00419581, 0.00410838, 0.00532061, 0.00242789, 0.00248586, 0.00399137, 0.00417301, 0.00424346, 0.00543693, 0.00241272, 0.00248998, 0.00385803, 0.0042962, 0.00412583, 0.00506972, 0.00244235, 0.00241244, 0.00395836, 0.00418682, 0.00455254, 0.00560588, 0.00253058, 0.00251432, 0.00410956, 0.00426705, 0.00428447, 0.00538276, 0.0024025, 0.00246796, 0.00413135, 0.00428138, 0.00438009, 0.00550592, 0.0024587, 0.00249704, 0.00397388, 0.00444586, 0.0042623, 0.00531945, 0.00250853, 0.00246496, 0.0040801, 0.00431358, 0.00465512, 0.0058121, 0.00259354, 0.00254403, 0.00417976, 0.00431576, 0.00432073, 0.0054667, 0.00246963, 0.00247272, 0.00402079, 0.00429917, 0.00438771, 0.00558247, 0.00245486, 0.00249319, 0.00390001, 0.00445328, 0.00416524, 0.00522181, 0.00249524, 0.00242987, 0.00396511, 0.00428669, 0.00454409, 0.00581832, 0.00261324, 0.00254068, 0.00412145, 0.00435321, 0.0042597, 0.0056029, 0.00253918, 0.00256557, 0.00414874, 0.00434011, 0.00436761, 0.00572755, 0.0025766, 0.00259871, 0.00399473, 0.00451985, 0.00423518, 0.00538103, 0.00257613, 0.00251728, 0.00405703, 0.00438157, 0.00458313, 0.00588951, 0.00265723, 0.00260136, 0.00426235, 0.00445545, 0.00429549, 0.00563991, 0.00257031, 0.00253967, 0.00420495, 0.00444133, 0.00435507, 0.00576657, 0.00262037, 0.00256357, 0.00409372, 0.00462374, 0.00423568, 0.00539486, 0.00270085, 0.00254075, 0.00420915, 0.0044871, 0.00463762, 0.00579403, 0.00278366, 0.00259803, 0.00423433, 0.00449328, 0.00432895, 0.00553932, 0.00274651, 0.00259795, 0.00427997, 0.00447361, 0.00440317, 0.00543253, 0.00263369, 0.00256745, 0.00400567, 0.00449633, 0.00429399, 0.00514144, 0.002731, 0.00237306, 0.00400064, 0.00447919, 0.00457632, 0.00555811, 0.0027397, 0.00261081, 0.00414397, 0.00450482, 0.0042087, 0.00525141, 0.00261263, 0.00259708, 0.00404699, 0.00447341, 0.00423891, 0.0053559, 0.00255398, 0.00260028, 0.00394745, 0.00461911, 0.00418315, 0.00524151, 0.00262797, 0.00266082, 0.00392949, 0.00439061, 0.00452292, 0.00549435, 0.00267877, 0.00264799, 0.00391117, 0.0044528, 0.00404288, 0.00516135, 0.00245365, 0.00250855, 0.00359725, 0.00421376, 0.00390149, 0.00453168, 0.00230733, 0.00236621, 0.00386498, 0.00460431, 0.00400815, 0.00488612, 0.0024732, 0.00243161, 0.00400147, 0.00447538, 0.0043944, 0.00549694, 0.00263788, 0.00255419, 0.00404739, 0.00445355, 0.00393472, 0.00497446, 0.00247621, 0.00248343, 0.00411067, 0.00440817, 0.0040894, 0.00504197, 0.00247072, 0.0024966, 0.00397992, 0.00456957, 0.00394378, 0.00487446, 0.00258037, 0.00260114, 0.00410896, 0.00440758, 0.00432908, 0.00551, 0.00256613, 0.00259527, 0.00415073, 0.0044589, 0.00395298, 0.0050854, 0.00239513, 0.00249151, 0.00416819, 0.00444145, 0.00404304, 0.00514741, 0.00247283, 0.00256932, 0.00407776, 0.00463746, 0.00399532, 0.00478011, 0.00246045, 0.00243468, 0.00405713, 0.00443921, 0.00431622, 0.00528512, 0.00250194, 0.0025006, 0.0041494, 0.00445281, 0.00404444, 0.00508047, 0.00241446, 0.00250452, 0.00418566, 0.00442461, 0.00418946, 0.00516702, 0.00241465, 0.00250122, 0.00396375, 0.00460751, 0.00404071, 0.00479951, 0.0024236, 0.00240177, 0.00402454, 0.00446071, 0.00436012, 0.00528577, 0.00249837, 0.0025039, 0.00410201, 0.00450614, 0.00405141, 0.00499034, 0.00236791, 0.00247396, 0.004035, 0.00443492, 0.00412016, 0.00504866, 0.00243246, 0.00248061, 0.00396593, 0.00462707, 0.00403142, 0.00484229, 0.00241708, 0.0023875, 0.00399629, 0.0044268, 0.00432076, 0.00532018, 0.00253488, 0.00247401, 0.00415467, 0.00454326, 0.00404854, 0.00498199, 0.00234926, 0.00241974, 0.00407371, 0.0044829, 0.00414693, 0.00503828, 0.00241201, 0.00247718, 0.00396203, 0.00461487, 0.0040239, 0.00471021, 0.00239518, 0.00238692, 0.00401792, 0.00445222, 0.0043774, 0.00509127, 0.00242598, 0.00247009, 0.00407269, 0.0044139, 0.00404475, 0.00488711, 0.00235602, 0.00244964, 0.0040872, 0.00442136, 0.00410193, 0.00498056, 0.00233517, 0.0024451, 0.00390241, 0.00454641, 0.00395688, 0.00467614, 0.00239521, 0.00237506, 0.00396515, 0.00446466, 0.00439809, 0.00519041, 0.00246317, 0.00248019, 0.0042198, 0.00452984, 0.00409463, 0.00486606, 0.0023769, 0.00248155, 0.00419882, 0.00446521, 0.00419957, 0.00494298, 0.00240926, 0.00250302, 0.00403849, 0.00466048, 0.00406803, 0.00466201, 0.0024282, 0.00244289, 0.00412248, 0.00446812, 0.00438387, 0.0050798, 0.00254584, 0.00252766, 0.00428254, 0.00449753, 0.00410674, 0.00492699, 0.00246341, 0.00245607, 0.00423141, 0.00442715, 0.00417336, 0.00491128, 0.00235445, 0.00242989, 0.0039028, 0.00453823, 0.0039346, 0.00455397, 0.0024136, 0.00231436, 0.00384732, 0.00438338, 0.00434069, 0.0051118, 0.00243162, 0.00244012, 0.00406266, 0.00447404, 0.00395098, 0.00472515, 0.00234174, 0.00234951, 0.00401242, 0.00437296, 0.00402517, 0.00490841, 0.00237358, 0.00238969, 0.00394649, 0.00473544, 0.00399701, 0.00478198, 0.0024547, 0.00244118, 0.00414712, 0.00462026, 0.00436194, 0.00531065, 0.00253414, 0.00246159, 0.00406778, 0.00456954, 0.00387641, 0.00468328, 0.00220532, 0.00227793, 0.00338375, 0.00423173, 0.00349654, 0.00398983, 0.00211975, 0.00232056, 0.00345885, 0.00424544, 0.00336343, 0.0039348, 0.00219187, 0.0023184, 0.00360674, 0.00409418, 0.00366394, 0.00453442, 0.00225859, 0.002468, 0.00388556, 0.00414943, 0.00347281, 0.00427312, 0.00218595, 0.0024454, 0.00402846, 0.00415352, 0.0035948, 0.004416, 0.00221839, 0.0023976, 0.00373451, 0.00426228, 0.00360055, 0.00394311, 0.00216459, 0.00235962, 0.00372911, 0.00409081, 0.00389341, 0.00438197, 0.00224811, 0.00246589, 0.00389971, 0.00404782, 0.00360561, 0.00414777, 0.0021333, 0.00237341, 0.00390448, 0.00405122, 0.00370316, 0.004275, 0.00209341, 0.00237635, 0.00384414, 0.00424587, 0.00365969, 0.00387047, 0.00204148, 0.00225218, 0.00383629, 0.00404825, 0.00386771, 0.00421859, 0.00211653, 0.0023246, 0.00388058, 0.00403841, 0.00357552, 0.00402256, 0.00200705, 0.00225418, 0.00387328, 0.00406359, 0.00355551, 0.00397173, 0.00197332, 0.00225366, 0.00369885, 0.00416842, 0.00345065, 0.00372586, 0.00192297, 0.00217329, 0.00372747, 0.00399506, 0.00372748, 0.00412442, 0.00200371, 0.00222134, 0.00373166, 0.00399054, 0.00342283, 0.0039055, 0.00190253, 0.00218521, 0.00371501, 0.00397661, 0.00344664, 0.00392002, 0.00186315, 0.00218286, 0.00357647, 0.00410951, 0.0033694, 0.00364505, 0.00184862, 0.00212841, 0.00366633, 0.00399049, 0.00366608, 0.00395798, 0.00187782, 0.00219976, 0.00371559, 0.00397735, 0.0033713, 0.00379721, 0.00176336, 0.00213223, 0.00365704, 0.00398495, 0.00348851, 0.00399564, 0.00179076, 0.00219005, 0.00353787, 0.00419321, 0.00350142, 0.00379406, 0.00174921, 0.00209633, 0.00349932, 0.00396201, 0.00363301, 0.00409428, 0.00183063, 0.00217761, 0.00357959, 0.00397441, 0.00335699, 0.00382011, 0.00173818, 0.00212684, 0.00342377, 0.00392286, 0.00327989, 0.00380617, 0.0017625, 0.00213519, 0.00330344, 0.00402893, 0.00313999, 0.00350172, 0.00175965, 0.00208831, 0.00339306, 0.00391317, 0.00343306, 0.0039707, 0.0017895, 0.00216093, 0.00356678, 0.00392934, 0.00314178, 0.00371835, 0.00167684, 0.0020906, 0.00351786, 0.00388959, 0.00315682, 0.00380691, 0.00171574, 0.00213906, 0.00347743, 0.00407226, 0.00316913, 0.0035127, 0.00174302, 0.00211226, 0.00353445, 0.00390292, 0.00354137, 0.00388893, 0.00181784, 0.00223592, 0.00371732, 0.00399728, 0.00330362, 0.00370721, 0.00172455, 0.00217917, 0.00368461, 0.0039745, 0.00338111, 0.00384091, 0.00172931, 0.00209747, 0.00345376, 0.00408271, 0.00326301, 0.00353028, 0.00172321, 0.0020078, 0.00354618, 0.00393739, 0.00357338, 0.00401527, 0.00179437, 0.00206571, 0.00361972, 0.00397678, 0.00331361, 0.00379831, 0.00170851, 0.00203048, 0.00355941, 0.00392855, 0.00338383, 0.0038926, 0.00172762, 0.002064, 0.00349505, 0.00411458, 0.0033155, 0.00359445, 0.00175848, 0.00206602, 0.00353726, 0.00397043, 0.00357721, 0.00401988, 0.00183687, 0.0021687, 0.00364143, 0.00399448, 0.00329339, 0.00385697, 0.00177075, 0.00215637, 0.00363813, 0.00396542, 0.00334284, 0.00393598, 0.00179194, 0.00218224, 0.00348249, 0.00412549, 0.00327595, 0.00367255, 0.00181377, 0.00212732, 0.00357001, 0.00395061, 0.00358274, 0.00405217, 0.00189297, 0.00223331, 0.00374892, 0.00400881, 0.00329612, 0.00377257, 0.00177328, 0.00219678, 0.00372739, 0.00399682, 0.0033241, 0.00385254, 0.00175593, 0.00224814, 0.0035978, 0.00413278, 0.00326294, 0.00362474, 0.00179218, 0.00220003, 0.00364823, 0.00400895, 0.00351073, 0.00405042, 0.00186087, 0.00226731, 0.00375331, 0.00404755, 0.00323162, 0.0038043, 0.00178422, 0.00222119, 0.0037032, 0.00399047, 0.00331049, 0.00388766, 0.00177004, 0.00224957, 0.00357966, 0.00412424, 0.00321251, 0.00360397, 0.00177737, 0.00216292, 0.00363036, 0.003943, 0.00344491, 0.00403096, 0.00186485, 0.00226384, 0.00368525, 0.00395095, 0.00317768, 0.00373387, 0.00172179, 0.00219254, 0.00362602, 0.00391905, 0.00322885, 0.0037991, 0.00172494, 0.00219372, 0.00342804, 0.00407907, 0.0031686, 0.00358036, 0.00176775, 0.00208882, 0.00346903, 0.00390383, 0.00339632, 0.00396726, 0.0017923, 0.0022415, 0.00361845, 0.00395579, 0.00313999, 0.00374151, 0.00169978, 0.00217253, 0.00357263, 0.00392778, 0.00319771, 0.00381143, 0.00172509, 0.0022143, 0.0034734, 0.0040766, 0.00312875, 0.00353854, 0.00173548, 0.00215315, 0.00352443, 0.00390944, 0.00334354, 0.00394632, 0.00176191, 0.00220518, 0.00348214, 0.00391828, 0.00308688, 0.00368558, 0.00164528, 0.00211829, 0.00339248, 0.00389375, 0.00316598, 0.00373448, 0.00168224, 0.00215956, 0.00332535, 0.0039952, 0.00311922, 0.00346023, 0.00172264, 0.00209723, 0.00334757, 0.00390704, 0.00340781, 0.00391262, 0.001782, 0.00227441, 0.0036033, 0.00396666, 0.00319112, 0.00372617, 0.00172135, 0.00220725, 0.00367079, 0.00395146, 0.00329917, 0.00390401, 0.00174426, 0.00222242, 0.00347174, 0.00405641, 0.00333595, 0.00366286, 0.00179119, 0.00214783, 0.00373431, 0.00398263, 0.00364018, 0.00415967, 0.00190092, 0.00232062, 0.0039365, 0.00401417, 0.00332381, 0.00387149, 0.00174991, 0.00222028, 0.00383331, 0.00398791, 0.00333427, 0.0038858, 0.00170274, 0.00220093, 0.00364816, 0.00412276, 0.00320347, 0.00356055, 0.00173187, 0.00217003, 0.00376655, 0.00407883, 0.00348128, 0.00400004, 0.00177339, 0.00226877, 0.00384718, 0.00407999, 0.00318314, 0.00371613, 0.00167814, 0.00217864, 0.00372468, 0.00404379, 0.00326558, 0.00377162, 0.00163624, 0.0021182, 0.00350553, 0.00415894, 0.00319231, 0.0034413, 0.00161834, 0.00204002, 0.00353142, 0.00399715, 0.00344915, 0.00386654, 0.00166112, 0.00213559, 0.00370364, 0.0040696, 0.00318998, 0.00364634, 0.00159329, 0.00210952, 0.00373982, 0.00404291, 0.00329698, 0.00375197, 0.00162141, 0.00210581, 0.00361487, 0.00416943, 0.00322971, 0.00346427, 0.00158293, 0.00200778, 0.00366446, 0.00402295, 0.00343947, 0.00386719, 0.00163003, 0.00209084, 0.00374781, 0.00402394, 0.00316877, 0.00359496, 0.00152649, 0.00203237, 0.00365581, 0.00396208, 0.00320568, 0.00368877, 0.00156568, 0.00206436, 0.00358886, 0.00411874, 0.00316038, 0.00341564, 0.00159698, 0.00202683, 0.00368225, 0.00399313, 0.00343352, 0.00385636, 0.00165738, 0.00214617, 0.00380026, 0.00403755, 0.00317324, 0.00364768, 0.00155605, 0.00206699, 0.00370727, 0.00400023, 0.00321906, 0.00374877, 0.00157372, 0.00209308, 0.00366871, 0.00416347, 0.00314519, 0.00345594, 0.00156348, 0.00203039, 0.00369551, 0.00400218, 0.00337818, 0.00386571, 0.00163054, 0.00212385, 0.00381173, 0.00404711, 0.00313603, 0.00362079, 0.00154751, 0.00208548, 0.00382352, 0.00403572, 0.00317209, 0.00367238, 0.00155476, 0.00208714, 0.00371354, 0.00415548, 0.00317664, 0.00348011, 0.0015873, 0.00200759, 0.00366276, 0.0040153, 0.00338568, 0.003868, 0.00164389, 0.00210085, 0.00375033, 0.0040281, 0.00310472, 0.00363646, 0.00155312, 0.002039, 0.00372781, 0.00398229, 0.00319263, 0.00370454, 0.00157879, 0.00205252, 0.00359636, 0.00411859, 0.00314069, 0.0034357, 0.00160188, 0.00200715, 0.00366545, 0.00398258, 0.00338745, 0.00382269, 0.0016536, 0.00214675, 0.00386108, 0.00407206, 0.00316415, 0.00360281, 0.0015669, 0.0020546, 0.00381878, 0.00402053, 0.00322466, 0.00369071, 0.00158195, 0.00205734, 0.00365625, 0.00415486, 0.00312183, 0.00342066, 0.00159236, 0.00197849, 0.00365374, 0.00399405, 0.00337738, 0.00381662, 0.00165131, 0.00209892, 0.00381464, 0.00403167, 0.00315175, 0.00359765, 0.00154948, 0.00206202, 0.00380638, 0.0040303, 0.00321712, 0.00369811, 0.00160402, 0.00208636, 0.00371117, 0.00419424, 0.00318333, 0.00346452, 0.00159278, 0.0020064, 0.0036792, 0.00401024, 0.00343408, 0.00386569, 0.00164378, 0.00211123, 0.00383255, 0.00408399, 0.00321409, 0.00369457, 0.0015526, 0.00207563, 0.00382296, 0.00387136, 0.00319413, 0.00374127, 0.00154985, 0.00206113, 0.00362679, 0.0041963, 0.00318082, 0.00344308, 0.0015764, 0.00192877, 0.00354713, 0.00403105, 0.00344818, 0.0038744, 0.0016746, 0.00214645, 0.00389466, 0.00408835, 0.0031776, 0.00364178, 0.00157581, 0.00208336, 0.00384808, 0.00403711, 0.00325429, 0.00371922, 0.00157414, 0.00206468, 0.00367379, 0.00411207, 0.0031358, 0.0034929, 0.00159575, 0.0020165, 0.00374304, 0.00404132, 0.00345303, 0.00390287, 0.0016642, 0.0021146, 0.00388554, 0.0040818, 0.00323055, 0.00368071, 0.00157707, 0.00207101, 0.00389278, 0.00406924, 0.00328236, 0.00375316, 0.00159339, 0.00210701, 0.00375335, 0.00423015, 0.00320564, 0.00348802, 0.00161601, 0.00203667, 0.0037961, 0.00408154, 0.0034682, 0.00389459, 0.00166008, 0.00212336, 0.00387416, 0.00409893, 0.00320163, 0.0036808, 0.00155398, 0.00206916, 0.00385984, 0.00407945, 0.00327506, 0.00378639, 0.00159029, 0.00208572, 0.00374112, 0.00421903, 0.00320827, 0.00353713, 0.00160038, 0.00202063, 0.0037858, 0.00408471, 0.00348086, 0.00394168, 0.00166263, 0.00212853, 0.00390007, 0.00410226, 0.00320036, 0.003706, 0.00158096, 0.00209573, 0.00391609, 0.00409939, 0.00327277, 0.00379411, 0.00160828, 0.00211913, 0.00380069, 0.00428264, 0.00325209, 0.00356221, 0.00162733, 0.00203461, 0.00382678, 0.00412806, 0.00346959, 0.00394015, 0.00166996, 0.00212715, 0.00389892, 0.00409815, 0.00317935, 0.00365265, 0.00156475, 0.00206852, 0.00394191, 0.00407217, 0.00325167, 0.00376927, 0.00160432, 0.00208942, 0.0038148, 0.0042364, 0.00322276, 0.00353492, 0.00170245, 0.00211161, 0.00391108, 0.00411623, 0.00351223, 0.00400932, 0.00174274, 0.00219859, 0.00400723, 0.00416328, 0.00325531, 0.00380804, 0.0016311, 0.00212671, 0.00389371, 0.00413029, 0.00327508, 0.00391721, 0.0016457, 0.00213759, 0.00376855, 0.00427171, 0.00321889, 0.00362553, 0.00165282, 0.00205473, 0.00375018, 0.0041349, 0.00350379, 0.00401877, 0.00169259, 0.00216961, 0.00388921, 0.00419437, 0.00329566, 0.00391317, 0.00170736, 0.00222039, 0.00407235, 0.00417914, 0.00330288, 0.00394704, 0.00170697, 0.00221506, 0.00388777, 0.00434221, 0.00326498, 0.00365593, 0.00167766, 0.00214332, 0.00390332, 0.0041551, 0.00351212, 0.00410436, 0.0017265, 0.00220781, 0.00398355, 0.0041959, 0.00318078, 0.00384711, 0.0016252, 0.00215368, 0.00395544, 0.0041577, 0.00324687, 0.00394867, 0.00166125, 0.00219626, 0.00386596, 0.00434142, 0.00315197, 0.00361803, 0.00164395, 0.00213974, 0.00381168, 0.00416708, 0.00342569, 0.00408169, 0.00168313, 0.00222327, 0.0036996, 0.00420428, 0.00318044, 0.0038448, 0.00158351, 0.00214351, 0.00383841, 0.00414084, 0.00326668, 0.00399511, 0.00160099, 0.00214819, 0.00366057, 0.0042449, 0.00315442, 0.00361519, 0.00159601, 0.00205622, 0.00361638, 0.00412073, 0.00342215, 0.00403811, 0.00165907, 0.00214866, 0.0037005, 0.00412266, 0.00316036, 0.00381226, 0.00154674, 0.00208128, 0.00362686, 0.00404547, 0.00315234, 0.0039026, 0.00160689, 0.00210331, 0.00352437, 0.00418607, 0.00304848, 0.00358863, 0.00160226, 0.00202524, 0.00352228, 0.00401987, 0.0032709, 0.00396944, 0.00162931, 0.00210879, 0.00365557, 0.00404472, 0.00303176, 0.00373246, 0.00154344, 0.00205117, 0.00357732, 0.00401169, 0.00321653, 0.00383359, 0.00153442, 0.00202702, 0.00348225, 0.004138, 0.00318598, 0.00361291, 0.00155426, 0.00197197, 0.0036078, 0.00402939, 0.00337961, 0.00403169, 0.00164426, 0.00215862, 0.00384094, 0.00413441, 0.00314123, 0.00386078, 0.00158998, 0.00211694, 0.00367096, 0.00405804, 0.00322401, 0.0039578, 0.00159918, 0.00210384, 0.00350903, 0.00422066, 0.00322833, 0.0036887, 0.00159402, 0.00203802, 0.00354564, 0.0040571, 0.00347647, 0.00410133, 0.00166044, 0.00211785, 0.00363978, 0.00408006, 0.00320259, 0.0038532, 0.00156213, 0.00204751, 0.00359895, 0.00406499, 0.00322824, 0.0039383, 0.00158977, 0.00205603, 0.00345288, 0.00423862, 0.00315948, 0.003631, 0.00157929, 0.00198382, 0.00339562, 0.00402396, 0.00335197, 0.00400779, 0.00161772, 0.00203678, 0.00340628, 0.00401383, 0.00305241, 0.003786, 0.00152182, 0.00199971, 0.003297, 0.00401262, 0.00307813, 0.0038957, 0.00155936, 0.00196513, 0.00309376, 0.00416808, 0.00304094, 0.00367182, 0.00155881, 0.0018964, 0.00308295, 0.00405188, 0.00330573, 0.00414143, 0.00161443, 0.0020099, 0.00317253, 0.00405544, 0.00304518, 0.00388269, 0.00152219, 0.00197075, 0.003085, 0.00402467, 0.00314981, 0.00400024, 0.0015685, 0.00199491, 0.00300187, 0.00416694, 0.00309252, 0.00376352, 0.00158465, 0.00194901, 0.00307013, 0.00404522, 0.00337343, 0.00423249, 0.00162621, 0.00205949, 0.00320276, 0.00407472, 0.00307268, 0.00394835, 0.00154101, 0.0019878, 0.00314636, 0.00402311, 0.00314112, 0.00405452, 0.00156706, 0.00197675, 0.00303011, 0.0041994, 0.00308332, 0.00372509, 0.00157319, 0.00192278, 0.00304963, 0.00405488, 0.00331773, 0.00415168, 0.00161422, 0.00203413, 0.003187, 0.00407658, 0.00307319, 0.003918, 0.00153509, 0.00198186, 0.00314195, 0.00404608, 0.00314735, 0.00406872, 0.00156888, 0.00198185, 0.00305227, 0.00422478, 0.00307185, 0.00375831, 0.0015651, 0.00189743, 0.00309432, 0.00405908, 0.0033258, 0.00414832, 0.00160775, 0.00203498, 0.00321942, 0.00410225, 0.00309423, 0.00392911, 0.00153715, 0.00201192, 0.00318589, 0.00405431, 0.00313, 0.00401543, 0.00156354, 0.00201966, 0.00307057, 0.00420449, 0.00306586, 0.00373915, 0.00155761, 0.00194573, 0.00311081, 0.00405825, 0.00331903, 0.00420804, 0.0016152, 0.00206548, 0.00325032, 0.00409689, 0.00305601, 0.00396735, 0.00152064, 0.00200855, 0.00318595, 0.00405751, 0.00312848, 0.00408504, 0.00155208, 0.00200182, 0.00307827, 0.00424859, 0.00307483, 0.00378063, 0.00155603, 0.00194442, 0.00312414, 0.00406926, 0.00332261, 0.00418173, 0.00163091, 0.00206574, 0.00324467, 0.00409707, 0.00304549, 0.00392759, 0.00154167, 0.00200717, 0.00316616, 0.00404941, 0.00314073, 0.0040019, 0.00155238, 0.00200144, 0.00305058, 0.00421045, 0.00307013, 0.00372784, 0.00156849, 0.00195213, 0.00313616, 0.00403624, 0.0033017, 0.0042088, 0.00163631, 0.00205613, 0.00325994, 0.00409349, 0.00304058, 0.00394878, 0.00153524, 0.00201235, 0.00318492, 0.0040901, 0.00314845, 0.00407941, 0.00157097, 0.00202885, 0.00314288, 0.0042554, 0.00310539, 0.00379104, 0.00158312, 0.00197894, 0.00317001, 0.00408821, 0.00332187, 0.00418858, 0.00162281, 0.00206445, 0.00326706, 0.00410976, 0.00304747, 0.00392502, 0.00152995, 0.0020192, 0.00325943, 0.00407061, 0.00309639, 0.00405682, 0.00157382, 0.0020449, 0.00318391, 0.0042253, 0.00306184, 0.00378275, 0.00156225, 0.00196134, 0.0031869, 0.00408622, 0.00332492, 0.00422237, 0.00164313, 0.00209461, 0.0033381, 0.00412649, 0.0030667, 0.00393824, 0.00154161, 0.00200911, 0.00327222, 0.00403972, 0.00309554, 0.00398235, 0.00155554, 0.00198103, 0.00310329, 0.00415293, 0.00301734, 0.00367976, 0.00156057, 0.00192264, 0.00313181, 0.00400596, 0.00325956, 0.00411851, 0.00162443, 0.00202255, 0.00323689, 0.0040415, 0.00303261, 0.00388123, 0.00152518, 0.00198082, 0.00319337, 0.00401419, 0.00308046, 0.00396145, 0.00156976, 0.0020091, 0.00310522, 0.00419019, 0.0030096, 0.00367611, 0.00156478, 0.00196264, 0.00317323, 0.00402851, 0.00326795, 0.00407758, 0.00159277, 0.00206006, 0.0032608, 0.00407587, 0.00301573, 0.00387903, 0.00152057, 0.00200229, 0.00320368, 0.0040179, 0.00308154, 0.00399651, 0.00156868, 0.00201763, 0.0031518, 0.00419284, 0.00302946, 0.00373465, 0.00156975, 0.00196141, 0.00322716, 0.0040836, 0.00328469, 0.00416696, 0.00161179, 0.00208554, 0.00339515, 0.00412248, 0.00302601, 0.00385564, 0.00151339, 0.00201595, 0.00329117, 0.00403571, 0.00308181, 0.00396521, 0.00153128, 0.00197686, 0.00308104, 0.0041804, 0.00300914, 0.00366239, 0.00152327, 0.00195227, 0.00325736, 0.004055, 0.00329665, 0.00415552, 0.00158499, 0.00206276, 0.00339063, 0.00409766, 0.00304361, 0.00390292, 0.00149125, 0.00199062, 0.0033142, 0.00403236, 0.00312855, 0.00403112, 0.00151521, 0.00198729, 0.00321948, 0.00421904, 0.00308114, 0.00376331, 0.00153229, 0.0019729, 0.0033056, 0.0040755, 0.00332667, 0.00419731, 0.00159179, 0.00206957, 0.00339508, 0.0040999, 0.00307633, 0.00398957, 0.00151359, 0.00202303, 0.00334062, 0.0040422, 0.0031305, 0.00407272, 0.00151931, 0.00200263, 0.00321402, 0.00419693, 0.00307956, 0.00377745, 0.00152452, 0.00193868, 0.00323228, 0.00403958, 0.00329366, 0.00418805, 0.00156126, 0.00204444, 0.00331773, 0.00403684, 0.00299077, 0.00391648, 0.00148041, 0.00201352, 0.00331238, 0.00406485, 0.00312302, 0.00408624, 0.00151049, 0.00200084, 0.00318691, 0.00417167, 0.00305832, 0.00366594, 0.00145995, 0.0018802, 0.00310452, 0.00402523, 0.00329894, 0.0041581, 0.00151198, 0.00200164, 0.00322842, 0.00406071, 0.00301607, 0.00396184, 0.00144006, 0.00194, 0.00316978, 0.00405577, 0.00310231, 0.00404311, 0.00148692, 0.00193894, 0.00309678, 0.00423532, 0.0030623, 0.00387194, 0.0014935, 0.00192204, 0.00308971, 0.0040623, 0.00324854, 0.00413296, 0.00152005, 0.00203195, 0.00330507, 0.004072, 0.00299432, 0.00384858, 0.00141635, 0.00195123, 0.00327672, 0.00401233, 0.00308871, 0.00394334, 0.0014432, 0.00196109, 0.0032381, 0.00420051, 0.00303645, 0.00373705, 0.00145929, 0.00191634, 0.00331786, 0.00406812, 0.00327722, 0.00411011, 0.00149649, 0.00200765, 0.00339527, 0.00410219, 0.00302992, 0.00381564, 0.0014223, 0.00196277, 0.00329348, 0.00403637, 0.00306113, 0.00389839, 0.00144601, 0.00197508, 0.00319877, 0.00418891, 0.00302675, 0.0036335, 0.00145269, 0.0019052, 0.0031846, 0.00402857, 0.00324372, 0.00401951, 0.00146159, 0.00198115, 0.00324382, 0.00401287, 0.00295759, 0.00376829, 0.00136361, 0.00191406, 0.0031864, 0.00396743, 0.00300081, 0.0038246, 0.00137466, 0.00189915, 0.00303336, 0.00408794, 0.00294342, 0.00356416, 0.00139391, 0.0018566, 0.00307417, 0.00398887, 0.00319193, 0.00402209, 0.00144692, 0.00197502, 0.00322457, 0.00400711, 0.00293708, 0.00381812, 0.00135969, 0.00192111, 0.00316382, 0.00397358, 0.00299363, 0.00392784, 0.00141648, 0.00192935, 0.00308117, 0.00415559, 0.00293475, 0.0036726, 0.0014052, 0.00185035, 0.00309775, 0.00397396, 0.00309547, 0.00405887, 0.00144955, 0.00195571, 0.00321657, 0.0039858, 0.00287896, 0.00383092, 0.00141143, 0.00191793, 0.00312658, 0.00394935, 0.00290079, 0.00396965, 0.00144925, 0.00194054, 0.00313217, 0.00415887, 0.00292457, 0.00372652, 0.00145977, 0.00190484, 0.00314651, 0.00401074, 0.00314702, 0.0040839, 0.00149732, 0.00196659, 0.00321479, 0.00402368, 0.0028561, 0.00379844, 0.0013751, 0.00188816, 0.00318131, 0.00403159, 0.0028999, 0.00397513, 0.00142236, 0.00188896, 0.00308128, 0.00415018, 0.00288443, 0.00367999, 0.0014081, 0.00182336, 0.00306218, 0.00393862, 0.00313495, 0.00411162, 0.00143567, 0.00193401, 0.0031766, 0.00394855, 0.00289832, 0.00385758, 0.00135726, 0.00191566, 0.0031826, 0.00390634, 0.00293803, 0.00398901, 0.00139051, 0.00188709, 0.00300036, 0.00404935, 0.00285063, 0.00372773, 0.0013705, 0.00183091, 0.0030137, 0.00389216, 0.00304299, 0.00412763, 0.00140416, 0.00191549, 0.0031101, 0.00391781, 0.00278445, 0.00382487, 0.00132457, 0.00183267, 0.00307291, 0.00387667, 0.00283004, 0.0039559, 0.0013575, 0.00184064, 0.00295403, 0.0040478, 0.00276975, 0.00361562, 0.0013646, 0.00183066, 0.00302786, 0.0039059, 0.00298707, 0.003974, 0.00138728, 0.00188807, 0.00308155, 0.00388184, 0.00275594, 0.00369076, 0.00129386, 0.00180593, 0.00290753, 0.00380698, 0.00275672, 0.00382562, 0.00131655, 0.00179684, 0.00283905, 0.00394788, 0.00267108, 0.00343911, 0.00128694, 0.00172554, 0.0028544, 0.00379138, 0.00286725, 0.0038099, 0.00132538, 0.00184584, 0.00294891, 0.00383252, 0.00264912, 0.00352795, 0.00124715, 0.00179741, 0.00286902, 0.00379944, 0.00266457, 0.00353624, 0.00125763, 0.00175323, 0.00276162, 0.00390857, 0.00260946, 0.00323384, 0.00123407, 0.00166616, 0.00273866, 0.00374851, 0.00283127, 0.00364917, 0.00128786, 0.00178822, 0.00285887, 0.00381793, 0.00261515, 0.0034745, 0.00122436, 0.00172237, 0.00278507, 0.00377033, 0.0026502, 0.0035303, 0.00124761, 0.00169919, 0.0026987, 0.00390156, 0.0026056, 0.00324964, 0.00124077, 0.00166673, 0.00273229, 0.00377265, 0.00284574, 0.00372331, 0.00128423, 0.00179764, 0.00282448, 0.00379946, 0.00263811, 0.00351107, 0.00120311, 0.00172231, 0.00275545, 0.0037409, 0.00264977, 0.00357515, 0.00122053, 0.00171153, 0.00267216, 0.00389292, 0.00259517, 0.00331399, 0.00122972, 0.00168423, 0.00274349, 0.00373752, 0.00280531, 0.00373155, 0.00128199, 0.00179751, 0.0028466, 0.00375651, 0.00262062, 0.00351311, 0.00122439, 0.00176998, 0.00280777, 0.0037372, 0.00264089, 0.00357498, 0.0012364, 0.00174518, 0.00271854, 0.00385743, 0.00258451, 0.00326355, 0.00122658, 0.00167627, 0.00271689, 0.00367575, 0.00277601, 0.00367147, 0.00127025, 0.00177848, 0.00279726, 0.00371691, 0.00256446, 0.0034102, 0.00119966, 0.00172483, 0.00272768, 0.00366535, 0.00259688, 0.00351686, 0.00122579, 0.00171286, 0.00264698, 0.00380858, 0.00258372, 0.00324948, 0.001219, 0.00166693, 0.00265343, 0.00365463, 0.00278798, 0.00364307, 0.00126578, 0.00180198, 0.0028141, 0.00371274, 0.00258563, 0.00344693, 0.00120493, 0.00174375, 0.00272488, 0.00368364, 0.00262282, 0.0035284, 0.00122998, 0.00176411, 0.00266953, 0.00380649, 0.00258176, 0.00323749, 0.00122191, 0.00171596, 0.00270696, 0.00367027, 0.00274406, 0.0036457, 0.00127081, 0.00183123, 0.00281627, 0.00371114, 0.0025552, 0.003471, 0.00121973, 0.00184163, 0.00278063, 0.00367936, 0.00256934, 0.00345097, 0.00124454, 0.00183962, 0.00268259, 0.00381329, 0.00255031, 0.00328488, 0.0012379, 0.00176583, 0.00270154, 0.00364983, 0.00274945, 0.00364992, 0.00128551, 0.00186948, 0.00279466, 0.00368783, 0.00255363, 0.00347852, 0.00121608, 0.00183989, 0.00268655, 0.00364627, 0.0025637, 0.00356813, 0.00123667, 0.00183535, 0.00261765, 0.00380861, 0.00255808, 0.00327365, 0.00123537, 0.00178772, 0.00265972, 0.00366221, 0.00275078, 0.00368694, 0.00129052, 0.00191027, 0.00282885, 0.00372584, 0.00255173, 0.00349444, 0.00121592, 0.00185345, 0.00278446, 0.00367273, 0.00259247, 0.00359757, 0.00124758, 0.00188398, 0.00271903, 0.00383766, 0.00256938, 0.00335025, 0.00125901, 0.00186632, 0.0027719, 0.00368153, 0.00278294, 0.00377698, 0.00131634, 0.00197511, 0.00287332, 0.00374569, 0.00255585, 0.00355737, 0.00124571, 0.00192909, 0.00279567, 0.00369191, 0.00258778, 0.00365437, 0.00126303, 0.00189651, 0.00266905, 0.00385518, 0.00251185, 0.00333083, 0.00126024, 0.00184554, 0.00271632, 0.003676, 0.00272646, 0.00373319, 0.00131374, 0.00194011, 0.0028189, 0.00368665, 0.00252274, 0.00349505, 0.00123583, 0.00187365, 0.00269447, 0.003625, 0.00254469, 0.00360289, 0.00126895, 0.00186378, 0.00264251, 0.00377698, 0.00251701, 0.00336691, 0.00125676, 0.0017954, 0.0026549, 0.00361754, 0.00273566, 0.00373567, 0.00129404, 0.0019201, 0.00278185, 0.00366757, 0.00252563, 0.00354775, 0.00123266, 0.00188183, 0.00271407, 0.00362858, 0.00255213, 0.00364272, 0.00126869, 0.0018934, 0.00263045, 0.0037641, 0.00250866, 0.00337427, 0.00126475, 0.00182335, 0.00266596, 0.00361194, 0.00269846, 0.00377129, 0.00131969, 0.001917, 0.00279704, 0.00369822, 0.00252032, 0.00356863, 0.00125388, 0.00187389, 0.00275854, 0.00363119, 0.00252117, 0.00367408, 0.0012777, 0.00187344, 0.0026839, 0.00378996, 0.00249505, 0.00342609, 0.00128274, 0.00182519, 0.00273269, 0.00366999, 0.0027098, 0.00379742, 0.00133796, 0.00193494, 0.00284294, 0.00369509, 0.00253264, 0.00357924, 0.00126444, 0.00186855, 0.00275489, 0.00366632, 0.00255932, 0.00367511, 0.00127725, 0.00189023, 0.0026758, 0.00381673, 0.00251755, 0.00340989, 0.00128399, 0.00181918, 0.00273945, 0.00368653, 0.00273064, 0.00380828, 0.00132741, 0.00191504, 0.00286164, 0.00370482, 0.00253098, 0.00359815, 0.00125622, 0.00186121, 0.00275154, 0.00368591, 0.0025354, 0.0036847, 0.00128419, 0.00191571, 0.00274414, 0.00388192, 0.00250432, 0.00343268, 0.00129136, 0.00184229, 0.00275755, 0.00370352, 0.0027194, 0.00384415, 0.00133227, 0.00194606, 0.00285942, 0.00377156, 0.00250941, 0.0036396, 0.00126818, 0.0019209, 0.00280864, 0.00374275, 0.00252319, 0.0037299, 0.00129142, 0.00192412, 0.00272074, 0.00391409, 0.0025242, 0.00344633, 0.00129483, 0.001844, 0.00274035, 0.00376788, 0.00271151, 0.00384918, 0.00133709, 0.00195981, 0.00284237, 0.00381599, 0.0025072, 0.00360366, 0.00125993, 0.00190201, 0.00279519, 0.00375483, 0.00254116, 0.00369362, 0.00128471, 0.00188813, 0.0026527, 0.00390938, 0.00251693, 0.00342685, 0.00129587, 0.00184298, 0.00270818, 0.00374642, 0.00269815, 0.00380617, 0.00134321, 0.00193177, 0.002781, 0.00375777, 0.0024954, 0.00356533, 0.00125541, 0.00184639, 0.00267468, 0.00369125, 0.00251031, 0.00363165, 0.00127874, 0.00184325, 0.00265487, 0.00385565, 0.00247974, 0.00336577, 0.00127734, 0.00178641, 0.00268257, 0.00368767, 0.00266762, 0.00373526, 0.00132188, 0.00185152, 0.00277669, 0.00367365, 0.0024296, 0.00342656, 0.00124864, 0.00186308, 0.00286219, 0.00368702, 0.00244793, 0.00340593, 0.00125238, 0.00182791, 0.00275533, 0.00390262, 0.00247052, 0.00334191, 0.00127374, 0.00178981, 0.00281266, 0.00375771, 0.00269027, 0.00371149, 0.00132616, 0.00189682, 0.00291261, 0.00380736, 0.00250645, 0.00348397, 0.00124466, 0.00183275, 0.00281825, 0.00375867, 0.00252126, 0.00348287, 0.0012541, 0.00182202, 0.00272088, 0.00385939, 0.00247715, 0.00328705, 0.00123698, 0.00173984, 0.0027252, 0.00371548, 0.00270291, 0.00369001, 0.0012772, 0.00184487, 0.00286669, 0.0037529, 0.00251061, 0.00346069, 0.00120686, 0.0018084, 0.00278392, 0.00369447, 0.00251431, 0.0035433, 0.00123077, 0.00179661, 0.00269069, 0.0038574, 0.00246959, 0.00323838, 0.00123229, 0.00175467, 0.00271297, 0.00370469, 0.00264912, 0.0035882, 0.00126023, 0.00186101, 0.0028188, 0.00372843, 0.0024868, 0.00341701, 0.00119057, 0.00179277, 0.00274598, 0.00366474, 0.0025067, 0.0035206, 0.00121937, 0.00178062, 0.0026289, 0.00381606, 0.00246107, 0.00327658, 0.00121791, 0.00174162, 0.00266046, 0.00364786, 0.00263694, 0.00361176, 0.00125927, 0.00185234, 0.00281197, 0.00371739, 0.00247503, 0.0034353, 0.00120121, 0.00181367, 0.00275545, 0.0036775, 0.00248704, 0.00350978, 0.00122788, 0.00182018, 0.00267792, 0.00382125, 0.00244884, 0.00324071, 0.00122568, 0.00175533, 0.00268017, 0.00364488, 0.00264107, 0.00363251, 0.00126886, 0.00187895, 0.00281822, 0.00368953, 0.00244441, 0.00339615, 0.00119024, 0.0018023, 0.00275037, 0.00362299, 0.00246821, 0.00349443, 0.00122095, 0.0018058, 0.00273211, 0.0038117, 0.00243682, 0.00321464, 0.00122654, 0.00175876, 0.0027895, 0.00366152, 0.00262442, 0.00359035, 0.00127185, 0.00188345, 0.00287588, 0.00370477, 0.00248397, 0.00339131, 0.00121073, 0.00183222, 0.00279413, 0.00364484, 0.0024925, 0.00346493, 0.00123382, 0.00179709, 0.00272522, 0.00379276, 0.00244557, 0.00322113, 0.00122717, 0.00173235, 0.00275097, 0.00364321, 0.00265945, 0.00359554, 0.00128558, 0.0018476, 0.0028517, 0.00368107, 0.00248783, 0.00340311, 0.00122213, 0.00182113, 0.00280285, 0.00362757, 0.00250037, 0.00343295, 0.00123055, 0.00177046, 0.00273408, 0.00376838, 0.00248839, 0.00323708, 0.00124114, 0.00175783, 0.00278988, 0.00361773, 0.00269983, 0.00360644, 0.00129348, 0.00184818, 0.00285168, 0.00362733, 0.00250472, 0.00339348, 0.00121131, 0.00179835, 0.00279766, 0.00357771, 0.00251136, 0.00347878, 0.00124073, 0.00179917, 0.0027631, 0.00372792, 0.00246509, 0.00320724, 0.00123298, 0.00175217, 0.00278096, 0.00361067, 0.00263415, 0.00354595, 0.00123066, 0.00178352, 0.00277253, 0.00369628, 0.00245723, 0.00323632, 0.00118716, 0.00181902, 0.0027708, 0.00366831, 0.00247794, 0.0033622, 0.00123318, 0.001848, 0.002693, 0.00382846, 0.00246431, 0.00316187, 0.00125131, 0.00181898, 0.00270082, 0.00366428, 0.00264776, 0.00357608, 0.0013062, 0.0019395, 0.00287692, 0.00368024, 0.00247264, 0.00336977, 0.00122546, 0.00188817, 0.00280619, 0.00364693, 0.00249898, 0.00343529, 0.00124929, 0.00189243, 0.00277361, 0.0038292, 0.00247172, 0.00319061, 0.00125037, 0.00184948, 0.00280683, 0.00367062, 0.00266434, 0.00358619, 0.00131197, 0.00195388, 0.00291364, 0.00370245, 0.0025028, 0.00333038, 0.00123968, 0.00190797, 0.00281319, 0.00363262, 0.00251305, 0.00339835, 0.00124364, 0.00186223, 0.00267387, 0.0037692, 0.00244182, 0.00312368, 0.00122901, 0.00177741, 0.00270546, 0.00363648, 0.00265273, 0.00355033, 0.00127999, 0.00190958, 0.0028776, 0.00373749, 0.00248612, 0.00336101, 0.00119932, 0.00183551, 0.00288207, 0.00365742, 0.00250814, 0.00341303, 0.0012211, 0.00179757, 0.0026747, 0.00376429, 0.00246072, 0.00309854, 0.00122066, 0.00176188, 0.00271372, 0.00363729, 0.00267264, 0.00350344, 0.00125102, 0.0019027, 0.0028527, 0.00367223, 0.00249422, 0.00323549, 0.00119211, 0.00183316, 0.00277845, 0.0036049, 0.00251719, 0.00331722, 0.00120782, 0.00184099, 0.00267433, 0.0037723, 0.00248266, 0.00308246, 0.00119807, 0.00177319, 0.00268653, 0.00358666, 0.00264318, 0.00346025, 0.00125196, 0.001897, 0.00282706, 0.00364267, 0.00246745, 0.00327248, 0.00118707, 0.00184527, 0.00277328, 0.00358027, 0.00250365, 0.00334088, 0.00118478, 0.00182174, 0.00270267, 0.00374077, 0.00246161, 0.0030772, 0.00117661, 0.00175985, 0.00269128, 0.00358939, 0.00265689, 0.00347959, 0.00123659, 0.00189245, 0.00283632, 0.00365028, 0.00248025, 0.00326957, 0.00118314, 0.00183575, 0.00276413, 0.0036084, 0.00251175, 0.00333351, 0.00119458, 0.0018154, 0.0027007, 0.00376042, 0.00248361, 0.00311037, 0.00119904, 0.00175676, 0.00271173, 0.00360079, 0.00269066, 0.00349433, 0.00123477, 0.00188293, 0.00280136, 0.00364572, 0.00249056, 0.00327898, 0.00117585, 0.0018107, 0.00277595, 0.00360307, 0.00252844, 0.00336914, 0.00118542, 0.00179709, 0.00264385, 0.00375169, 0.00249371, 0.00311528, 0.00119681, 0.00177213, 0.00266314, 0.00360657, 0.00266355, 0.00346772, 0.00124074, 0.00187254, 0.00278921, 0.00365143, 0.00249977, 0.00325793, 0.00118006, 0.0017977, 0.00270075, 0.00359461, 0.0025085, 0.00334098, 0.00118315, 0.00178136, 0.00260396, 0.00374642, 0.00245668, 0.00306505, 0.00117095, 0.00170951, 0.00261838, 0.0035761, 0.00264448, 0.00341525, 0.00121902, 0.00182103, 0.00274372, 0.00364835, 0.00250024, 0.0032035, 0.00115266, 0.00177968, 0.00269123, 0.00359394, 0.00252131, 0.0032605, 0.00118245, 0.00179237, 0.00260102, 0.00372711, 0.00249373, 0.00300063, 0.00117745, 0.00174849, 0.0025873, 0.00359233, 0.00266579, 0.00339829, 0.00120597, 0.00182825, 0.00272397, 0.00365871, 0.00247352, 0.00322027, 0.00114426, 0.00179503, 0.00269208, 0.00359215, 0.00249621, 0.00328126, 0.00117551, 0.00178269, 0.00251606, 0.00372835, 0.00246553, 0.0030546, 0.00117284, 0.00175819, 0.0026158, 0.00358487, 0.0026683, 0.00347287, 0.00122807, 0.00190445, 0.00274324, 0.00365112, 0.00247263, 0.00320824, 0.00116118, 0.00183107, 0.00271406, 0.00360047, 0.00250827, 0.0033477, 0.00119654, 0.0018413, 0.00264354, 0.00370177, 0.00246323, 0.00301116, 0.00118094, 0.00175782, 0.00265207, 0.00359855, 0.00266515, 0.00340615, 0.00122546, 0.00185951, 0.00275199, 0.00364118, 0.00245775, 0.00321483, 0.00115687, 0.00178833, 0.00270803, 0.00360656, 0.0025196, 0.0032913, 0.00117979, 0.00180396, 0.00270558, 0.00380186, 0.00249777, 0.00307117, 0.0011818, 0.00176356, 0.00275285, 0.00362583, 0.00269365, 0.00339754, 0.00121958, 0.00184523, 0.0028333, 0.00371284, 0.00251469, 0.00316851, 0.00115237, 0.00178358, 0.00274063, 0.00363899, 0.00252045, 0.00328781, 0.00117506, 0.00177867, 0.00267113, 0.00378313, 0.00250819, 0.00303009, 0.00117768, 0.00175337, 0.00272916, 0.00366789, 0.00268021, 0.00343949, 0.00121708, 0.00184876, 0.00285148, 0.00369381, 0.00249038, 0.00325183, 0.00116404, 0.00184286, 0.00280625, 0.00365344, 0.00255596, 0.00330107, 0.00118133, 0.00184998, 0.00273148, 0.00383642, 0.00256288, 0.00310189, 0.00118155, 0.0017956, 0.0027766, 0.00367386, 0.00272973, 0.00344682, 0.00123928, 0.00191081, 0.00288146, 0.00371237, 0.00254629, 0.00325134, 0.00117794, 0.00183365, 0.00281357, 0.00368822, 0.00258928, 0.00332653, 0.0011972, 0.00184088, 0.00275084, 0.00386672, 0.0025906, 0.00305596, 0.00118652, 0.00176631, 0.0027529, 0.00368204, 0.00276284, 0.00346993, 0.00122916, 0.00189112, 0.00293765, 0.00375611, 0.00258863, 0.00325952, 0.00117473, 0.00183414, 0.00282487, 0.00368106, 0.00261889, 0.00332237, 0.0011919, 0.00183968, 0.00270843, 0.00388408, 0.00260817, 0.00310575, 0.00119173, 0.00182992, 0.00272426, 0.00374557, 0.00281902, 0.00355037, 0.00124989, 0.0019375, 0.00283131, 0.00381952, 0.00260042, 0.00325878, 0.00117435, 0.00185333, 0.00276221, 0.00363578, 0.0025982, 0.00323989, 0.00117538, 0.00182967, 0.00268074, 0.00376297, 0.00259033, 0.00299541, 0.00117029, 0.00181038, 0.00274338, 0.00358975, 0.0027768, 0.00340039, 0.00122191, 0.00194838, 0.00287503, 0.00369987, 0.00253217, 0.00319619, 0.00116215, 0.00179525, 0.00274677, 0.00364171, 0.0025392, 0.00319081, 0.00121347, 0.00186919, 0.00273131, 0.00386738, 0.00264069, 0.00312209, 0.00123631, 0.00191186, 0.00289471, 0.00373927, 0.00282519, 0.00350501, 0.00129073, 0.0019658, 0.0031053, 0.00385322, 0.00263519, 0.00343864, 0.00125001, 0.00194802, 0.00308152, 0.00381482, 0.002703, 0.00347941, 0.00126261, 0.00192617, 0.00294189, 0.00398485, 0.00268531, 0.00326044, 0.00125073, 0.00187068, 0.00301284, 0.00384568, 0.00286331, 0.00362956, 0.00128653, 0.00194992, 0.00300256, 0.00384998, 0.00263364, 0.00335541, 0.00121643, 0.00193717, 0.00305686, 0.00378049, 0.00267495, 0.00346246, 0.00126748, 0.00195745, 0.002933, 0.00395843, 0.0026834, 0.00322735, 0.00127048, 0.00189307, 0.00296627, 0.00378793, 0.00284423, 0.00354219, 0.0013136, 0.00200866, 0.00304575, 0.00383322, 0.00262801, 0.00333602, 0.00123078, 0.00191782, 0.00296884, 0.0037749, 0.00265787, 0.00342722, 0.00125203, 0.00191082, 0.00284551, 0.00395384, 0.00268767, 0.00317828, 0.00125287, 0.0018508, 0.00288132, 0.00377419, 0.00284934, 0.00353261, 0.00130103, 0.00197391, 0.00307564, 0.0038665, 0.00263702, 0.00335146, 0.00123963, 0.00192026, 0.00300025, 0.00383054, 0.00270987, 0.00341064, 0.00124133, 0.00191887, 0.00287965, 0.00398109, 0.0026976, 0.00317147, 0.00122705, 0.00184676, 0.00286385, 0.00379558, 0.002851, 0.00355195, 0.00129389, 0.001964, 0.00299858, 0.0038302, 0.00264541, 0.00333345, 0.00122003, 0.0018939, 0.0029156, 0.00378255, 0.00269921, 0.00339869, 0.00124949, 0.00194324, 0.00282278, 0.00394544, 0.00263821, 0.0031474, 0.00125564, 0.00187663, 0.00282026, 0.0037691, 0.00279901, 0.00348681, 0.00130939, 0.00197645, 0.00293205, 0.00376908, 0.0026167, 0.00339187, 0.0012589, 0.00195118, 0.00287908, 0.00377185, 0.00267286, 0.00343683, 0.00126499, 0.0019268, 0.00276352, 0.00392589, 0.00265074, 0.00309778, 0.00126959, 0.00182924, 0.00274128, 0.00373632, 0.00283831, 0.00345076, 0.00130055, 0.00191597, 0.00287634, 0.00379012, 0.00261704, 0.00321888, 0.00123301, 0.00182077, 0.00285747, 0.00372338, 0.00265824, 0.00329717, 0.0012544, 0.00181694, 0.0027518, 0.00388274, 0.0026371, 0.00308128, 0.00123848, 0.00174582, 0.00282823, 0.003706, 0.00283818, 0.00344684, 0.0012859, 0.00183446, 0.00291393, 0.00371026, 0.00262292, 0.00320377, 0.00118553, 0.00175575, 0.00280039, 0.003634, 0.00266484, 0.00322621, 0.00122578, 0.00176609, 0.00272256, 0.00380879, 0.0025981, 0.00295892, 0.00119864, 0.00169081, 0.00272584, 0.00361818, 0.00275428, 0.0033062, 0.0012473, 0.00178276, 0.00283312, 0.0036859, 0.00256991, 0.00310365, 0.00118633, 0.00174538, 0.00277483, 0.00363181, 0.00265652, 0.00319758, 0.00120836, 0.00175916, 0.00269154, 0.00381966, 0.00261432, 0.00298879, 0.00119494, 0.00169621, 0.00269999, 0.00369504, 0.00283213, 0.00332697, 0.00123107, 0.00182249, 0.00280609, 0.00373223, 0.00266001, 0.00311603, 0.00120057, 0.00178274, 0.00277776, 0.00363739, 0.00267592, 0.00315065, 0.00121513, 0.0017984, 0.00273706, 0.00383378, 0.00266639, 0.00292525, 0.00121373, 0.00174324, 0.00275457, 0.00366867, 0.00285708, 0.00330658, 0.00125901, 0.00185846, 0.00286971, 0.00371173, 0.00263389, 0.0031105, 0.00118547, 0.00181556, 0.00282515, 0.00367685, 0.00270953, 0.00319469, 0.00119061, 0.00181203, 0.0027323, 0.00385905, 0.00265733, 0.00291719, 0.0011895, 0.00174375, 0.00277011, 0.00367989, 0.00281187, 0.00325259, 0.00123322, 0.00186976, 0.00287866, 0.00374149, 0.00258074, 0.0030471, 0.00113606, 0.0018322, 0.00276645, 0.00375456, 0.00275533, 0.00323872, 0.00118834, 0.00184653, 0.00272264, 0.0039722, 0.00275785, 0.0030216, 0.00118595, 0.00177746, 0.00273833, 0.00381693, 0.00293752, 0.00343513, 0.00121528, 0.00190674, 0.00292094, 0.00390049, 0.00272396, 0.00317141, 0.00115822, 0.00187129, 0.00285933, 0.00381392, 0.00270712, 0.00321833, 0.00119274, 0.00187231, 0.0027278, 0.00397198, 0.00259438, 0.00296344, 0.0011855, 0.00183202, 0.00276473, 0.00379698, 0.00277681, 0.00338032, 0.00125231, 0.00192787, 0.002857, 0.0037903, 0.00257007, 0.00317323, 0.00116818, 0.00184988, 0.0027923, 0.00378363, 0.00264071, 0.00320757, 0.00118176, 0.00184273, 0.0026895, 0.00390581, 0.00262869, 0.00296281, 0.00117653, 0.00177967, 0.00268577, 0.00378215, 0.00276746, 0.00330991, 0.00122553, 0.00191216, 0.00281945, 0.00384782, 0.00258671, 0.00310798, 0.00116025, 0.00184518, 0.00275582, 0.00378344, 0.00264717, 0.00320356, 0.00119277, 0.00185047, 0.00263823, 0.00394066, 0.00261199, 0.00293617, 0.0011694, 0.00176821, 0.00265643, 0.00375462, 0.00278901, 0.00329128, 0.00122178, 0.0018732, 0.00279542, 0.00379933, 0.00260862, 0.00308691, 0.00115383, 0.00182499, 0.00274015, 0.00375976, 0.00263196, 0.00317118, 0.00118163, 0.00187177, 0.00270663, 0.00393398, 0.00256239, 0.00293661, 0.00117166, 0.00181002, 0.00268781, 0.00376795, 0.00277657, 0.00332688, 0.00122736, 0.00189868, 0.00279738, 0.0038377, 0.00257082, 0.00311523, 0.00116176, 0.00184845, 0.00274441, 0.00378978, 0.00264012, 0.0031857, 0.00118552, 0.00184143, 0.00265604, 0.00395473, 0.00259972, 0.00293455, 0.00117628, 0.00178934, 0.00269448, 0.00377763, 0.00278994, 0.00330881, 0.00122479, 0.00190973, 0.00284516, 0.00386246, 0.0025915, 0.00310525, 0.00116957, 0.00186713, 0.00280343, 0.00382992, 0.00266706, 0.00319591, 0.00119533, 0.00186892, 0.00273806, 0.00398654, 0.00263421, 0.00295531, 0.001186, 0.00180589, 0.00274619, 0.00379336, 0.00279763, 0.00333139, 0.00122962, 0.00191522, 0.00284788, 0.00383526, 0.00261342, 0.00309578, 0.00115679, 0.00184182, 0.00282112, 0.00379514, 0.00268544, 0.00320299, 0.0011905, 0.0018444, 0.00273969, 0.00398568, 0.00263851, 0.00296438, 0.00119453, 0.00179355, 0.00275837, 0.00380842, 0.00284291, 0.00334375, 0.0012388, 0.00188173, 0.00285378, 0.0038484, 0.00264348, 0.00312197, 0.00116749, 0.00183234, 0.00279563, 0.00379326, 0.00270709, 0.00324342, 0.00117744, 0.00184578, 0.00272561, 0.00404676, 0.00269012, 0.00299785, 0.00116424, 0.00180222, 0.00277273, 0.00384564, 0.00287207, 0.00336188, 0.00121176, 0.00191692, 0.00287905, 0.00389373, 0.00265692, 0.0031325, 0.00115179, 0.00187515, 0.00284285, 0.00388223, 0.00273865, 0.00324891, 0.00117624, 0.00187703, 0.00281047, 0.00412377, 0.00272917, 0.00304891, 0.00118048, 0.00181625, 0.00283945, 0.00392212, 0.00288503, 0.00354127, 0.00121399, 0.0018865, 0.00296853, 0.00399111, 0.00265226, 0.00361652, 0.00114704, 0.00186206, 0.00293302, 0.0039972, 0.00279366, 0.00338934, 0.00118914, 0.00190656, 0.00280497, 0.00415464, 0.00277382, 0.00302873, 0.00117762, 0.0018796, 0.00295854, 0.00400866, 0.00296084, 0.00348088, 0.00122743, 0.0019688, 0.00307106, 0.00406224, 0.00272103, 0.00331107, 0.00116277, 0.00193017, 0.00303483, 0.00407423, 0.00281174, 0.00340797, 0.00118812, 0.00198075, 0.00291072, 0.00422002, 0.00278057, 0.00323443, 0.00118248, 0.00193551, 0.00295079, 0.0039871, 0.00294548, 0.00357755, 0.00123314, 0.00204203, 0.00306532, 0.00403459, 0.00271846, 0.00337548, 0.00116524, 0.00197227, 0.00301599, 0.00398503, 0.00278867, 0.00342815, 0.00120447, 0.00199201, 0.0029116, 0.0040876, 0.00270691, 0.00312012, 0.00120216, 0.00188151, 0.00279576, 0.00385487, 0.00286741, 0.00351044, 0.00125773, 0.00203697, 0.00309172, 0.00398541, 0.0027266, 0.00335025, 0.00118095, 0.0019739, 0.00303645, 0.0039326, 0.00278551, 0.00341862, 0.00120596, 0.00198435, 0.00288833, 0.00414847, 0.00277593, 0.0031499, 0.00119461, 0.00189375, 0.00288675, 0.0039388, 0.00293001, 0.00350346, 0.00125503, 0.0020098, 0.00304682, 0.00398042, 0.00271794, 0.00336561, 0.00117969, 0.00194792, 0.00303195, 0.00396972, 0.00280401, 0.00345856, 0.00121169, 0.00194958, 0.00298569, 0.00422949, 0.00276656, 0.003208, 0.00121169, 0.00190575, 0.00326734, 0.00409346, 0.00295656, 0.00362909, 0.00125189, 0.0020162, 0.00303117, 0.00403012, 0.00276047, 0.00338634, 0.00118687, 0.00196829, 0.00302118, 0.00398577, 0.00283615, 0.00350566, 0.00121491, 0.00198323, 0.00296284, 0.00421221, 0.00277694, 0.00322332, 0.00121636, 0.00192377, 0.00292818, 0.00397542, 0.00296124, 0.00361651, 0.0012556, 0.0020246, 0.00306673, 0.00403409, 0.00274491, 0.00339647, 0.00118193, 0.0019688, 0.00303154, 0.00399139, 0.00282218, 0.00345722, 0.0012095, 0.00200759, 0.00295318, 0.00418041, 0.00276575, 0.00320336, 0.00121277, 0.00194867, 0.00297081, 0.00398029, 0.00295476, 0.00355009, 0.00124197, 0.00202721, 0.00305316, 0.00404292, 0.00271614, 0.00331643, 0.00117076, 0.00197603, 0.00304435, 0.00401271, 0.00280377, 0.00342828, 0.00120676, 0.00198762, 0.00297394, 0.00420533, 0.00277929, 0.00321285, 0.00120278, 0.00192672, 0.00293459, 0.00399206, 0.00294125, 0.00358462, 0.00124841, 0.00201502, 0.00302342, 0.0040586, 0.00274124, 0.00334351, 0.00117901, 0.00192852, 0.00298631, 0.00402257, 0.00285669, 0.00343836, 0.00120736, 0.00198237, 0.00291171, 0.00421177, 0.00280809, 0.00316182, 0.0012099, 0.00194048, 0.00296141, 0.00402977, 0.00301677, 0.00352653, 0.00125675, 0.00203324, 0.00306358, 0.00408089, 0.00277629, 0.00331594, 0.00117759, 0.00197087, 0.00304129, 0.0040615, 0.0028753, 0.00340956, 0.0012022, 0.00199291, 0.00294996, 0.00424346, 0.0028469, 0.00317216, 0.00120087, 0.00191106, 0.00294364, 0.00405701, 0.00302696, 0.00359806, 0.00124898, 0.00203269, 0.00309746, 0.00417377, 0.00278663, 0.00343909, 0.00120427, 0.0020044, 0.00309316, 0.00408709, 0.00286821, 0.00350208, 0.00122574, 0.00200753, 0.00295102, 0.00425877, 0.00284064, 0.00324993, 0.00122239, 0.00193978, 0.00294659, 0.00406781, 0.00303516, 0.00364707, 0.00126399, 0.00204396, 0.00312793, 0.00412032, 0.00279528, 0.00341295, 0.00118637, 0.00197062, 0.00305194, 0.00407296, 0.00287332, 0.00349488, 0.00120837, 0.00197888, 0.00296193, 0.00425556, 0.00282923, 0.0031986, 0.00120425, 0.00192741, 0.00299225, 0.00404331, 0.00299202, 0.00363596, 0.00124995, 0.00203355, 0.00308777, 0.00407329, 0.00275079, 0.00339786, 0.00117687, 0.00196372, 0.00305921, 0.00405765, 0.00289099, 0.003613, 0.0012005, 0.00200171, 0.00294739, 0.00420295, 0.00282388, 0.00329896, 0.00119051, 0.00192089, 0.00296228, 0.00398483, 0.00296767, 0.00375171, 0.00123903, 0.00203238, 0.00314415, 0.0040821, 0.00277697, 0.00343359, 0.00118517, 0.00197129, 0.00313875, 0.00410543, 0.00287687, 0.00360506, 0.00121712, 0.00198443, 0.00298467, 0.00431315, 0.00283458, 0.00328522, 0.00120895, 0.00191134, 0.00295419, 0.00410854, 0.00300773, 0.00371725, 0.00125523, 0.00201289, 0.00309134, 0.00417576, 0.00275467, 0.00349883, 0.0011942, 0.00196002, 0.00310143, 0.00419218, 0.00292785, 0.00359419, 0.00121942, 0.00197494, 0.00298943, 0.00433689, 0.00286908, 0.00332162, 0.00120533, 0.0019116, 0.00295292, 0.00413867, 0.00306057, 0.00373513, 0.00125801, 0.00204044, 0.00313345, 0.00416027, 0.00281212, 0.00352071, 0.00118587, 0.00198185, 0.00309717, 0.00412587, 0.00294382, 0.00366609, 0.00122017, 0.00200424, 0.0029999, 0.00435626, 0.00288109, 0.00337611, 0.00123099, 0.0019477, 0.00298727, 0.00410876, 0.00304417, 0.00379507, 0.00127015, 0.00203715, 0.0031443, 0.0041473, 0.00281077, 0.0035307, 0.0011839, 0.0019627, 0.00304274, 0.00410642, 0.00290428, 0.00364318, 0.00123014, 0.00202099, 0.0029818, 0.00435562, 0.0028498, 0.00339972, 0.00122074, 0.00193937, 0.00296704, 0.00411405, 0.00302329, 0.00379365, 0.00125661, 0.00204546, 0.0030735, 0.00419094, 0.00280766, 0.00359817, 0.00120146, 0.00200752, 0.00305038, 0.00415335, 0.0029207, 0.00367669, 0.00122536, 0.00201458, 0.00297832, 0.00432755, 0.00290232, 0.00328486, 0.00121601, 0.00194628, 0.00296055, 0.00415675, 0.00306854, 0.00371674, 0.00126792, 0.00206116, 0.00312834, 0.0041923, 0.00282894, 0.00350242, 0.00119658, 0.00201551, 0.00309809, 0.00414162, 0.00289979, 0.00361885, 0.0012249, 0.0020117, 0.00301249, 0.00424237, 0.00280133, 0.00332224, 0.00117621, 0.00192311, 0.00300713, 0.00407629, 0.00305197, 0.00381152, 0.00126946, 0.00204696, 0.00314534, 0.00407792, 0.00278761, 0.00352838, 0.00117157, 0.00199796, 0.00309447, 0.00416584, 0.00293176, 0.00366904, 0.00120331, 0.0019792, 0.00297232, 0.0043549, 0.00288374, 0.00333106, 0.0012279, 0.00195222, 0.00303186, 0.00416844, 0.00301504, 0.00368976, 0.00121749, 0.00194207, 0.00303913, 0.00410748, 0.002716, 0.0034575, 0.00120113, 0.0019244, 0.00299832, 0.00419345, 0.002905, 0.00362851, 0.00123719, 0.00202237, 0.00297611, 0.00442393, 0.00286552, 0.00335567, 0.00124264, 0.00195089, 0.00298429, 0.00421075, 0.00304426, 0.00372938, 0.00129108, 0.0020929, 0.00315768, 0.00425824, 0.00281698, 0.00356883, 0.00123152, 0.00208581, 0.00318773, 0.00422213, 0.00292881, 0.00361585, 0.00125887, 0.00207177, 0.00302204, 0.00438613, 0.00288026, 0.00330733, 0.00124518, 0.00197644, 0.00300231, 0.00412966, 0.00301933, 0.00370792, 0.00128762, 0.00206196, 0.0030924, 0.00416569, 0.00277914, 0.00346048, 0.00121135, 0.00198939, 0.00304204, 0.00411473, 0.00289868, 0.00350082, 0.00123384, 0.0020073, 0.00293547, 0.00428124, 0.00287556, 0.00325495, 0.00122531, 0.00195376, 0.00298249, 0.004059, 0.00303405, 0.00358612, 0.00126087, 0.00205917, 0.00308487, 0.00413575, 0.00278833, 0.0033904, 0.00120079, 0.00200229, 0.00300542, 0.00408885, 0.00293201, 0.0035208, 0.00122298, 0.00200715, 0.00295616, 0.00427249, 0.00289559, 0.00321296, 0.00122005, 0.00193735, 0.00301032, 0.00407, 0.0030528, 0.00358456, 0.00126321, 0.00202173, 0.00311813, 0.00410927, 0.00285261, 0.00337123, 0.00117749, 0.00192486, 0.00302579, 0.00408418, 0.00292836, 0.00341491, 0.00119212, 0.00194952, 0.00286168, 0.00427202, 0.00282506, 0.00312297, 0.00119111, 0.00187634, 0.00296258, 0.00408768, 0.00299859, 0.00349301, 0.0012412, 0.00200127, 0.00314721, 0.00412239, 0.00279225, 0.00330222, 0.00118531, 0.00192431, 0.00299907, 0.00407127, 0.00288052, 0.00339563, 0.00120202, 0.00188784, 0.00282841, 0.00429676, 0.00285413, 0.00314337, 0.00120019, 0.00179156, 0.0028076, 0.00407876, 0.00301378, 0.00349406, 0.00124147, 0.00190544, 0.00288295, 0.00409067, 0.00277962, 0.00331962, 0.00117793, 0.00184506, 0.00286069, 0.00409442, 0.00291471, 0.00343421, 0.00121564, 0.00185287, 0.00278575, 0.00427317, 0.00287511, 0.00319634, 0.00120286, 0.001791, 0.002775, 0.00404007, 0.00303371, 0.00357828, 0.00124205, 0.00185869, 0.00285737, 0.00412971, 0.00282146, 0.00332067, 0.00116853, 0.00181425, 0.00279878, 0.00406983, 0.00289208, 0.00341023, 0.00119193, 0.00182218, 0.00273104, 0.00425143, 0.00283847, 0.00315173, 0.00118647, 0.00175699, 0.00280779, 0.00406388, 0.00301957, 0.00347968, 0.00121483, 0.00185547, 0.00286502, 0.00409874, 0.00275336, 0.00328204, 0.00116224, 0.00179952, 0.00280654, 0.00407178, 0.00286766, 0.00342007, 0.00118675, 0.00179102, 0.00266741, 0.00423183, 0.00282885, 0.00314873, 0.00118816, 0.00171709, 0.0026583, 0.00407121, 0.00302509, 0.0034812, 0.00123228, 0.00183873, 0.00277816, 0.0041135, 0.00276363, 0.00323841, 0.0011652, 0.00176961, 0.00268587, 0.00403707, 0.00285364, 0.00328276, 0.00116721, 0.0017499, 0.00258824, 0.0042333, 0.0028048, 0.00307506, 0.00115754, 0.00169773, 0.00262428, 0.00398199, 0.00295285, 0.00335623, 0.00120623, 0.0018062, 0.00268781, 0.00404841, 0.00273209, 0.00315871, 0.0011378, 0.0017321, 0.00266846, 0.00404271, 0.00284366, 0.00326154, 0.00114109, 0.00176838, 0.00256485, 0.00422027, 0.0027946, 0.00301485, 0.00114471, 0.00170535, 0.00263835, 0.00401698, 0.00295362, 0.00340856, 0.00120139, 0.00182192, 0.00274468, 0.00405794, 0.00272002, 0.00322306, 0.00114297, 0.00175893, 0.00271189, 0.00403797, 0.00281963, 0.0033122, 0.00116763, 0.0017633, 0.00262838, 0.00420331, 0.00277022, 0.00305011, 0.00117063, 0.00168586, 0.00264015, 0.00403023, 0.00296959, 0.00337899, 0.0012002, 0.00180088, 0.0027458, 0.00406909, 0.00272419, 0.00317261, 0.00113561, 0.00174406, 0.00267984, 0.00400047, 0.00279086, 0.00327197, 0.00116586, 0.0017442, 0.00257526, 0.00417106, 0.00273883, 0.00303567, 0.0011632, 0.00167751, 0.00257613, 0.00396832, 0.00292111, 0.00340928, 0.0011997, 0.00178814, 0.00268601, 0.00404031, 0.00272529, 0.00320992, 0.00113469, 0.0017187, 0.00266476, 0.00401254, 0.00283648, 0.00329195, 0.00115277, 0.00171843, 0.00253274, 0.00416742, 0.00276194, 0.00301716, 0.00114426, 0.00167437, 0.0025951, 0.0039639, 0.00290329, 0.00336172, 0.00119054, 0.00179917, 0.00271506, 0.00404245, 0.00270349, 0.00317069, 0.00113545, 0.00173472, 0.00267701, 0.0040601, 0.00282234, 0.0032585, 0.00116712, 0.00174814, 0.00258568, 0.00425137, 0.00277113, 0.00301054, 0.00114506, 0.00168912, 0.0026103, 0.00403384, 0.00293981, 0.00337597, 0.00119106, 0.00176771, 0.00272149, 0.00409062, 0.00273894, 0.00314832, 0.00113116, 0.00173617, 0.00269594, 0.00407238, 0.00283128, 0.00322101, 0.00114337, 0.00173988, 0.00262018, 0.0042634, 0.00277275, 0.00297369, 0.0011507, 0.00168289, 0.00264274, 0.00404087, 0.00293927, 0.00335099, 0.0011873, 0.00179395, 0.00272689, 0.00410191, 0.00271587, 0.00317804, 0.00113403, 0.00174434, 0.00265516, 0.00406599, 0.00281891, 0.00328681, 0.00115221, 0.00174854, 0.00260522, 0.00426027, 0.00275849, 0.0030456, 0.00115023, 0.00168771, 0.00262603, 0.00404433, 0.00292405, 0.00339405, 0.00120129, 0.00181041, 0.00273922, 0.00411117, 0.00272523, 0.00317954, 0.00113743, 0.00173714, 0.00265965, 0.00404276, 0.00282117, 0.0032877, 0.00116543, 0.00175002, 0.00256752, 0.00423944, 0.00278668, 0.00302426, 0.00115897, 0.00167376, 0.00259977, 0.0040413, 0.00294417, 0.00336219, 0.00119083, 0.00177526, 0.00271362, 0.0040853, 0.00275252, 0.00314547, 0.00112443, 0.00173271, 0.00265142, 0.00404666, 0.00284145, 0.00323626, 0.00115362, 0.00175577, 0.00258207, 0.00422456, 0.00276508, 0.00299841, 0.00115467, 0.00169693, 0.0026013, 0.00399915, 0.00293471, 0.00336827, 0.00120237, 0.00180345, 0.00270529, 0.00403453, 0.00270218, 0.00316097, 0.00112926, 0.00175064, 0.00266084, 0.00401093, 0.00278607, 0.0032682, 0.00115956, 0.00175634, 0.00261802, 0.00418183, 0.00275675, 0.0029646, 0.00113742, 0.0017059, 0.00263622, 0.00396989, 0.00290702, 0.00328934, 0.0011771, 0.00179251, 0.0026844, 0.00403606, 0.002671, 0.00309065, 0.00112763, 0.00171784, 0.00262127, 0.00402039, 0.00274936, 0.00316075, 0.0011638, 0.00168922, 0.00256838, 0.0041898, 0.00270933, 0.00292431, 0.00114068, 0.00161915, 0.00257585, 0.00393982, 0.00285397, 0.00327151, 0.00118301, 0.00171793, 0.00268866, 0.0040223, 0.00265464, 0.00304225, 0.00111611, 0.00166162, 0.00261341, 0.00399898, 0.00277157, 0.00314109, 0.001138, 0.00168541, 0.0025635, 0.00419077, 0.00271032, 0.00291185, 0.00113897, 0.0016551, 0.00259478, 0.00398637, 0.00288787, 0.00327041, 0.00117706, 0.00178468, 0.00272237, 0.00405276, 0.0026545, 0.00307455, 0.00110914, 0.00171122, 0.00268679, 0.00402358, 0.00273299, 0.00318428, 0.00114967, 0.00170633, 0.00261797, 0.0041851, 0.00267564, 0.00290913, 0.00114037, 0.00164188, 0.00260669, 0.0039874, 0.00284987, 0.00326384, 0.00118966, 0.0017546, 0.00273706, 0.00406895, 0.00262817, 0.00303949, 0.00112477, 0.0017147, 0.00263888, 0.00402777, 0.00273445, 0.00311866, 0.0011559, 0.00170784, 0.00258419, 0.00419657, 0.00266359, 0.00286303, 0.00113908, 0.00163874, 0.00256113, 0.00398869, 0.00285984, 0.00323447, 0.00118424, 0.00174943, 0.00268527, 0.00403619, 0.00264081, 0.00302956, 0.00110602, 0.00167127, 0.0026222, 0.00398908, 0.00273334, 0.00308794, 0.00112589, 0.00168198, 0.00254922, 0.00416421, 0.0026674, 0.00283855, 0.00112189, 0.00167006, 0.0025863, 0.00398854, 0.00283473, 0.00320949, 0.00117112, 0.00180296, 0.00270311, 0.00406962, 0.00260558, 0.00297297, 0.00109897, 0.00173661, 0.00262722, 0.00401103, 0.00269773, 0.00304788, 0.00112522, 0.0017322, 0.0025866, 0.0041617, 0.00264636, 0.00281942, 0.00112037, 0.00168614, 0.0026038, 0.00396263, 0.00281308, 0.00318135, 0.00116781, 0.00183165, 0.002792, 0.00407347, 0.0026017, 0.00298379, 0.001123, 0.00176624, 0.00273146, 0.00403795, 0.00268176, 0.0030456, 0.00116515, 0.00177673, 0.00260643, 0.00421528, 0.00262251, 0.00282922, 0.001131, 0.00173344, 0.00260195, 0.00396071, 0.00277557, 0.00315578, 0.00117639, 0.00180996, 0.00268676, 0.00403635, 0.00257815, 0.00296598, 0.00112029, 0.00176396, 0.00262082, 0.00400934, 0.00264753, 0.00302341, 0.00113128, 0.00172058, 0.00251286, 0.00414826, 0.00258043, 0.00276396, 0.00111978, 0.00164598, 0.00249016, 0.0039428, 0.00273984, 0.00313246, 0.00117022, 0.00178824, 0.00266846, 0.00403102, 0.00255228, 0.00292979, 0.00111347, 0.00172751, 0.00260654, 0.00399104, 0.00262705, 0.00301999, 0.00113981, 0.0017159, 0.00253443, 0.00409999, 0.00257633, 0.00279781, 0.00113289, 0.00164868, 0.00252997, 0.00393836, 0.00275444, 0.00314215, 0.0011761, 0.00175469, 0.00261339, 0.00397613, 0.00255317, 0.00293427, 0.00111578, 0.00169122, 0.00252529, 0.00395764, 0.00259753, 0.00300084, 0.00114396, 0.00166459, 0.0024498, 0.00407529, 0.00259392, 0.00279025, 0.00113528, 0.00159013, 0.00241869, 0.00383173, 0.00277048, 0.00314213, 0.00118049, 0.00170805, 0.0024671, 0.00391643, 0.00249621, 0.00289852, 0.00110502, 0.00165851, 0.00241678, 0.00388358, 0.00260109, 0.00297777, 0.00112625, 0.00167071, 0.00242508, 0.00410241, 0.00260272, 0.00273515, 0.00111233, 0.00158362, 0.00240675, 0.00393976, 0.00273721, 0.00305908, 0.00115531, 0.00169248, 0.00250211, 0.00398985, 0.00252061, 0.00286661, 0.00109899, 0.00163287, 0.00243689, 0.0039138, 0.00264695, 0.00293966, 0.00111447, 0.00161845, 0.00237005, 0.00408466, 0.00258771, 0.00274005, 0.00112484, 0.0015508, 0.00231759, 0.00389748, 0.00270088, 0.00303902, 0.00114103, 0.00167157, 0.00245319, 0.003951, 0.00248077, 0.00283242, 0.00109486, 0.00160325, 0.00235393, 0.00388296, 0.00252885, 0.00292015, 0.00110213, 0.00159415, 0.00222318, 0.00408484, 0.00249851, 0.00270579, 0.00110995, 0.00155015, 0.00225788, 0.00387088, 0.00266287, 0.00304329, 0.00114879, 0.00166197, 0.00235391, 0.0039198, 0.00241473, 0.0028514, 0.00109836, 0.00160417, 0.00225783, 0.00387552, 0.00247149, 0.00293708, 0.00111642, 0.0015912, 0.00228782, 0.00405792, 0.00245377, 0.00272322, 0.00111742, 0.00153425, 0.0022455, 0.00377761, 0.00258698, 0.00306337, 0.00114856, 0.00163923, 0.00238311, 0.00390547, 0.00243028, 0.00288496, 0.00109933, 0.00158564, 0.00235627, 0.00386351, 0.00244072, 0.00289585, 0.0010868, 0.00161422, 0.00221646, 0.00401441, 0.00245368, 0.00269894, 0.0010962, 0.00154367, 0.0022019, 0.00379471, 0.00258928, 0.00302487, 0.00113294, 0.00164275, 0.00231581, 0.00382761, 0.00237249, 0.00284393, 0.00105883, 0.00154348, 0.00226806, 0.00382073, 0.00238387, 0.00288239, 0.00108144, 0.00159404, 0.00230724, 0.00398302, 0.00239597, 0.00267719, 0.00108975, 0.00154128, 0.00229546, 0.00378575, 0.00254608, 0.00300082, 0.0011096, 0.00166764, 0.00243985, 0.00384872, 0.00234945, 0.00280238, 0.00105946, 0.0015919, 0.00233013, 0.0038191, 0.00241987, 0.00286936, 0.00108274, 0.00156803, 0.00223069, 0.00393698, 0.00238002, 0.00265575, 0.00107198, 0.00150034, 0.00221616, 0.00372872, 0.00256031, 0.00298963, 0.00110168, 0.00160638, 0.0022966, 0.00381358, 0.0023395, 0.00278033, 0.00104234, 0.00155813, 0.00220126, 0.00375602, 0.00235829, 0.00284854, 0.00106116, 0.00154565, 0.00216306, 0.00392391, 0.00232757, 0.00262258, 0.00105788, 0.00148138, 0.00218223, 0.00373768, 0.00250288, 0.00294932, 0.00109082, 0.00159348, 0.00228393, 0.00382225, 0.0023231, 0.00276188, 0.00103643, 0.00155564, 0.00221124, 0.00378761, 0.0023393, 0.00283941, 0.00105075, 0.00152842, 0.00214644, 0.00394097, 0.00234872, 0.00262948, 0.00104739, 0.00150437, 0.00215648, 0.00374003, 0.00250299, 0.00296347, 0.00109249, 0.00162779, 0.00226403, 0.00383131, 0.00232589, 0.00278689, 0.00103978, 0.00157118, 0.00219274, 0.00376683, 0.00237677, 0.00286201, 0.00105205, 0.00154198, 0.00211883, 0.00391726, 0.0023436, 0.00262781, 0.0010467, 0.00147684, 0.00214837, 0.00372356, 0.00251642, 0.00297154, 0.00109191, 0.00160004, 0.00225031, 0.00378749, 0.00234184, 0.00278033, 0.00103326, 0.00155606, 0.00220373, 0.00374312, 0.00237258, 0.00283608, 0.00106599, 0.00155337, 0.00214763, 0.00389669, 0.00233761, 0.00259026, 0.00105779, 0.00148399, 0.00217925, 0.00370397, 0.00251062, 0.00295211, 0.00109798, 0.00159294, 0.0022706, 0.00375285, 0.0023224, 0.00273717, 0.00102678, 0.00154409, 0.00220057, 0.00370211, 0.002356, 0.00281087, 0.0010425, 0.00152281, 0.00217288, 0.00382863, 0.00236851, 0.00258932, 0.00104285, 0.00146413, 0.00215418, 0.00366415, 0.00255369, 0.00292902, 0.00109233, 0.00158964, 0.00225496, 0.00374543, 0.00235481, 0.00273709, 0.00104034, 0.00154963, 0.00214981, 0.00371009, 0.00238744, 0.00281359, 0.00105514, 0.00150898, 0.00208227, 0.00385955, 0.00235143, 0.00262652, 0.00105926, 0.00146435, 0.00206102, 0.00367654, 0.00253133, 0.00297406, 0.00109525, 0.00155702, 0.00219507, 0.00375651, 0.00235811, 0.00277881, 0.00103788, 0.00150717, 0.00213574, 0.00371749, 0.00237269, 0.00283581, 0.0010539, 0.00148842, 0.00208411, 0.00383978, 0.00231701, 0.00260185, 0.00104414, 0.0014399, 0.0020982, 0.00364415, 0.00248398, 0.00295806, 0.00109028, 0.00157989, 0.00223812, 0.00370056, 0.00229662, 0.00275919, 0.00103176, 0.00150372, 0.00212332, 0.00367339, 0.00235846, 0.00281898, 0.00104396, 0.00147868, 0.00209087, 0.00379716, 0.00230916, 0.00260894, 0.00104997, 0.0014182, 0.00212518, 0.00361751, 0.00251551, 0.00292865, 0.00109003, 0.00153894, 0.00223842, 0.00365324, 0.00230537, 0.00272775, 0.00103362, 0.0014989, 0.00216845, 0.00361578, 0.00232676, 0.00279126, 0.00105386, 0.00146453, 0.00207839, 0.00374018, 0.00228579, 0.00258391, 0.00104661, 0.00140514, 0.00202492, 0.00353929, 0.00246695, 0.0029062, 0.00107468, 0.00147856, 0.00218076, 0.00360048, 0.00229524, 0.00267814, 0.00101397, 0.00142674, 0.00211143, 0.00355162, 0.00232204, 0.00276189, 0.00103098, 0.00137657, 0.00205222, 0.00366869, 0.00226693, 0.00252044, 0.00102891, 0.001323, 0.00207116, 0.00352784, 0.00245617, 0.00285341, 0.00107379, 0.00146409, 0.00224348, 0.00361941, 0.00230267, 0.00268592, 0.00103337, 0.00141717, 0.00209021, 0.00358028, 0.00232196, 0.00273998, 0.00103538, 0.00136312, 0.00202534, 0.00370862, 0.00229566, 0.00253392, 0.00103657, 0.00131649, 0.00217049, 0.00356657, 0.002502, 0.00284545, 0.00109294, 0.00144628, 0.00227997, 0.00366733, 0.00234459, 0.00273597, 0.00103853, 0.00140997, 0.00221652, 0.0036325, 0.00234985, 0.00276328, 0.00106582, 0.00140269, 0.00224375, 0.00374519, 0.00231093, 0.0025725, 0.00105979, 0.00134734, 0.00216724, 0.00353246, 0.00246804, 0.0029077, 0.00108982, 0.00145562, 0.00231335, 0.00362789, 0.00229955, 0.00271644, 0.00103121, 0.00140985, 0.00220327, 0.00358784, 0.00234263, 0.00276782, 0.00104783, 0.0013589, 0.00209889, 0.00369549, 0.00229381, 0.00255263, 0.00103771, 0.00132459, 0.00209153, 0.00357639, 0.00247147, 0.00292001, 0.00108912, 0.00147498, 0.00226507, 0.00370095, 0.00230787, 0.00274584, 0.00104737, 0.00141841, 0.00209741, 0.00367613, 0.0023315, 0.0028121, 0.00106395, 0.00138991, 0.00214719, 0.00385246, 0.00231673, 0.00255883, 0.00104766, 0.00132972, 0.00212665, 0.00366631, 0.00247803, 0.00284448, 0.00108429, 0.00142829, 0.00219654, 0.00365419, 0.00230763, 0.00267322, 0.00102027, 0.00139734, 0.00203681, 0.00361592, 0.00232879, 0.00272103, 0.00104592, 0.00138711, 0.00194808, 0.00375242, 0.0022764, 0.00248074, 0.001031, 0.00131061, 0.00192599, 0.00354001, 0.00240189, 0.00276719, 0.00106423, 0.00146442, 0.00201046, 0.00355515, 0.00225054, 0.00262345, 0.00102778, 0.00141119, 0.00186193, 0.00352266, 0.00224588, 0.0026689, 0.0010357, 0.00137491, 0.00191185, 0.00375277, 0.00229601, 0.00245546, 0.00101901, 0.00131851, 0.00200341, 0.00357535, 0.0024356, 0.00276987, 0.00106194, 0.00145721, 0.00215063, 0.0036686, 0.00226797, 0.00259238, 0.00098327, 0.00141923, 0.0020801, 0.00362848, 0.00228817, 0.00267004, 0.0010143, 0.00136548, 0.00201906, 0.0037338, 0.00225674, 0.00243782, 0.00100195, 0.00131707, 0.00199888, 0.00354385, 0.00240308, 0.00281226, 0.00104905, 0.0014318, 0.00215905, 0.00361796, 0.00225866, 0.00264506, 0.00100936, 0.00139308, 0.00205448, 0.0035863, 0.00231161, 0.00273248, 0.00104829, 0.00139471, 0.00201318, 0.00374475, 0.00224438, 0.00249856, 0.00103963, 0.00133276, 0.00201716, 0.00353029, 0.00239593, 0.00279515, 0.00107228, 0.00143079, 0.00210882, 0.0035522, 0.00222635, 0.0026257, 0.00101144, 0.00138562, 0.00203195, 0.00353083, 0.00227191, 0.00266159, 0.00101883, 0.00134992, 0.00191904, 0.00360998, 0.00223272, 0.00245591, 0.00100995, 0.0013131, 0.0020182, 0.00346886, 0.00242081, 0.00279295, 0.00106884, 0.00142065, 0.00207632, 0.00361133, 0.0022064, 0.00261937, 0.00101846, 0.00138247, 0.00203191, 0.00355239, 0.00226252, 0.00269817, 0.00105341, 0.00135726, 0.00199915, 0.0037128, 0.0022347, 0.00248052, 0.00102402, 0.00130567, 0.0020091, 0.00352959, 0.00241087, 0.00280808, 0.00106889, 0.00143713, 0.0022151, 0.00365609, 0.00224974, 0.00263836, 0.00101181, 0.00138871, 0.00199996, 0.00353094, 0.00227127, 0.00266997, 0.00102863, 0.00136297, 0.0019667, 0.00383846, 0.00223523, 0.00247295, 0.00104057, 0.00132064, 0.00195927, 0.00365513, 0.00241314, 0.00278717, 0.00107927, 0.001416, 0.00206867, 0.00371022, 0.00222799, 0.00263385, 0.00102768, 0.00137791, 0.00196176, 0.00369981, 0.00227216, 0.00267985, 0.00104366, 0.00133613, 0.00189685, 0.00381628, 0.0022176, 0.0024813, 0.0010245, 0.00127704, 0.00190383, 0.00361515, 0.00236282, 0.00276141, 0.0010625, 0.00141538, 0.00198735, 0.00375388, 0.00221152, 0.00260499, 0.00100334, 0.00137915, 0.00198246, 0.00374861, 0.00223857, 0.00270792, 0.00103116, 0.00136266, 0.00189101, 0.00383631, 0.0022004, 0.00248082, 0.00100342, 0.00129291, 0.00189194, 0.00363285, 0.00237041, 0.00278711, 0.00106401, 0.0014259, 0.00203988, 0.00375461, 0.0022197, 0.00264099, 0.00101888, 0.00139395, 0.00200319, 0.0036763, 0.00221991, 0.00267503, 0.0010156, 0.00131627, 0.00186078, 0.00380841, 0.00221341, 0.00245892, 0.00101215, 0.00128351, 0.00186027, 0.00362835, 0.00239306, 0.00277506, 0.00106108, 0.00141743, 0.00198951, 0.00369067, 0.0021668, 0.00260421, 0.00099547, 0.00135536, 0.00185214, 0.00367183, 0.00221573, 0.00265143, 0.00102797, 0.0013385, 0.00180389, 0.00380409, 0.00217753, 0.00246038, 0.00101866, 0.00125224, 0.00179046, 0.0036886, 0.00240038, 0.00271191, 0.00104925, 0.00135814, 0.00192983, 0.00374778, 0.00225362, 0.00255279, 0.00099936, 0.00132121, 0.00185472, 0.0037438, 0.00229596, 0.00258727, 0.00101351, 0.00128952, 0.00181797, 0.00389606, 0.00228228, 0.00240215, 0.00101171, 0.0012347, 0.00185497, 0.00370494, 0.00245959, 0.00269598, 0.00104242, 0.00134857, 0.00195385, 0.00379808, 0.00230747, 0.0025443, 0.00098001, 0.00131046, 0.00188675, 0.00372598, 0.00233486, 0.00259398, 0.00099831, 0.00127784, 0.00180147, 0.00385994, 0.00228735, 0.00237797, 0.00098647, 0.00123387, 0.00178325, 0.00366639, 0.00243602, 0.00265355, 0.00103787, 0.00136128, 0.00193621, 0.00383062, 0.00225374, 0.00254515, 0.00099069, 0.00133316, 0.00184536, 0.00373113, 0.00227949, 0.00257648, 0.00098844, 0.00129321, 0.0017251, 0.00383411, 0.00224691, 0.00238234, 0.00097992, 0.00126061, 0.00173152, 0.00364681, 0.00240446, 0.00268481, 0.00101477, 0.00137505, 0.00183819, 0.00374273, 0.00227216, 0.00253442, 0.00096969, 0.00132363, 0.00177768, 0.00370221, 0.00230541, 0.00255526, 0.00098988, 0.00130537, 0.00172559, 0.00381605, 0.00224248, 0.00239447, 0.0009859, 0.00125411, 0.00174061, 0.00363425, 0.0024113, 0.00267493, 0.00103569, 0.00137547, 0.00184576, 0.00372248, 0.00225668, 0.00253898, 0.00098235, 0.00133908, 0.00173663, 0.00369656, 0.00228357, 0.00256558, 0.00100221, 0.00130356, 0.00169304, 0.00379551, 0.00224441, 0.0023906, 0.00099049, 0.00127885, 0.00172061, 0.0036463, 0.00241647, 0.00266516, 0.00102228, 0.00137632, 0.00179859, 0.00372254, 0.00224908, 0.00251759, 0.00098491, 0.00135191, 0.00176929, 0.00371099, 0.00227267, 0.00257244, 0.00098821, 0.00131059, 0.00171883, 0.00378981, 0.00221826, 0.00236563, 0.00097342, 0.00125056, 0.00171177, 0.00359539, 0.00236956, 0.00266625, 0.00101422, 0.00137312, 0.00183121, 0.00370959, 0.00222351, 0.00249518, 0.0009623, 0.00132292, 0.00177147, 0.00365614, 0.00229838, 0.002528, 0.00097429, 0.00129454, 0.00172862, 0.00379822, 0.00225941, 0.00232247, 0.00095561, 0.00125523, 0.00178139, 0.00360382, 0.00239988, 0.00263492, 0.00100234, 0.00138434, 0.00193547, 0.00371982, 0.00222976, 0.00250916, 0.00096578, 0.00134732, 0.00182123, 0.003623, 0.00225491, 0.00253678, 0.00095261, 0.00130868, 0.00171328, 0.00362727, 0.00214784, 0.00229494, 0.00092005, 0.00126796, 0.00171837, 0.00346945, 0.00232792, 0.00260041, 0.00098693, 0.00138767, 0.00183082, 0.0036106, 0.00219257, 0.00245301, 0.00096758, 0.00135272, 0.00176878, 0.00363043, 0.00222458, 0.00250232, 0.00096576, 0.00130181, 0.00158635, 0.00371002, 0.0021594, 0.00233017, 0.00095211, 0.0012725, 0.00164041, 0.00346097, 0.00233425, 0.00253171, 0.00098237, 0.00136815, 0.00176959, 0.00363238, 0.00218093, 0.00242682, 0.00096275, 0.00136256, 0.00177649, 0.00359021, 0.00223145, 0.0025422, 0.00095887, 0.00135204, 0.00181645, 0.00382417, 0.00222587, 0.00245179, 0.00102073, 0.00134455, 0.00184203, 0.00365338, 0.00239971, 0.00273376, 0.00107605, 0.00150374, 0.00195201, 0.00378412, 0.00225583, 0.00258388, 0.0009894, 0.0014362, 0.0018473, 0.00368289, 0.00232222, 0.0026337, 0.00105132, 0.00143259, 0.00174899, 0.00377507, 0.00228091, 0.00242661, 0.00104798, 0.00136853, 0.0017721, 0.00366695, 0.00242444, 0.00268057, 0.00109645, 0.00147723, 0.00189404, 0.00376017, 0.00227086, 0.00259046, 0.0010659, 0.00144788, 0.00185225, 0.00377312, 0.00231354, 0.00263102, 0.00106965, 0.00141597, 0.00177859, 0.00385355, 0.00222916, 0.0024206, 0.00103956, 0.00134148, 0.00171677, 0.00363357, 0.00239221, 0.00268266, 0.00106204, 0.00146196, 0.00182182, 0.00369981, 0.00221673, 0.00254635, 0.00100659, 0.00141332, 0.00176574, 0.00364646, 0.00223677, 0.00260864, 0.00105358, 0.00139241, 0.00181189, 0.00387086, 0.00221092, 0.00242059, 0.00103205, 0.00132627, 0.00178808, 0.00368717, 0.00237084, 0.00269769, 0.00109948, 0.00144412, 0.00183466, 0.00369089, 0.00221617, 0.00255247, 0.00104131, 0.00139512, 0.00173396, 0.00357758, 0.00221741, 0.0025739, 0.00103436, 0.00137323, 0.00166817, 0.00368348, 0.00220009, 0.00238463, 0.0010237, 0.00131491, 0.00168596, 0.00350841, 0.00233943, 0.0026858, 0.00105401, 0.00142925, 0.00176367, 0.00359693, 0.00219296, 0.0025345, 0.00101541, 0.00139947, 0.00173004, 0.00356901, 0.00221314, 0.00259745, 0.00103425, 0.00136768, 0.00166847, 0.00370638, 0.00217911, 0.00240421, 0.0010358, 0.00131326, 0.0016711, 0.00355759, 0.00234216, 0.00268067, 0.00108644, 0.00144738, 0.00180273, 0.00359794, 0.00220471, 0.00252653, 0.00103106, 0.00142174, 0.00174109, 0.00352978, 0.00221795, 0.00254447, 0.00101657, 0.00139595, 0.00165911, 0.00362781, 0.00216333, 0.00234397, 0.00099049, 0.00131173, 0.00162519, 0.00346587, 0.00229549, 0.00260615, 0.00101352, 0.00142954, 0.00172355, 0.00354731, 0.00214984, 0.00245257, 0.00100917, 0.00140053, 0.00163468, 0.00348473, 0.00216155, 0.00247887, 0.00099621, 0.00136794, 0.00158579, 0.00364553, 0.00214282, 0.00232718, 0.00100768, 0.001322, 0.00162216, 0.00346145, 0.00230092, 0.00258367, 0.00106603, 0.00143736, 0.00171281, 0.00360817, 0.0021915, 0.00253899, 0.00101364, 0.00140461, 0.00167522, 0.00349584, 0.0021503, 0.00243835, 0.00099894, 0.00134457, 0.00161176, 0.00358574, 0.00210856, 0.0022627, 0.00100678, 0.00128285, 0.00156727, 0.00342275, 0.00226508, 0.00252974, 0.00103614, 0.00140351, 0.00171871, 0.00351301, 0.00210857, 0.00236914, 0.00097941, 0.00135995, 0.00162238, 0.00345662, 0.00213366, 0.00242981, 0.00100159, 0.00133182, 0.00156311, 0.00358848, 0.00211197, 0.0022366, 0.00101673, 0.00128702, 0.00158136, 0.00340076, 0.0022711, 0.00254165, 0.00107392, 0.00140796, 0.00168447, 0.00353129, 0.00212636, 0.00237012, 0.00101611, 0.00136861, 0.00160878, 0.00346268, 0.00212499, 0.00239943, 0.00100156, 0.00133579, 0.00153559, 0.00360122, 0.00209531, 0.00223428, 0.00099271, 0.00126773, 0.00156031, 0.00341368, 0.00225337, 0.00250462, 0.001038, 0.00140813, 0.00166219, 0.00354406, 0.00212816, 0.00238508, 0.00098044, 0.00137902, 0.00158506, 0.00350092, 0.00214435, 0.00240189, 0.00098266, 0.00133394, 0.00153959, 0.00361733, 0.00209732, 0.0022413, 0.00099399, 0.00129328, 0.00153524, 0.00342721, 0.00223857, 0.00254939, 0.00105793, 0.00141363, 0.0016466, 0.00352024, 0.00211011, 0.00241135, 0.00098886, 0.00134472, 0.00155599, 0.00347751, 0.00215054, 0.00247396, 0.00102894, 0.0013457, 0.0015388, 0.00359703, 0.00209861, 0.00224557, 0.001027, 0.00130058, 0.00162681, 0.0034464, 0.00229538, 0.00258632, 0.0010831, 0.00141073, 0.00170851, 0.00351455, 0.00214762, 0.00243785, 0.00107437, 0.00140618, 0.00168577, 0.00350794, 0.00216208, 0.00246967, 0.00106541, 0.00134402, 0.00160071, 0.00362046, 0.00210202, 0.00228416, 0.00104875, 0.0013007, 0.00160752, 0.00346307, 0.00226394, 0.00257687, 0.00111737, 0.00143734, 0.00168969, 0.00353519, 0.00213499, 0.00242135, 0.00104662, 0.00138399, 0.00159641, 0.00351711, 0.00214611, 0.00248308, 0.00107254, 0.00134943, 0.00154818, 0.0036127, 0.00210784, 0.00229318, 0.00105042, 0.00130258, 0.00156861, 0.00342668, 0.00226502, 0.00255499, 0.00108895, 0.00140076, 0.00162248, 0.00351782, 0.00211488, 0.00244781, 0.0010334, 0.00136671, 0.00154686, 0.00346542, 0.00213174, 0.00243201, 0.00104009, 0.00132439, 0.00147548, 0.00357354, 0.0020946, 0.00227, 0.00104426, 0.00127816, 0.00147047, 0.00338582, 0.00224918, 0.00256741, 0.00108204, 0.00139946, 0.00155631, 0.00347543, 0.00210734, 0.00243418, 0.00104315, 0.00136465, 0.00150638, 0.00344543, 0.00211419, 0.00250118, 0.00105541, 0.00134402, 0.00148234, 0.00358554, 0.00208091, 0.00227764, 0.00105956, 0.00130547, 0.00152596, 0.00345862, 0.0022715, 0.0026084, 0.00110938, 0.00142463, 0.00163166, 0.00352353, 0.002121, 0.00245239, 0.00106027, 0.00139085, 0.00154655, 0.00348263, 0.00214147, 0.00248273, 0.00107194, 0.00135639, 0.00151217, 0.00360515, 0.00210136, 0.00230456, 0.00107492, 0.00129953, 0.00151685, 0.00343529, 0.00227191, 0.00256412, 0.00109205, 0.00141365, 0.00162766, 0.00352794, 0.00212369, 0.00243148, 0.00105978, 0.00138157, 0.00155114, 0.00347911, 0.00213171, 0.00246718, 0.00106258, 0.00132955, 0.00147643, 0.00355972, 0.00208116, 0.00222277, 0.0010488, 0.00129941, 0.00150496, 0.00343117, 0.00225834, 0.00253941, 0.00110404, 0.00142362, 0.00159972, 0.0035152, 0.00210819, 0.00239418, 0.00104901, 0.00138668, 0.0015434, 0.003487, 0.0021281, 0.00242894, 0.00106145, 0.00134532, 0.00152619, 0.00361566, 0.00210658, 0.00225539, 0.00105122, 0.00130201, 0.00153762, 0.00344365, 0.00226357, 0.00252084, 0.00109722, 0.00141915, 0.00162932, 0.00354088, 0.00211761, 0.00240543, 0.0010497, 0.00137561, 0.0015653, 0.00349617, 0.00213878, 0.00242098, 0.00105222, 0.00135092, 0.0015363, 0.00363951, 0.00211048, 0.00222649, 0.00101591, 0.00130841, 0.0016467, 0.00345805, 0.00227439, 0.00252863, 0.00108224, 0.00140667, 0.00170298, 0.00353472, 0.00215131, 0.00241806, 0.00101445, 0.00137746, 0.00163434, 0.0034884, 0.00214432, 0.00244375, 0.00105927, 0.00132601, 0.00147141, 0.00358272, 0.00207779, 0.00226462, 0.00103612, 0.00127751, 0.00148394, 0.00341657, 0.0022513, 0.00252671, 0.00106535, 0.00139252, 0.00155853, 0.00350045, 0.00210721, 0.00241984, 0.00102998, 0.00136323, 0.00158115, 0.00349728, 0.00214767, 0.00244191, 0.00105838, 0.0013396, 0.00153667, 0.00358452, 0.00209557, 0.00225298, 0.0010518, 0.00129291, 0.00155805, 0.00342369, 0.00226686, 0.00252878, 0.00110733, 0.00141935, 0.0016616, 0.00357451, 0.00213139, 0.00238949, 0.00105269, 0.00136996, 0.00157332, 0.00345441, 0.00212455, 0.0023931, 0.00109955, 0.0013545, 0.00156438, 0.0035316, 0.00208359, 0.00221876, 0.00105754, 0.00129901, 0.00154217, 0.00339327, 0.00225634, 0.00249164, 0.00109258, 0.00140835, 0.00163861, 0.0034959, 0.0021236, 0.00239507, 0.00104891, 0.00138326, 0.00157328, 0.00351094, 0.00212961, 0.0024419, 0.00106839, 0.00134179, 0.00150596, 0.00359436, 0.00208747, 0.00222668, 0.00104722, 0.00129579, 0.00152536, 0.00339924, 0.00226156, 0.00251186, 0.00110433, 0.00142617, 0.00164113, 0.00352518, 0.0020996, 0.00236496, 0.00104042, 0.0013735, 0.00155836, 0.00343933, 0.00209171, 0.00240382, 0.00105574, 0.00135419, 0.00153344, 0.00358259, 0.00207245, 0.00217713, 0.00105417, 0.00131089, 0.00156126, 0.00344799, 0.00224198, 0.0025051, 0.00111534, 0.00143663, 0.00167992, 0.00352552, 0.00208704, 0.00237531, 0.00105708, 0.00139649, 0.00158302, 0.00351827, 0.00210114, 0.00241947, 0.00106416, 0.00135483, 0.00153212, 0.00363094, 0.00206231, 0.00222802, 0.00105112, 0.00131454, 0.00154703, 0.00345756, 0.00223152, 0.00251771, 0.00109846, 0.00143858, 0.00164536, 0.00354848, 0.00209895, 0.00240757, 0.00106275, 0.00141136, 0.00160143, 0.00349643, 0.00210457, 0.0024042, 0.00106596, 0.00137815, 0.00154354, 0.00360356, 0.00205859, 0.00221348, 0.00105101, 0.00133002, 0.00155093, 0.00343473, 0.0022201, 0.00249118, 0.00109758, 0.00143996, 0.00165262, 0.00352913, 0.00207786, 0.00237124, 0.00105023, 0.00140675, 0.00157082, 0.00346683, 0.00208168, 0.0023873, 0.00105849, 0.00136647, 0.00152028, 0.00359106, 0.0020402, 0.0022101, 0.00105299, 0.00131502, 0.00151705, 0.00340603, 0.00220625, 0.00249127, 0.00108974, 0.00144243, 0.00163233, 0.00349404, 0.00206405, 0.00236945, 0.00103844, 0.00140732, 0.00157007, 0.00346729, 0.00208178, 0.00238156, 0.00105607, 0.0013671, 0.0015026, 0.00356795, 0.002046, 0.00219646, 0.00104069, 0.001323, 0.0015306, 0.00338887, 0.00220643, 0.00248145, 0.00110696, 0.0014571, 0.00158779, 0.00348228, 0.00207115, 0.00235487, 0.00105684, 0.00140055, 0.00161773, 0.00346253, 0.0020816, 0.00235978, 0.00104971, 0.00136737, 0.00153858, 0.00359109, 0.00203796, 0.00217897, 0.00104797, 0.0013121, 0.0015645, 0.00342909, 0.00220804, 0.00244457, 0.00109072, 0.00142512, 0.00163848, 0.0035104, 0.00206748, 0.00233, 0.00105026, 0.00139814, 0.00158322, 0.00347266, 0.00207533, 0.00235122, 0.00105799, 0.0013587, 0.00154456, 0.00359381, 0.00203786, 0.00217901, 0.00104722, 0.00130713, 0.0015574, 0.00341872, 0.00220706, 0.00247118, 0.00110455, 0.00143093, 0.00164228, 0.00350805, 0.00207144, 0.00234114, 0.00104779, 0.00140068, 0.00160058, 0.00349517, 0.00209458, 0.00239021, 0.00109815, 0.00137264, 0.00158494, 0.0036306, 0.00206849, 0.00220472, 0.00107841, 0.00130929, 0.00155447, 0.00344907, 0.00224402, 0.00249744, 0.00114692, 0.00145996, 0.00170065, 0.00357118, 0.00210756, 0.00238963, 0.00115423, 0.00145294, 0.00167441, 0.0035619, 0.00211266, 0.00239058, 0.0011606, 0.00141028, 0.00163119, 0.00363458, 0.00207761, 0.00221267, 0.00115346, 0.0013641, 0.00163655, 0.00351426, 0.00225648, 0.00249497, 0.00122399, 0.00151004, 0.00173491, 0.00357704, 0.002102, 0.00241461, 0.00112514, 0.00146154, 0.00164611, 0.00353263, 0.00212448, 0.00242035, 0.00112836, 0.00140559, 0.00162379, 0.00365161, 0.00208923, 0.00222416, 0.00111364, 0.00133977, 0.00165481, 0.00347614, 0.00224378, 0.00250435, 0.00117156, 0.00146413, 0.00173317, 0.00355123, 0.00210999, 0.00241201, 0.00112649, 0.00143652, 0.00168499, 0.00354889, 0.00211367, 0.00243211, 0.00114093, 0.00140595, 0.00162763, 0.00363772, 0.00205785, 0.00225788, 0.00110308, 0.00135013, 0.0016392, 0.0034693, 0.00221226, 0.00246618, 0.00114703, 0.00146804, 0.00171936, 0.0035343, 0.00205406, 0.00233251, 0.0010791, 0.00141586, 0.00162025, 0.00349621, 0.00208063, 0.00236742, 0.00111447, 0.0013893, 0.00158643, 0.00361738, 0.00204357, 0.00218709, 0.00109604, 0.00134297, 0.00163165, 0.00345402, 0.00221565, 0.00245672, 0.00108742, 0.00145475, 0.00172889, 0.00356672, 0.0020641, 0.00235211, 0.00108445, 0.0014545, 0.00171904, 0.00358095, 0.00209798, 0.0024221, 0.00114597, 0.00142717, 0.00168369, 0.00367747, 0.00205541, 0.00222554, 0.00112339, 0.00136574, 0.00162309, 0.00350621, 0.00222923, 0.00253775, 0.00116481, 0.00149999, 0.00177713, 0.00360557, 0.00209344, 0.00239823, 0.00111278, 0.00146138, 0.00168636, 0.00358833, 0.00209169, 0.0024522, 0.00115751, 0.00144341, 0.0016794, 0.0037192, 0.00206873, 0.00227859, 0.00113211, 0.00138262, 0.00168777, 0.00354896, 0.00223722, 0.00253902, 0.00119875, 0.00155497, 0.00180966, 0.00364727, 0.0020863, 0.00240266, 0.00113799, 0.00147876, 0.00171419, 0.00359232, 0.00210049, 0.00238676, 0.00110984, 0.00141545, 0.00161053, 0.00367036, 0.00201812, 0.00218801, 0.00107618, 0.00135313, 0.00163505, 0.003503, 0.00217611, 0.00246496, 0.00113982, 0.00149538, 0.00173234, 0.00359312, 0.0020425, 0.00234492, 0.00108466, 0.00146679, 0.00166512, 0.00356528, 0.00205564, 0.00236653, 0.00110193, 0.00142561, 0.00161192, 0.00368119, 0.00202447, 0.00219521, 0.00109079, 0.00136748, 0.00161424, 0.00348772, 0.00221469, 0.0024601, 0.00113231, 0.00150707, 0.00170375, 0.00360164, 0.00204447, 0.0023229, 0.00109787, 0.0014615, 0.0016562, 0.0035644, 0.00206653, 0.00234103, 0.00111149, 0.0014287, 0.00163594, 0.00368588, 0.00203165, 0.00216413, 0.00108405, 0.00138107, 0.00164357, 0.00352066, 0.00220086, 0.00247107, 0.00114623, 0.00150974, 0.00171346, 0.00359457, 0.00206614, 0.00234472, 0.00109188, 0.00148013, 0.00167924, 0.00356056, 0.00211654, 0.00238581, 0.00109924, 0.00147513, 0.00168839, 0.00370364, 0.00207548, 0.00221064, 0.00108266, 0.00140919, 0.00159749, 0.00351871, 0.00223608, 0.00248517, 0.00114504, 0.00151742, 0.00178446, 0.0036229, 0.002107, 0.00238761, 0.00110473, 0.00148588, 0.0017258, 0.00361773, 0.00212464, 0.00238028, 0.00112877, 0.00144932, 0.0016718, 0.00372937, 0.00207055, 0.00221516, 0.00109416, 0.00141322, 0.00168462, 0.0035747, 0.0022672, 0.00252416, 0.0011555, 0.00153032, 0.00177557, 0.00363521, 0.00213977, 0.00237388, 0.00110151, 0.00151054, 0.00171462, 0.00359957, 0.00214579, 0.00236725, 0.00111634, 0.00147679, 0.00166628, 0.00367184, 0.00211274, 0.00219528, 0.00110967, 0.00143423, 0.00171861, 0.00355472, 0.00233531, 0.00249233, 0.00115353, 0.00155538, 0.00183761, 0.00361687, 0.00217594, 0.00235007, 0.00109479, 0.0014795, 0.00176829, 0.00357909, 0.00218959, 0.0023707, 0.00110123, 0.00145669, 0.00171076, 0.00366963, 0.00216012, 0.00219159, 0.00107555, 0.00138764, 0.00170992, 0.00351874, 0.00234107, 0.00247607, 0.00116049, 0.00154439, 0.00180971, 0.0036075, 0.0021686, 0.00233656, 0.00111423, 0.00154834, 0.00176776, 0.00357818, 0.00219416, 0.00235665, 0.00112837, 0.00150828, 0.00168945, 0.00367266, 0.00214493, 0.00218026, 0.00111274, 0.00142745, 0.00169513, 0.00348711, 0.00228768, 0.00243469, 0.00114368, 0.00146695, 0.00176518, 0.00356593, 0.00211854, 0.00232181, 0.00110599, 0.00151645, 0.00174191, 0.00355334, 0.00220219, 0.00233781, 0.00110956, 0.00147887, 0.00161771, 0.00360955, 0.00215996, 0.00216412, 0.00108864, 0.00141092, 0.00167694, 0.00344637, 0.00231532, 0.00242023, 0.00113578, 0.00152892, 0.00181276, 0.00352251, 0.00215498, 0.00230253, 0.00110466, 0.00149651, 0.0017548, 0.00349763, 0.00216855, 0.00231681, 0.0011153, 0.00148506, 0.00162644, 0.00363177, 0.00214642, 0.00216857, 0.00110664, 0.00143114, 0.00166579, 0.00351302, 0.00233364, 0.00245066, 0.00116456, 0.00155012, 0.00170892, 0.00357982, 0.00217404, 0.00234956, 0.00112078, 0.00152128, 0.00154971, 0.00355294, 0.00219241, 0.00236764, 0.00110348, 0.00149307, 0.00154373, 0.00364581, 0.0021533, 0.00217486, 0.00108221, 0.00142842, 0.00149649, 0.00347696, 0.00233284, 0.00245536, 0.00118204, 0.00155163, 0.00183323, 0.0035702, 0.00218107, 0.00232026, 0.00110388, 0.00151201, 0.00172735, 0.00355665, 0.00222027, 0.00235282, 0.00111861, 0.00147351, 0.00169899, 0.00366053, 0.00218686, 0.00215937, 0.00110772, 0.0014164, 0.00171222, 0.00348815, 0.00236836, 0.00243923, 0.0011601, 0.00153615, 0.00181799, 0.0036353, 0.00220094, 0.00231636, 0.00110096, 0.00150489, 0.00176742, 0.00360199, 0.00223817, 0.00235197, 0.00111618, 0.00148681, 0.00168502, 0.00369921, 0.00219748, 0.00219451, 0.00109567, 0.0014211, 0.00167679, 0.00348818, 0.00233696, 0.00244577, 0.00114368, 0.00153163, 0.0017417, 0.00356473, 0.00217521, 0.00232326, 0.00109419, 0.00151594, 0.00172193, 0.00354934, 0.00220815, 0.00232518, 0.0010854, 0.0014801, 0.00166405, 0.00366078, 0.00218028, 0.00217094, 0.00107958, 0.00143519, 0.00170874, 0.00344389, 0.00234342, 0.00247082, 0.00115194, 0.00156497, 0.00179356, 0.00355844, 0.00218746, 0.0023446, 0.00109036, 0.00151636, 0.00173023, 0.00349062, 0.0021822, 0.0023351, 0.00107548, 0.00147496, 0.00165424, 0.00355192, 0.00214141, 0.0021922, 0.00106327, 0.0014305, 0.00171431, 0.00343324, 0.00232659, 0.00247332, 0.00113884, 0.00156903, 0.00178339, 0.00349082, 0.00217081, 0.0023322, 0.00107554, 0.00151589, 0.00161522, 0.00342755, 0.00218374, 0.00236587, 0.00108383, 0.00148252, 0.00159141, 0.00352758, 0.00214039, 0.00217572, 0.00106975, 0.00140402, 0.00150473, 0.0032799, 0.00228404, 0.00237964, 0.00111378, 0.00152236, 0.00162936, 0.00339737, 0.00213362, 0.00229206, 0.00109199, 0.00150387, 0.00150993, 0.00335547, 0.00214279, 0.00231443, 0.00111055, 0.00147177, 0.00141581, 0.00342848, 0.00210501, 0.00213254, 0.00107476, 0.0014049, 0.00147751, 0.0033001, 0.00226375, 0.00241786, 0.00113263, 0.00154566, 0.00158679, 0.00340731, 0.00212671, 0.00228997, 0.00105552, 0.00148817, 0.00152796, 0.00337806, 0.00214747, 0.00230572, 0.00107137, 0.00147348, 0.00148052, 0.00350996, 0.00212225, 0.00214139, 0.00105036, 0.00140972, 0.00151281, 0.00335981, 0.00230319, 0.00243413, 0.00112034, 0.00151777, 0.00159757, 0.00343256, 0.00215319, 0.00228689, 0.00103862, 0.00146972, 0.00148315, 0.00340341, 0.00215352, 0.00234428, 0.00109438, 0.00147485, 0.00145628, 0.00353218, 0.00212197, 0.00217405, 0.00108928, 0.00136395, 0.00149862, 0.00333946, 0.00231052, 0.00244977, 0.00114341, 0.00151665, 0.00175511, 0.00345502, 0.00215491, 0.00233731, 0.00111639, 0.00150436, 0.00168271, 0.00341949, 0.00216964, 0.0023352, 0.00108995, 0.00145918, 0.00161257, 0.00351701, 0.00215111, 0.00217215, 0.00103395, 0.00137786, 0.0014912, 0.00332387, 0.00227483, 0.00241599, 0.00111421, 0.00154891, 0.00162289, 0.00345383, 0.00212934, 0.00233484, 0.00109878, 0.00151772, 0.00165316, 0.00345001, 0.00221197, 0.00237691, 0.00110676, 0.00147887, 0.00160514, 0.00359586, 0.00217207, 0.00219001, 0.00106804, 0.00143315, 0.00163896, 0.00337896, 0.0022985, 0.0024528, 0.00111112, 0.00153214, 0.00169544, 0.0034457, 0.00214914, 0.00229028, 0.00105006, 0.00150106, 0.00159111, 0.00342146, 0.00214944, 0.00226397, 0.00105612, 0.00148169, 0.00158166, 0.00351218, 0.00209963, 0.00214164, 0.00104632, 0.00141432, 0.00153917, 0.00332643, 0.00223728, 0.00238311, 0.00105886, 0.00152954, 0.00159244, 0.00332685, 0.00209718, 0.00229052, 0.00100724, 0.00150669, 0.00157766, 0.00332182, 0.0021082, 0.00229774, 0.00102135, 0.00146176, 0.00151973, 0.00354567, 0.00210628, 0.00212697, 0.00103034, 0.00139179, 0.00148766, 0.00336601, 0.00226783, 0.00241749, 0.00110594, 0.00151762, 0.00160368, 0.00344528, 0.00211672, 0.00226043, 0.00103269, 0.00147054, 0.00152191, 0.00338629, 0.0021171, 0.00229073, 0.00104446, 0.0014359, 0.0014447, 0.00345388, 0.00209314, 0.00211416, 0.00103375, 0.00137592, 0.00140987, 0.00328986, 0.00219844, 0.00231725, 0.00105964, 0.00148831, 0.0015289, 0.00337269, 0.00210142, 0.00223083, 0.00101265, 0.00143051, 0.00146719, 0.00335965, 0.00212875, 0.00223186, 0.00101402, 0.00140547, 0.00138604, 0.00348861, 0.00209044, 0.0021096, 0.00101304, 0.00136673, 0.00140449, 0.00332959, 0.00222516, 0.00236212, 0.00105118, 0.00148679, 0.00151068, 0.00342471, 0.00211637, 0.00222408, 0.00100012, 0.0014426, 0.00140048, 0.00341213, 0.00219096, 0.00229829, 0.00100964, 0.0014211, 0.00143129, 0.003546, 0.0021315, 0.00212614, 0.00101276, 0.00135008, 0.00140345, 0.00338808, 0.0023159, 0.0023905, 0.00107953, 0.00145628, 0.00149483, 0.00349502, 0.0021456, 0.00224231, 0.00102048, 0.00143636, 0.00142329, 0.00339579, 0.00219045, 0.00227502, 0.00102553, 0.00138533, 0.00141117, 0.00350262, 0.00214622, 0.00212348, 0.00100686, 0.00132313, 0.00137881, 0.00334188, 0.00230439, 0.00241118, 0.00105011, 0.00143017, 0.00145526, 0.00340818, 0.0021616, 0.00231138, 0.00099085, 0.00145106, 0.00142672, 0.00340119, 0.00218099, 0.00232523, 0.00101653, 0.00142695, 0.00136828, 0.00350336, 0.00213079, 0.00212232, 0.00099969, 0.00135692, 0.00137254, 0.00331749, 0.00226804, 0.00240134, 0.00103229, 0.00149042, 0.00151432, 0.00342579, 0.00214104, 0.00229675, 0.00099705, 0.00145736, 0.00145443, 0.00341675, 0.00216962, 0.00229039, 0.00099469, 0.00142848, 0.00140914, 0.00355047, 0.00212901, 0.002151, 0.00100266, 0.00137556, 0.0014411, 0.00338408, 0.00229534, 0.00244587, 0.00105169, 0.00149316, 0.00152362, 0.00345283, 0.00213651, 0.00228202, 0.00098373, 0.00145032, 0.00142615, 0.00340988, 0.00214097, 0.00226922, 0.00098206, 0.00140826, 0.00142004, 0.00351177, 0.00211251, 0.00212063, 0.00099294, 0.00136171, 0.00145325, 0.00337783, 0.00230682, 0.00238699, 0.00104595, 0.00147269, 0.00157671, 0.00345561, 0.0021619, 0.00228041, 0.00097589, 0.00146876, 0.00144124, 0.0034111, 0.00213772, 0.00228208, 0.00099359, 0.00146945, 0.00147913, 0.00356152, 0.00210993, 0.00214346, 0.0009901, 0.00139088, 0.00146386, 0.00340636, 0.00226351, 0.00241039, 0.00102618, 0.00150689, 0.00156508, 0.0034977, 0.0021006, 0.00227447, 0.000972, 0.00148442, 0.00149785, 0.00344058, 0.00212674, 0.00233432, 0.00099258, 0.00147194, 0.001472, 0.00358709, 0.00209701, 0.00217459, 0.00098868, 0.00139237, 0.00144837, 0.00338107, 0.00228814, 0.0024432, 0.00103459, 0.00152757, 0.00156888, 0.00349726, 0.00214704, 0.00233166, 0.00100705, 0.001507, 0.00155994, 0.00344519, 0.00213897, 0.0023285, 0.00100523, 0.00145996, 0.00151243, 0.0035333, 0.00212101, 0.00215433, 0.00099339, 0.00141408, 0.00154542, 0.00337525, 0.00228716, 0.00243757, 0.00105199, 0.00154487, 0.00165041, 0.00345675, 0.00211873, 0.00231521, 0.00100683, 0.00146851, 0.00156138, 0.0034256, 0.00212105, 0.00232055, 0.00101134, 0.00141674, 0.00147524, 0.00351568, 0.00207137, 0.00216559, 0.0010271, 0.00136674, 0.00148029, 0.0033491, 0.00222439, 0.00243521, 0.00107257, 0.0014692, 0.00156641, 0.00342979, 0.0020955, 0.00229789, 0.00097998, 0.00145202, 0.00151674, 0.00338411, 0.00209884, 0.00227383, 0.00099625, 0.00140564, 0.00143234, 0.00348105, 0.00204671, 0.00206849, 0.0009676, 0.00131068, 0.00138366, 0.00333535, 0.00220345, 0.00237342, 0.00100955, 0.00141927, 0.00151531, 0.00343041, 0.00208599, 0.00227707, 0.00095113, 0.00137125, 0.0014231, 0.00338412, 0.00210659, 0.00229268, 0.0009537, 0.00134537, 0.00139577, 0.00349889, 0.0020702, 0.00213401, 0.00095618, 0.00129916, 0.00141174, 0.00332747, 0.00224425, 0.00239265, 0.00098946, 0.00139655, 0.00147792, 0.00339415, 0.00212172, 0.00227146, 0.0009426, 0.00136812, 0.00141643, 0.00334475, 0.00215078, 0.0022939, 0.00095958, 0.00135494, 0.0014095, 0.00346877, 0.00210034, 0.00213558, 0.00096476, 0.00131576, 0.00143534, 0.00331598, 0.00225362, 0.00240869, 0.00102074, 0.00141926, 0.00152245, 0.00341233, 0.00204444, 0.00228994, 0.00094117, 0.00138155, 0.00141778, 0.00337905, 0.00211495, 0.00229239, 0.00095703, 0.00135307, 0.00138782, 0.0034813, 0.00211119, 0.00213719, 0.00096041, 0.00128459, 0.00137169, 0.00330885, 0.0022568, 0.00241601, 0.00101979, 0.00141098, 0.00147728, 0.00342147, 0.00213619, 0.00228825, 0.00094501, 0.00136981, 0.0013655, 0.00331685, 0.00208013, 0.00226096, 0.00094637, 0.00131722, 0.00132384, 0.00344793, 0.00207447, 0.00212411, 0.000938, 0.0012573, 0.00131242, 0.0032611, 0.00220901, 0.00239735, 0.00098621, 0.00137693, 0.00145171, 0.00337488, 0.002113, 0.00227034, 0.00094506, 0.00135306, 0.00142442, 0.00333851, 0.00209318, 0.00228692, 0.00095867, 0.00132149, 0.00135725, 0.00346433, 0.00207751, 0.00213637, 0.00094346, 0.0012582, 0.00137806, 0.00328646, 0.00220446, 0.00242313, 0.00099352, 0.00138058, 0.00152213, 0.00342554, 0.00208269, 0.00231021, 0.00094365, 0.00136023, 0.00141438, 0.00342441, 0.00211431, 0.00232639, 0.0009551, 0.00134491, 0.00140698, 0.00352011, 0.00205781, 0.00213022, 0.00093159, 0.00127966, 0.00139379, 0.00328614, 0.00220264, 0.00239362, 0.0009718, 0.00137373, 0.00149772, 0.00336978, 0.00206987, 0.00226237, 0.00091605, 0.00136304, 0.00143167, 0.00333306, 0.00205299, 0.00226181, 0.00092523, 0.00131553, 0.0013565, 0.00341757, 0.0020042, 0.0021049, 0.00092148, 0.00126769, 0.00136841, 0.0032706, 0.00214601, 0.00236281, 0.0009608, 0.00139082, 0.00146116, 0.00335194, 0.00203297, 0.00224804, 0.00090527, 0.00134954, 0.00140554, 0.00333203, 0.0020219, 0.00224456, 0.00092231, 0.00131604, 0.00139473, 0.00346731, 0.0019838, 0.0020927, 0.00091928, 0.00127592, 0.00138559, 0.00327046, 0.00212671, 0.00236673, 0.00096707, 0.00140573, 0.001498, 0.00341042, 0.00201069, 0.00223128, 0.00091937, 0.00136717, 0.00143831, 0.0033622, 0.00200689, 0.00224615, 0.00091068, 0.00129558, 0.00138462, 0.00346817, 0.00197225, 0.00204569, 0.00089646, 0.00120596, 0.00136614, 0.00326385, 0.00213336, 0.00232083, 0.00095163, 0.00131989, 0.00145659, 0.00338285, 0.00201774, 0.00219292, 0.00090422, 0.00128617, 0.00139262, 0.00331627, 0.00200685, 0.0022008, 0.0009069, 0.00126635, 0.00137422, 0.00348488, 0.00197079, 0.00205134, 0.00091076, 0.00122597, 0.00137428, 0.00331094, 0.00212797, 0.00233504, 0.00094846, 0.00133076, 0.00146777, 0.00340778, 0.00199865, 0.00220116, 0.00090577, 0.00130775, 0.00138962, 0.00338049, 0.00201769, 0.00221841, 0.0009073, 0.00123511, 0.00131929, 0.0034719, 0.00198544, 0.0020555, 0.00089949, 0.00122163, 0.00136237, 0.00327232, 0.00212875, 0.00230926, 0.00093811, 0.00132368, 0.00143623, 0.00343721, 0.00198118, 0.00220354, 0.00089369, 0.00133409, 0.00139803, 0.00341685, 0.00200855, 0.00223325, 0.00092988, 0.00130466, 0.0013794, 0.00353931, 0.00199337, 0.00208759, 0.00093216, 0.00123385, 0.00137466, 0.00335035, 0.00212634, 0.00235431, 0.00098644, 0.00137817, 0.00147084, 0.00344742, 0.00200636, 0.00223131, 0.00092829, 0.00135305, 0.00140937, 0.00344849, 0.0020062, 0.00224278, 0.00093805, 0.0013251, 0.00137604, 0.00352469, 0.00198265, 0.00210518, 0.00094722, 0.00126756, 0.00138777, 0.00338783, 0.00214247, 0.00235782, 0.00098637, 0.00138754, 0.00148001, 0.00345488, 0.00200509, 0.00223021, 0.00093075, 0.00135316, 0.00141669, 0.00342618, 0.00200501, 0.00225242, 0.00095745, 0.00133256, 0.00136598, 0.00353076, 0.00198254, 0.00211549, 0.00095248, 0.00127488, 0.00138893, 0.00338065, 0.0021522, 0.00241031, 0.0009997, 0.00139633, 0.00148763, 0.00345925, 0.00201786, 0.00228425, 0.00095438, 0.00137261, 0.00144968, 0.00343574, 0.00202186, 0.00229742, 0.00097962, 0.00133699, 0.00140156, 0.00358821, 0.00201887, 0.00213782, 0.00097279, 0.00129097, 0.00149892, 0.00344912, 0.00220099, 0.00242255, 0.0010348, 0.00141265, 0.00157065, 0.00343927, 0.00202935, 0.0022916, 0.00097704, 0.00138835, 0.00153357, 0.00335753, 0.0019672, 0.00224806, 0.00095047, 0.00132583, 0.00137131, 0.00344207, 0.00192272, 0.00209434, 0.00093247, 0.00127337, 0.00137728, 0.00325203, 0.00210636, 0.002385, 0.00100363, 0.00138052, 0.00149116, 0.00337601, 0.00196353, 0.00225498, 0.00094072, 0.00134656, 0.00142884, 0.00332704, 0.00192747, 0.00225258, 0.00094157, 0.0013085, 0.00137618, 0.00344979, 0.00190821, 0.00211901, 0.00093582, 0.00125989, 0.00139208, 0.00329041, 0.00207588, 0.00242686, 0.00099886, 0.00137016, 0.00148742, 0.00337833, 0.00193761, 0.00227093, 0.00095189, 0.00133664, 0.00136734, 0.00332872, 0.00194155, 0.00228689, 0.00095498, 0.00129668, 0.00135273, 0.00349266, 0.00194597, 0.00211782, 0.0009411, 0.00123451, 0.00131856, 0.00326323, 0.00209433, 0.00240422, 0.00098602, 0.00135377, 0.00142092, 0.00334195, 0.0019474, 0.0022595, 0.00092934, 0.0013103, 0.00136492, 0.00330934, 0.00194711, 0.00225676, 0.0009428, 0.00128184, 0.00131983, 0.00344523, 0.00190719, 0.00210451, 0.00094182, 0.00123552, 0.00134452, 0.00329023, 0.00208556, 0.00241255, 0.00099602, 0.00138051, 0.00144361, 0.0033884, 0.00194451, 0.00227968, 0.00094678, 0.00137298, 0.00138995, 0.0034073, 0.00195895, 0.00230758, 0.00095741, 0.00131517, 0.00134025, 0.0034606, 0.00191861, 0.00212964, 0.00095084, 0.00126455, 0.00138956, 0.00329026, 0.00207516, 0.00241668, 0.00101331, 0.00139693, 0.00147368, 0.00345083, 0.00195514, 0.00228801, 0.00095328, 0.00135659, 0.0013617, 0.00337597, 0.00196666, 0.00228972, 0.0009649, 0.00131133, 0.00132731, 0.00350258, 0.00194163, 0.00211059, 0.00095342, 0.00123823, 0.00131119, 0.00329267, 0.00211258, 0.00241318, 0.00100754, 0.00139466, 0.00142797, 0.00344239, 0.00197513, 0.00228706, 0.00097234, 0.00133652, 0.00135113, 0.00339282, 0.00198288, 0.00229161, 0.00097982, 0.00132074, 0.00129605, 0.00351051, 0.0019608, 0.00213335, 0.00096998, 0.00119238, 0.00128363, 0.00329812, 0.00211248, 0.00234981, 0.0009682, 0.00138531, 0.00140774, 0.00344304, 0.00202259, 0.00231126, 0.00097551, 0.00138196, 0.00141716, 0.00345096, 0.00201757, 0.0023344, 0.00100032, 0.00136576, 0.00133892, 0.00352353, 0.00199892, 0.00216213, 0.00098913, 0.00128667, 0.00137359, 0.00339315, 0.00217911, 0.00250258, 0.00106084, 0.00142445, 0.0015474, 0.00354931, 0.00202897, 0.00234121, 0.00097542, 0.00136421, 0.00137305, 0.00345127, 0.00203653, 0.00237353, 0.0010043, 0.0013464, 0.00139188, 0.0036294, 0.00204448, 0.00222169, 0.00100418, 0.00129004, 0.00144426, 0.0034943, 0.00222514, 0.00253874, 0.00108958, 0.00141403, 0.00150125, 0.00351864, 0.00206768, 0.0023966, 0.0010238, 0.00136794, 0.00147336, 0.00356217, 0.00206439, 0.00239956, 0.00104106, 0.0013437, 0.00144164, 0.00369571, 0.00205726, 0.00223437, 0.00103962, 0.00129181, 0.00144273, 0.00348218, 0.00221573, 0.00254563, 0.00108565, 0.00142611, 0.00154653, 0.00357477, 0.00206518, 0.00241541, 0.00102443, 0.0014015, 0.00148712, 0.00356195, 0.00206682, 0.00243418, 0.00103539, 0.00136926, 0.00145791, 0.00363859, 0.00203589, 0.00224857, 0.0010292, 0.00131988, 0.00146793, 0.00343598, 0.00220892, 0.00255917, 0.00106906, 0.00145666, 0.00157286, 0.00357723, 0.00204825, 0.00242263, 0.00102026, 0.00139527, 0.00147108, 0.00348823, 0.00204947, 0.00242132, 0.00103293, 0.0013506, 0.00146073, 0.00361444, 0.00203581, 0.00225688, 0.00102519, 0.00133091, 0.00148332, 0.00343852, 0.0022035, 0.00256295, 0.0010733, 0.00141953, 0.00154403, 0.00353519, 0.00203997, 0.00240547, 0.00101147, 0.0013654, 0.00147428, 0.00348489, 0.00206723, 0.00240161, 0.00101841, 0.00131602, 0.00142286, 0.0035824, 0.00202222, 0.00218878, 0.00101039, 0.0012607, 0.00142465, 0.00331476, 0.00216598, 0.00248013, 0.00106237, 0.00138, 0.00151468, 0.00345602, 0.00201202, 0.00237346, 0.00098979, 0.00132968, 0.00142693, 0.00343874, 0.00202072, 0.00238269, 0.00099981, 0.00130346, 0.00137827, 0.00353004, 0.00200957, 0.00221283, 0.00101584, 0.0012551, 0.00140548, 0.00339128, 0.00217094, 0.00254009, 0.00107363, 0.0013891, 0.00151139, 0.00348896, 0.00203088, 0.00240105, 0.00100305, 0.00134547, 0.0014594, 0.00350863, 0.00204422, 0.00242419, 0.00105805, 0.00131782, 0.0014048, 0.00363916, 0.00205395, 0.00227827, 0.00106705, 0.00127293, 0.00146727, 0.00353211, 0.00225751, 0.00260121, 0.00112259, 0.00141156, 0.00160432, 0.00364548, 0.00212727, 0.00247163, 0.00108454, 0.00138372, 0.0015802, 0.00362034, 0.0021275, 0.00249836, 0.00110561, 0.00135734, 0.00150564, 0.00374692, 0.00207976, 0.00227762, 0.00107925, 0.00129018, 0.00152169, 0.00358094, 0.00223659, 0.00260898, 0.0011441, 0.00140188, 0.00161579, 0.0036331, 0.00205287, 0.00243337, 0.00109103, 0.00138521, 0.00154117, 0.0035603, 0.00205623, 0.00245942, 0.00108604, 0.00134285, 0.00149322, 0.0036611, 0.00206078, 0.00228025, 0.0010937, 0.00127834, 0.00149282, 0.00350478, 0.00223085, 0.00261207, 0.00114042, 0.00139091, 0.00157818, 0.00357494, 0.00209218, 0.00247245, 0.00107587, 0.00136325, 0.00150379, 0.00355439, 0.00207304, 0.00244261, 0.00111212, 0.00132687, 0.00144688, 0.00368122, 0.00206016, 0.0022662, 0.00109769, 0.00124822, 0.00139279, 0.00343457, 0.00219991, 0.00255398, 0.00112865, 0.00136093, 0.00150192, 0.00353597, 0.00204693, 0.00241824, 0.00105909, 0.00133048, 0.00142055, 0.00347695, 0.00203152, 0.00239839, 0.00107832, 0.00131606, 0.00139757, 0.00358883, 0.00200689, 0.002235, 0.00109361, 0.0012649, 0.00140329, 0.00342323, 0.00217589, 0.00256985, 0.00114884, 0.00137341, 0.00151398, 0.00351064, 0.00204374, 0.00241041, 0.00109309, 0.00133767, 0.00141223, 0.00348969, 0.0020532, 0.00240516, 0.0011136, 0.00129015, 0.00135364, 0.00360527, 0.00203286, 0.00221369, 0.00110483, 0.00123669, 0.00138098, 0.0034381, 0.00220649, 0.0025522, 0.00115837, 0.00139424, 0.00148968, 0.00351021, 0.00204688, 0.00238354, 0.00108454, 0.00134711, 0.00142324, 0.00348594, 0.002059, 0.00240848, 0.00110468, 0.00130111, 0.00137937, 0.00358675, 0.00203334, 0.00225001, 0.0010927, 0.00124873, 0.00140574, 0.00341489, 0.0022033, 0.002565, 0.00113265, 0.00135576, 0.00150806, 0.00349425, 0.00205569, 0.00243736, 0.00105486, 0.00132052, 0.00143076, 0.00344773, 0.00205977, 0.00243751, 0.00109127, 0.00128185, 0.00138731, 0.00356537, 0.00203498, 0.00224666, 0.00110397, 0.00122163, 0.00139998, 0.00340429, 0.00220157, 0.0025594, 0.00116035, 0.00132975, 0.00148448, 0.00349941, 0.00205324, 0.00238969, 0.00110108, 0.00131548, 0.00142409, 0.00346728, 0.00205796, 0.00241362, 0.00110713, 0.00128224, 0.00137633, 0.0035788, 0.00203278, 0.00221517, 0.00111018, 0.0012301, 0.00138384, 0.00341475, 0.00219779, 0.00253209, 0.00115979, 0.00134117, 0.00147641, 0.00350737, 0.00204298, 0.00236101, 0.00109797, 0.00130385, 0.00140623, 0.00347207, 0.00203161, 0.00238679, 0.00111331, 0.00126712, 0.00137163, 0.00356808, 0.00200214, 0.00221206, 0.00111408, 0.00122037, 0.00138652, 0.00341698, 0.00217103, 0.00254553, 0.00116143, 0.00132743, 0.00148676, 0.00348823, 0.00203349, 0.00240124, 0.00109952, 0.00129915, 0.00141814, 0.00346143, 0.00201922, 0.00241075, 0.00110945, 0.00125948, 0.00137863, 0.00357608, 0.00200131, 0.00220318, 0.00110616, 0.00120733, 0.00138661, 0.00339674, 0.00216763, 0.00252456, 0.00116129, 0.00133151, 0.0014909, 0.00350121, 0.0020235, 0.00237504, 0.00109207, 0.00130006, 0.00141986, 0.00345838, 0.0020131, 0.00236104, 0.00109624, 0.0012605, 0.00136146, 0.00352774, 0.00197801, 0.00216372, 0.00108625, 0.00120446, 0.00138301, 0.00337268, 0.00215443, 0.00248103, 0.00113713, 0.00130994, 0.0014545, 0.00346957, 0.00201179, 0.00234761, 0.00106642, 0.00127118, 0.00138197, 0.00344359, 0.00201374, 0.00236177, 0.0010821, 0.0012381, 0.00134104, 0.00353253, 0.00197435, 0.00217275, 0.00108288, 0.00117756, 0.00133588, 0.0033257, 0.00213573, 0.0024733, 0.00113833, 0.00129091, 0.00142419, 0.00343116, 0.00200634, 0.00236026, 0.00108041, 0.00126123, 0.00136207, 0.00339888, 0.00200584, 0.00236566, 0.00108799, 0.00123616, 0.00132942, 0.00351752, 0.00197945, 0.00218202, 0.00109627, 0.00119736, 0.00134481, 0.00334109, 0.00215586, 0.00248532, 0.00114661, 0.00128961, 0.00143178, 0.00341837, 0.00199932, 0.00232218, 0.00107403, 0.0012701, 0.00136978, 0.00338605, 0.00199716, 0.00234752, 0.00109609, 0.00123876, 0.00133195, 0.0035146, 0.00197469, 0.00216149, 0.00109551, 0.00118243, 0.00134017, 0.003352, 0.00213598, 0.00248244, 0.00115299, 0.00129377, 0.00143186, 0.00342002, 0.00200047, 0.00235351, 0.0010802, 0.0012644, 0.0013693, 0.00340649, 0.0019996, 0.00237279, 0.00109634, 0.00124014, 0.00133973, 0.003504, 0.00197632, 0.00217879, 0.0010987, 0.00119454, 0.00135055, 0.00332563, 0.00213662, 0.00247623, 0.00114941, 0.00129793, 0.00142439, 0.00340995, 0.00200142, 0.00231342, 0.00106304, 0.00126242, 0.00135644, 0.00335597, 0.00195723, 0.00229584, 0.00107726, 0.00122052, 0.00130243, 0.00346046, 0.00192362, 0.00210637, 0.00106274, 0.0011846, 0.00129997, 0.00332421, 0.0020763, 0.00239153, 0.00110591, 0.00129566, 0.00139006, 0.00339317, 0.00193574, 0.00224031, 0.00103407, 0.00125594, 0.00132045, 0.00334588, 0.00193278, 0.00223672, 0.00104553, 0.00123085, 0.00127973, 0.00344001, 0.00190843, 0.00208298, 0.00104129, 0.00117618, 0.00128685, 0.00329102, 0.00205411, 0.00237392, 0.00109512, 0.00126462, 0.00136891, 0.00336416, 0.0019182, 0.00221379, 0.00102895, 0.00125692, 0.00133109, 0.00336907, 0.00192691, 0.00227663, 0.00104668, 0.0012364, 0.00129863, 0.00345944, 0.00188509, 0.00207888, 0.00103785, 0.00116852, 0.00128234, 0.00329658, 0.00206729, 0.00240936, 0.0010946, 0.0013044, 0.00140112, 0.003373, 0.00191697, 0.00222689, 0.00103116, 0.00127938, 0.00131639, 0.00331813, 0.00191734, 0.00225036, 0.00105361, 0.00124967, 0.00129112, 0.00345509, 0.00192083, 0.00211467, 0.00104194, 0.00117479, 0.00128557, 0.00323813, 0.00204861, 0.00237163, 0.00108462, 0.00129662, 0.00135692, 0.00335634, 0.00193659, 0.00223427, 0.00101925, 0.00127449, 0.00130304, 0.00330731, 0.00192177, 0.00223036, 0.00102687, 0.00123567, 0.00124411, 0.00333657, 0.00188423, 0.00206814, 0.00103926, 0.00119025, 0.0012769, 0.00324161, 0.00205647, 0.00239353, 0.00108349, 0.00129399, 0.00135404, 0.00334052, 0.00192555, 0.0022634, 0.00101632, 0.00126343, 0.00128529, 0.00329856, 0.00190048, 0.00228612, 0.00103084, 0.00123891, 0.00125335, 0.0033903, 0.0018915, 0.0021014, 0.00103475, 0.0011891, 0.00126349, 0.00322116, 0.00203501, 0.00242092, 0.00108953, 0.00130408, 0.00135081, 0.00331958, 0.00191989, 0.00227232, 0.00102643, 0.00126994, 0.00127959, 0.00329931, 0.00190264, 0.00228307, 0.00103577, 0.00124051, 0.00125322, 0.00339957, 0.00189367, 0.00211267, 0.00104056, 0.00118737, 0.00125915, 0.00324179, 0.002052, 0.0024194, 0.00109081, 0.00130146, 0.00135337, 0.00332131, 0.00194361, 0.00227252, 0.00102066, 0.00127191, 0.00127916, 0.00330717, 0.00191853, 0.00226489, 0.00103755, 0.00124377, 0.00125588, 0.00339862, 0.00190241, 0.00210746, 0.00103977, 0.00119204, 0.00125265, 0.00325169, 0.00205922, 0.00241436, 0.00109501, 0.0012987, 0.00134601, 0.00333513, 0.00193447, 0.00226803, 0.00102733, 0.00127228, 0.00128093, 0.00332223, 0.0019226, 0.0022821, 0.00104179, 0.0012459, 0.00125308, 0.00340576, 0.00190542, 0.00211743, 0.00104357, 0.00118872, 0.00125975, 0.00326204, 0.0020656, 0.00241386, 0.00109621, 0.00130055, 0.00134766, 0.00333317, 0.00192928, 0.0022677, 0.00102573, 0.0012722, 0.00128048, 0.00331654, 0.00191548, 0.00228978, 0.00104288, 0.00124445, 0.00125129, 0.00340987, 0.00189715, 0.00210829, 0.00104759, 0.00119558, 0.00125494, 0.00324608, 0.00206031, 0.00240367, 0.0010953, 0.00130615, 0.00135044, 0.00333795, 0.00193062, 0.00226984, 0.00103165, 0.00127385, 0.00127303, 0.00330332, 0.00193419, 0.00227361, 0.00103853, 0.00124549, 0.00125356, 0.00341472, 0.00191117, 0.00210944, 0.0010472, 0.00119252, 0.00126021, 0.00325144, 0.00206763, 0.002412, 0.00109546, 0.00130259, 0.00135265, 0.00334765, 0.00194682, 0.00226458, 0.00103538, 0.00127238, 0.0012775, 0.00331432, 0.00193774, 0.00226405, 0.00105459, 0.00124335, 0.00125382, 0.00341894, 0.00191387, 0.00210364, 0.0010581, 0.00119289, 0.00126439, 0.00326465, 0.00207863, 0.00240721, 0.00110355, 0.00130271, 0.00135336, 0.00334945, 0.00195769, 0.00226529, 0.00103409, 0.00127753, 0.0012916, 0.00333233, 0.00195545, 0.0022786, 0.00104672, 0.00125215, 0.00126061, 0.00342981, 0.0019313, 0.00211702, 0.00104808, 0.00119422, 0.00126503, 0.00326479, 0.00209268, 0.00240595, 0.00110274, 0.0013067, 0.00135659, 0.00335032, 0.00196546, 0.0022677, 0.00104641, 0.00127558, 0.00128928, 0.00334595, 0.00196158, 0.00228005, 0.00105577, 0.00124163, 0.00125893, 0.00343261, 0.00193734, 0.00211054, 0.00106432, 0.00119823, 0.0012685, 0.00326486, 0.00210411, 0.0024114, 0.00110837, 0.00130331, 0.00136457, 0.003354, 0.0019766, 0.0022722, 0.00104172, 0.00127429, 0.00129634, 0.00332177, 0.00196755, 0.00227866, 0.00104984, 0.00124985, 0.00126345, 0.0034347, 0.00194603, 0.00211344, 0.00105882, 0.00119788, 0.00126729, 0.00327333, 0.0021002, 0.00241188, 0.0011228, 0.00130944, 0.00136871, 0.00335508, 0.00197587, 0.00226817, 0.00104913, 0.00128258, 0.00129489, 0.00334653, 0.00196692, 0.00228065, 0.00106279, 0.00126088, 0.00126811, 0.00343994, 0.00194513, 0.00211155, 0.00106659, 0.001207, 0.00127219, 0.00326141, 0.00211649, 0.00243638, 0.00113058, 0.00132752, 0.0013738, 0.00336154, 0.00200338, 0.00230264, 0.00107523, 0.00129679, 0.0013024, 0.00334963, 0.00200397, 0.00230699, 0.00108451, 0.00127464, 0.00127866, 0.00343408, 0.00197914, 0.00214009, 0.001097, 0.00121999, 0.00127966, 0.00326284, 0.00214874, 0.00243901, 0.00114458, 0.0013363, 0.00137319, 0.00334843, 0.00199368, 0.00228746, 0.0010673, 0.00130478, 0.00129867, 0.00331997, 0.00197812, 0.00230521, 0.00107361, 0.00126007, 0.00126733, 0.00343176, 0.00194954, 0.00213087, 0.00107623, 0.00120898, 0.00127339, 0.00324922, 0.00211883, 0.00243883, 0.00112942, 0.00131862, 0.00137133, 0.00332915, 0.00198973, 0.00229107, 0.00105553, 0.00127801, 0.00128716, 0.00330464, 0.00197658, 0.00227796, 0.00106604, 0.00125175, 0.00125564, 0.00339408, 0.00195827, 0.00212145, 0.00106029, 0.00118948, 0.00125665, 0.00323978, 0.00212095, 0.00241098, 0.00110406, 0.00130147, 0.00134422, 0.00330848, 0.00199177, 0.00228331, 0.00103499, 0.00126618, 0.0012832, 0.00328828, 0.00197419, 0.00229052, 0.00104559, 0.00123753, 0.00125433, 0.00337489, 0.00195305, 0.00211369, 0.00104266, 0.00118706, 0.00125559, 0.00320408, 0.0021232, 0.00240813, 0.00108355, 0.00130952, 0.00135007, 0.00328023, 0.00199051, 0.00226912, 0.00101348, 0.00126998, 0.00127533, 0.00323531, 0.00197813, 0.00227252, 0.00101878, 0.00124328, 0.00125648, 0.00332425, 0.00195404, 0.00210472, 0.00101421, 0.00119094, 0.00125407, 0.00317445, 0.00212309, 0.0024031, 0.00106425, 0.00130691, 0.00134754, 0.00325539, 0.00198645, 0.00224574, 0.00100281, 0.0012643, 0.00127149, 0.00323577, 0.00198516, 0.00225396, 0.00101244, 0.00124333, 0.00123764, 0.00332894, 0.00196475, 0.00209125, 0.00101862, 0.00118917, 0.001251, 0.00317543, 0.00211261, 0.00238873, 0.00106849, 0.00129584, 0.00133271, 0.00324038, 0.00198352, 0.00224894, 0.00101744, 0.00126555, 0.0012652, 0.00322272, 0.00197115, 0.00225922, 0.00101963, 0.00122655, 0.00122218, 0.00328474, 0.00194498, 0.00210204, 0.00101729, 0.00117536, 0.00123028, 0.00313763, 0.00210968, 0.00238693, 0.00106872, 0.00128121, 0.0013067, 0.00321613, 0.00199081, 0.00223917, 0.00100204, 0.00125341, 0.00122946, 0.00316962, 0.00197516, 0.00225316, 0.00101422, 0.0012203, 0.00119996, 0.00325618, 0.00194273, 0.00209541, 0.00100474, 0.00116368, 0.00120317, 0.00307868, 0.00210562, 0.0023787, 0.00105274, 0.00127033, 0.00129347, 0.00317685, 0.00197565, 0.00223156, 0.00097922, 0.001235, 0.00121783, 0.00314532, 0.00196593, 0.00222841, 0.00098942, 0.00120395, 0.00118987, 0.00323075, 0.00193228, 0.00207526, 0.00099309, 0.00115587, 0.00119256, 0.00306745, 0.00208316, 0.00234315, 0.00103523, 0.00127126, 0.0012819, 0.00314945, 0.00195157, 0.00221104, 0.00097443, 0.00123626, 0.0012076, 0.0031223, 0.0019511, 0.00221999, 0.00099858, 0.00120808, 0.00118263, 0.00320249, 0.00191491, 0.00205152, 0.00099292, 0.00115023, 0.00118624, 0.00305527, 0.00206647, 0.00233661, 0.0010352, 0.00124735, 0.0012692, 0.00313872, 0.00195089, 0.00218683, 0.00097003, 0.00121482, 0.00119848, 0.0031107, 0.00193121, 0.00219909, 0.00098813, 0.00119773, 0.00117646, 0.00320821, 0.00191726, 0.00205248, 0.00098919, 0.00114355, 0.00117694, 0.00303459, 0.0020775, 0.00232993, 0.00102533, 0.00125192, 0.00126111, 0.00311359, 0.00194107, 0.00218524, 0.0009637, 0.0012165, 0.00119437, 0.00311676, 0.00192833, 0.00219958, 0.0009708, 0.00118115, 0.00117239, 0.00319893, 0.00190846, 0.00204916, 0.0009798, 0.00112759, 0.001174, 0.00304545, 0.00206178, 0.00232677, 0.00102551, 0.00125027, 0.0012683, 0.00313724, 0.0019533, 0.0021825, 0.00096245, 0.00121879, 0.00120707, 0.00312723, 0.00192332, 0.00220691, 0.00098333, 0.00118969, 0.00118539, 0.00322939, 0.00191033, 0.00206273, 0.00099077, 0.00113816, 0.0012148, 0.00308824, 0.00206711, 0.00238608, 0.00105224, 0.00124199, 0.00128116, 0.00312462, 0.00193833, 0.00222849, 0.00097621, 0.00119854, 0.00122759, 0.00312614, 0.00191815, 0.00224045, 0.00099484, 0.00117125, 0.00122255, 0.00318434, 0.00188179, 0.00206069, 0.0009859, 0.00112432, 0.00119784, 0.00304163, 0.00202801, 0.00235941, 0.00103524, 0.00123429, 0.00126584, 0.00311402, 0.00191391, 0.00221679, 0.00097687, 0.0012004, 0.00120487, 0.00307537, 0.00190815, 0.00223351, 0.00100466, 0.00117683, 0.00117247, 0.00312305, 0.00188451, 0.00208707, 0.00102009, 0.00112347, 0.00118114, 0.00297346, 0.00204739, 0.00237491, 0.00105735, 0.00123491, 0.00124041, 0.00307691, 0.0019619, 0.00225181, 0.0009966, 0.00121412, 0.00120233, 0.00303378, 0.00192295, 0.0022412, 0.00101674, 0.00118539, 0.00118573, 0.00315232, 0.00188902, 0.00206805, 0.00101548, 0.00112661, 0.0011824, 0.00297623, 0.0020403, 0.00236272, 0.00105924, 0.00122526, 0.00125575, 0.00304133, 0.00192503, 0.00219954, 0.00099479, 0.00118675, 0.00118784, 0.00301355, 0.00190643, 0.00219437, 0.0010092, 0.00116178, 0.00118187, 0.00314155, 0.00187367, 0.00203639, 0.00101472, 0.00111336, 0.00117998, 0.00293248, 0.00200545, 0.00231707, 0.00106108, 0.00121314, 0.00124979, 0.00299726, 0.00188719, 0.00219543, 0.00100724, 0.00118504, 0.00119465, 0.00300098, 0.00186149, 0.00220532, 0.00103417, 0.00115224, 0.00116014, 0.00306817, 0.00184793, 0.00205423, 0.00103151, 0.00111188, 0.00115814, 0.00290941, 0.00198282, 0.00233716, 0.00107675, 0.00121548, 0.00124824, 0.00301946, 0.00193463, 0.00225397, 0.00102488, 0.00119868, 0.00118746, 0.00301768, 0.0018964, 0.00221247, 0.00103121, 0.00116911, 0.00117248, 0.00310161, 0.00190696, 0.00210377, 0.00104507, 0.00111238, 0.00118816, 0.00297301, 0.00204757, 0.00235131, 0.00108003, 0.00120518, 0.00123384, 0.002964, 0.00187618, 0.00218227, 0.00098466, 0.00117241, 0.00116249, 0.00293831, 0.00186406, 0.00217336, 0.00099287, 0.0011548, 0.00114235, 0.00304739, 0.00183958, 0.0020207, 0.00098823, 0.00110411, 0.00112776, 0.00289223, 0.00197731, 0.00230284, 0.00103006, 0.00121351, 0.00120691, 0.00295779, 0.00186857, 0.00215335, 0.00097109, 0.00119328, 0.00114045, 0.00295861, 0.00185565, 0.00218588, 0.00098487, 0.00114839, 0.00111981, 0.00302057, 0.00183457, 0.00202447, 0.00098528, 0.0011015, 0.00111746, 0.00287444, 0.00197796, 0.00231854, 0.00102787, 0.00119053, 0.00119091, 0.00292967, 0.00185319, 0.00215198, 0.00096356, 0.00115121, 0.00111414, 0.00290603, 0.00182728, 0.00213024, 0.00096752, 0.00112204, 0.00108501, 0.00298575, 0.00180113, 0.00201658, 0.00097937, 0.00107743, 0.00110793, 0.00285247, 0.00194744, 0.00231806, 0.00102643, 0.00118169, 0.00118432, 0.00291293, 0.00185276, 0.0021705, 0.00096604, 0.0011531, 0.00113259, 0.00289989, 0.00185201, 0.00216577, 0.00097472, 0.00114162, 0.00111537, 0.00299918, 0.00181198, 0.00200031, 0.00097878, 0.00109737, 0.00109814, 0.00283065, 0.00195459, 0.00231395, 0.00102914, 0.00121049, 0.00119443, 0.00293659, 0.00185902, 0.00216503, 0.0009767, 0.00120052, 0.0011615, 0.00293562, 0.00185145, 0.00216694, 0.00099143, 0.00117526, 0.00115031, 0.00303997, 0.00183675, 0.00202273, 0.00099273, 0.0011279, 0.00115686, 0.00289169, 0.00199069, 0.00231736, 0.00104732, 0.00125118, 0.00124848, 0.00301191, 0.0019154, 0.00218635, 0.00098507, 0.00124032, 0.00119218, 0.00293793, 0.0019083, 0.0021931, 0.00099753, 0.00120217, 0.00116842, 0.0030282, 0.00184011, 0.00203182, 0.00099152, 0.00113311, 0.00113587, 0.00287823, 0.00199134, 0.00234761, 0.00104517, 0.00123385, 0.00120731, 0.00294305, 0.00187934, 0.00221953, 0.00097215, 0.00120248, 0.00113612, 0.00290652, 0.00185605, 0.0022242, 0.00099109, 0.00117453, 0.00113615, 0.00299923, 0.00185043, 0.00210608, 0.00098257, 0.00111926, 0.00112834, 0.00287193, 0.0019996, 0.00239313, 0.00102729, 0.00123859, 0.00119844, 0.00291764, 0.00187179, 0.00226957, 0.00097201, 0.00120317, 0.0011405, 0.0029193, 0.00185611, 0.0022453, 0.00098063, 0.00118189, 0.00112977, 0.00305491, 0.00183909, 0.00208668, 0.00098523, 0.00113054, 0.00112687, 0.00288424, 0.00200323, 0.00242263, 0.00103516, 0.0012476, 0.00120658, 0.00300212, 0.00188869, 0.00226851, 0.00097008, 0.00122309, 0.00114358, 0.00299632, 0.00189433, 0.00227897, 0.00098979, 0.00120114, 0.00112092, 0.00308683, 0.00185048, 0.00214164, 0.00099427, 0.00114946, 0.00113109, 0.00294037, 0.00200772, 0.00247525, 0.00103977, 0.00124825, 0.00120221, 0.00302438, 0.00188831, 0.0023229, 0.00097971, 0.00122588, 0.00114628, 0.00302683, 0.0018896, 0.00236937, 0.00099912, 0.00121152, 0.00112835, 0.00310741, 0.00184518, 0.00217005, 0.00099736, 0.001145, 0.00111895, 0.00292147, 0.00200557, 0.0024571, 0.00103501, 0.00125145, 0.00120847, 0.00301517, 0.00191007, 0.00233587, 0.00097915, 0.00123324, 0.00115252, 0.00301642, 0.00189175, 0.00231004, 0.0010014, 0.00121047, 0.00112704, 0.00309404, 0.00184903, 0.00212187, 0.00100716, 0.00115378, 0.00113151, 0.00293693, 0.00201075, 0.00247638, 0.00105852, 0.00126312, 0.0012172, 0.00300746, 0.00190027, 0.00223004, 0.00098787, 0.00122994, 0.00112684, 0.00300828, 0.0018901, 0.00237098, 0.00101228, 0.0012242, 0.00113143, 0.00311122, 0.00187396, 0.00212422, 0.0009999, 0.0011704, 0.00113277, 0.00292733, 0.00203093, 0.00250604, 0.0010731, 0.00130049, 0.00122399, 0.00302832, 0.00192668, 0.00235147, 0.00101501, 0.00127036, 0.00113485, 0.00300722, 0.00192391, 0.00236108, 0.00102877, 0.00124286, 0.00113267, 0.00310944, 0.00190445, 0.00220339, 0.00104723, 0.00118228, 0.00114218, 0.00296482, 0.00205567, 0.00248407, 0.00107667, 0.00126725, 0.00122641, 0.00307608, 0.00197576, 0.00238879, 0.00103136, 0.00124984, 0.00114935, 0.00305969, 0.0019559, 0.00241914, 0.00105814, 0.00123028, 0.00113503, 0.00316008, 0.00191754, 0.00218591, 0.00106215, 0.00117795, 0.00114609, 0.00302442, 0.00210199, 0.00256318, 0.00110435, 0.00128737, 0.00125534, 0.00311323, 0.00200312, 0.00241243, 0.00106136, 0.00126723, 0.00119667, 0.00311779, 0.00201196, 0.00251761, 0.00108832, 0.00122808, 0.00112687, 0.00318052, 0.00199159, 0.00226663, 0.00107959, 0.00119258, 0.00114033, 0.00303943, 0.00212772, 0.00252127, 0.00112181, 0.00131137, 0.0012301, 0.00308956, 0.00197165, 0.00228783, 0.00105293, 0.00127647, 0.00116346, 0.00308681, 0.00198169, 0.00237393, 0.00106512, 0.00126691, 0.00114749, 0.00321502, 0.00191607, 0.00226808, 0.0010762, 0.00119344, 0.00115401, 0.00303091, 0.00210153, 0.00263488, 0.00114444, 0.00130558, 0.00126574, 0.00313062, 0.00196888, 0.00239164, 0.00105115, 0.00127087, 0.00116659, 0.00312041, 0.00191575, 0.00231874, 0.0010369, 0.00123837, 0.00115771, 0.00325341, 0.00194975, 0.00223454, 0.00108225, 0.00119805, 0.00116277, 0.0030375, 0.00208103, 0.00264611, 0.00115205, 0.00130319, 0.00128838, 0.00319148, 0.00204835, 0.00261046, 0.00108872, 0.00126993, 0.00120082, 0.00314335, 0.00197193, 0.0023337, 0.00104423, 0.00123896, 0.00115784, 0.00319564, 0.00192095, 0.00220053, 0.0010417, 0.00118, 0.00116088, 0.00307212, 0.00212886, 0.00273881, 0.0011683, 0.00133209, 0.00124679, 0.0031366, 0.00196509, 0.00243694, 0.00104647, 0.00124848, 0.001161, 0.00307692, 0.00195578, 0.00253566, 0.00111098, 0.00127331, 0.00115971, 0.00321307, 0.00195671, 0.00237331, 0.00109158, 0.00118398, 0.00117532, 0.00311561, 0.00214408, 0.00270071, 0.00116468, 0.00128386, 0.00124734, 0.00310748, 0.0020166, 0.00256754, 0.00108735, 0.00127577, 0.00119981, 0.00317279, 0.00209051, 0.00272373, 0.00113944, 0.0012826, 0.00124733, 0.00329347, 0.00204151, 0.00255631, 0.00116344, 0.00123244, 0.00124885, 0.00318368, 0.0022286, 0.00316913, 0.00126181, 0.00143563, 0.00147595, 0.00329508, 0.00213738, 0.00317907, 0.00119439, 0.00144212, 0.00139816, 0.00331043, 0.00214024, 0.00323315, 0.00125778, 0.00145555, 0.00142257, 0.00346952, 0.00211542, 0.00302482, 0.00125361, 0.00138062, 0.00141457, 0.00329171, 0.0022854, 0.00347527, 0.00131404, 0.00151459, 0.00152175, 0.00338306, 0.00215143, 0.00324007, 0.00124039, 0.00147339, 0.00142126, 0.00336315, 0.00214774, 0.00322989, 0.00125938, 0.00144688, 0.001388, 0.00348071, 0.0020974, 0.00298528, 0.00124205, 0.0014097, 0.00141077, 0.00329181, 0.00229182, 0.00355805, 0.00131557, 0.00154021, 0.0015147, 0.00335433, 0.00213897, 0.00324762, 0.00123038, 0.00148279, 0.00143732, 0.00334649, 0.00213954, 0.00328588, 0.00125496, 0.00147193, 0.00140183, 0.00345995, 0.00212257, 0.00303842, 0.00129683, 0.00142774, 0.00141754, 0.00329072, 0.00229391, 0.0035489, 0.00132278, 0.00154305, 0.00152542, 0.00335139, 0.00214193, 0.00328125, 0.00124413, 0.00149151, 0.00143191, 0.00332532, 0.00215852, 0.00326288, 0.00125655, 0.00145839, 0.00140057, 0.00343058, 0.00212412, 0.00306224, 0.00125196, 0.00140192, 0.00140889, 0.00327167, 0.00227061, 0.00353224, 0.00130416, 0.00151952, 0.00151541, 0.00334303, 0.00216124, 0.00329698, 0.00121945, 0.00148536, 0.00144111, 0.00334979, 0.00215354, 0.00333463, 0.00125418, 0.00146601, 0.00141853, 0.00346875, 0.00210869, 0.00306947, 0.0012592, 0.00141118, 0.00142576, 0.00333447, 0.0022586, 0.00355033, 0.00130408, 0.00152879, 0.00152612, 0.00340318, 0.0021368, 0.0033029, 0.00123481, 0.00150197, 0.00144707, 0.00338486, 0.00214171, 0.00334819, 0.00127673, 0.00148564, 0.00141898, 0.00347509, 0.00210186, 0.00308412, 0.00126004, 0.00141501, 0.00142278, 0.00329591, 0.00225744, 0.00353952, 0.00132013, 0.00153436, 0.00152013, 0.0033714, 0.00213965, 0.00327882, 0.00123717, 0.00150018, 0.00144485, 0.00336537, 0.0021577, 0.0033113, 0.00127175, 0.00147459, 0.00142689, 0.00348846, 0.00212148, 0.00306938, 0.00128087, 0.00141969, 0.00142371, 0.00332699, 0.00229253, 0.00355753, 0.00134206, 0.00153321, 0.00153439, 0.00338633, 0.0021645, 0.00331608, 0.00125331, 0.00149889, 0.00144584, 0.00337934, 0.0021774, 0.00333608, 0.00128032, 0.00147224, 0.00141133, 0.00346558, 0.00215758, 0.00309989, 0.00128951, 0.00142037, 0.00141057, 0.0033528, 0.00234182, 0.00363391, 0.00133983, 0.00155026, 0.00151431, 0.00342225, 0.00220531, 0.00334103, 0.00126534, 0.00151003, 0.00144151, 0.00343475, 0.00219602, 0.00338105, 0.00128721, 0.00149302, 0.00141644, 0.00355435, 0.00217787, 0.0031285, 0.00128683, 0.00143156, 0.00141782, 0.0033559, 0.0023321, 0.00359447, 0.00133961, 0.00156185, 0.00152808, 0.00344092, 0.00219596, 0.00336318, 0.0012655, 0.00153128, 0.00143477, 0.0034467, 0.00221061, 0.0033784, 0.00129208, 0.00150002, 0.00141259, 0.00356291, 0.00216457, 0.00312044, 0.00129201, 0.00144175, 0.00140712, 0.0034039, 0.0023121, 0.00360841, 0.00136628, 0.00157232, 0.00151069, 0.00348912, 0.00218938, 0.00337099, 0.00127822, 0.00153818, 0.00145949, 0.00349019, 0.00222309, 0.00337487, 0.00130642, 0.00151154, 0.00143045, 0.0035941, 0.00218005, 0.00307558, 0.00132299, 0.0014466, 0.00142492, 0.00343436, 0.00232031, 0.00358263, 0.00137782, 0.00156788, 0.00155589, 0.00353011, 0.00220529, 0.00338155, 0.00132966, 0.00153976, 0.00146813, 0.00351677, 0.00224137, 0.00342456, 0.00135786, 0.001516, 0.00145354, 0.00364487, 0.00221384, 0.00317824, 0.00136392, 0.00143667, 0.00143943, 0.00345948, 0.00238521, 0.00369724, 0.00142168, 0.00156605, 0.00157111, 0.00352182, 0.00224795, 0.00342738, 0.00130993, 0.0015409, 0.00151528, 0.00352742, 0.00225511, 0.00343644, 0.00135282, 0.00151721, 0.00147257, 0.00359679, 0.00219148, 0.00312616, 0.00132786, 0.00145797, 0.00146682, 0.00340313, 0.00236001, 0.00366574, 0.0013958, 0.00158526, 0.00159244, 0.00349356, 0.00224038, 0.003404, 0.00130913, 0.0015601, 0.00150511, 0.00348769, 0.00223209, 0.00347218, 0.0013412, 0.00152793, 0.00146845, 0.00359996, 0.00218549, 0.00316514, 0.00133517, 0.00146958, 0.00145342, 0.00341957, 0.00233947, 0.00367742, 0.00138699, 0.00159242, 0.00158634, 0.00350086, 0.00222218, 0.00342735, 0.0012986, 0.00154775, 0.00150531, 0.0035019, 0.00223305, 0.00349287, 0.00133001, 0.00151854, 0.00148216, 0.00359485, 0.00221696, 0.00321922, 0.00130981, 0.00144221, 0.00147231, 0.00344001, 0.00234711, 0.00372728, 0.00138817, 0.00156621, 0.00158335, 0.00348305, 0.00225106, 0.00347826, 0.00131329, 0.00154261, 0.00148957, 0.00347496, 0.00226062, 0.00352468, 0.001353, 0.00152261, 0.00144846, 0.00357529, 0.00219909, 0.00319429, 0.00134915, 0.00145036, 0.00143888, 0.00339969, 0.00234804, 0.00366073, 0.00142055, 0.00157551, 0.00153695, 0.00344783, 0.00220679, 0.00340416, 0.00133636, 0.001554, 0.00148567, 0.00345169, 0.00220576, 0.00345, 0.00135817, 0.00153308, 0.00140923, 0.00353217, 0.00218357, 0.00316256, 0.00133908, 0.00146713, 0.00144296, 0.00336552, 0.00232005, 0.0036834, 0.00140182, 0.00155931, 0.00153346, 0.00343197, 0.00218052, 0.00337389, 0.00131548, 0.00155608, 0.00147976, 0.00341353, 0.00219846, 0.00342317, 0.00135122, 0.00152742, 0.00144874, 0.00355061, 0.00218561, 0.00312713, 0.00133564, 0.00147358, 0.00146821, 0.00335825, 0.00234925, 0.00362271, 0.0013951, 0.00162159, 0.00156922, 0.00346736, 0.00223729, 0.00334591, 0.00130832, 0.00158717, 0.00148111, 0.00342052, 0.00226798, 0.00337329, 0.00134711, 0.00157513, 0.00145673, 0.00355263, 0.00221963, 0.00312104, 0.0013518, 0.00151224, 0.00143096, 0.00338967, 0.00237765, 0.00355346, 0.00139676, 0.00162286, 0.00156175, 0.00345276, 0.00228052, 0.00340383, 0.00131535, 0.00159617, 0.00149844, 0.00346159, 0.002304, 0.00346244, 0.00136706, 0.00157094, 0.00145653, 0.00354842, 0.00223695, 0.00317232, 0.00137124, 0.00150469, 0.00147306, 0.00341847, 0.00242686, 0.0036966, 0.00141989, 0.00165196, 0.00157398, 0.00350909, 0.00226904, 0.00340334, 0.00133131, 0.00162146, 0.00152039, 0.00351706, 0.0022768, 0.00343664, 0.00137304, 0.00159049, 0.00149545, 0.0036043, 0.00222433, 0.00319715, 0.00138961, 0.00152697, 0.00150782, 0.00341543, 0.00240908, 0.00368949, 0.00145636, 0.0016523, 0.00162043, 0.00346388, 0.00227024, 0.0034538, 0.00140564, 0.0016241, 0.00156728, 0.0035079, 0.00226417, 0.00351321, 0.00147185, 0.00166756, 0.00162341, 0.00367176, 0.00232903, 0.00343346, 0.00150951, 0.0016167, 0.00154956, 0.00343841, 0.00243084, 0.00384741, 0.0014748, 0.00167076, 0.0016039, 0.00350036, 0.0022734, 0.00353904, 0.00137647, 0.00161646, 0.00152884, 0.00348518, 0.00227776, 0.0035708, 0.00137582, 0.001578, 0.00149439, 0.00358186, 0.002227, 0.00323971, 0.00137289, 0.00150851, 0.00149488, 0.00341937, 0.00238544, 0.00377001, 0.00142291, 0.00162782, 0.0016028, 0.00350239, 0.00226869, 0.00349718, 0.00133478, 0.00160358, 0.00151773, 0.00351438, 0.00227666, 0.00348968, 0.00137742, 0.0015615, 0.00146015, 0.0035789, 0.002222, 0.00322296, 0.00136815, 0.0014956, 0.00146921, 0.00333763, 0.00237085, 0.00374527, 0.00142331, 0.00162491, 0.0016078, 0.00348746, 0.00226079, 0.00350657, 0.00134247, 0.00158786, 0.00153186, 0.00349324, 0.00227474, 0.00355458, 0.00138398, 0.00156275, 0.00149027, 0.00359061, 0.00222886, 0.00325617, 0.00136756, 0.00151956, 0.00149598, 0.00340471, 0.00239672, 0.00376393, 0.00141772, 0.00164784, 0.0015891, 0.00347747, 0.00225752, 0.00350425, 0.00133768, 0.00161326, 0.00151937, 0.00347023, 0.00228227, 0.00355009, 0.00138067, 0.00158359, 0.00147783, 0.00357116, 0.00223006, 0.0032452, 0.00137602, 0.00151996, 0.00147423, 0.00341691, 0.00239822, 0.00377591, 0.00143114, 0.00167379, 0.00158159, 0.00348572, 0.00226365, 0.00350656, 0.00135827, 0.00165265, 0.00149729, 0.00348285, 0.00227214, 0.00351157, 0.0014069, 0.00159592, 0.00145636, 0.00360621, 0.00223031, 0.00322036, 0.00139221, 0.00153265, 0.00145662, 0.00342644, 0.00238449, 0.0037749, 0.00143581, 0.00165616, 0.00156737, 0.00351862, 0.00225346, 0.00349709, 0.00133933, 0.00163327, 0.00149214, 0.00351734, 0.00226265, 0.00354564, 0.00137722, 0.00158332, 0.00146156, 0.00359494, 0.00223538, 0.00325361, 0.00137268, 0.00152261, 0.00146539, 0.0033957, 0.00237139, 0.00382442, 0.00143126, 0.00164773, 0.00155639, 0.00350104, 0.00223986, 0.00355038, 0.00135091, 0.00161342, 0.00148288, 0.00347819, 0.00224863, 0.00358556, 0.00138693, 0.00157531, 0.00144409, 0.00357473, 0.00220176, 0.00328504, 0.00136676, 0.00150007, 0.00144246, 0.00341384, 0.00234307, 0.00380704, 0.00144395, 0.001635, 0.00153095, 0.00346698, 0.00223797, 0.003574, 0.00135046, 0.00161001, 0.00147669, 0.00341182, 0.00224642, 0.00353752, 0.00138361, 0.00157176, 0.00143458, 0.00350617, 0.00219724, 0.00321961, 0.00136902, 0.00148849, 0.0014328, 0.0033039, 0.00231439, 0.00368791, 0.00141831, 0.00161279, 0.00153956, 0.00337453, 0.0022401, 0.00342994, 0.00132586, 0.00159348, 0.00147383, 0.00335636, 0.00223962, 0.00346858, 0.00135211, 0.00154355, 0.00144267, 0.00343838, 0.00218523, 0.00319562, 0.00133551, 0.00145668, 0.00144586, 0.0032972, 0.00232116, 0.00368923, 0.00140599, 0.00160016, 0.00153821, 0.00331259, 0.00214447, 0.00338468, 0.00133362, 0.00154115, 0.0014404, 0.00323126, 0.00215557, 0.00337537, 0.00138557, 0.00149488, 0.00143614, 0.00333259, 0.00213073, 0.00311854, 0.00135785, 0.00143744, 0.00138594, 0.00310862, 0.00232608, 0.00365343, 0.00139722, 0.00147627, 0.00149258, 0.00322549, 0.0022169, 0.00336693, 0.00134317, 0.00152114, 0.00150883, 0.00338781, 0.00225058, 0.00346338, 0.00133417, 0.00151111, 0.00148373, 0.00350218, 0.00224241, 0.00314236, 0.00132301, 0.00149637, 0.00149497, 0.00331443, 0.00237894, 0.00358315, 0.00135022, 0.00160632, 0.00159802, 0.00344141, 0.00222881, 0.0032804, 0.00125306, 0.00157673, 0.00150178, 0.00346529, 0.00224284, 0.00331692, 0.00128998, 0.00154288, 0.00148216, 0.00355721, 0.00224841, 0.0030563, 0.00127614, 0.00147698, 0.0014853, 0.00338719, 0.00245553, 0.00355529, 0.00133534, 0.00160594, 0.00158655, 0.00348903, 0.00230782, 0.00335436, 0.00127185, 0.00155683, 0.00150994, 0.00353977, 0.00226977, 0.00338956, 0.0012997, 0.00154193, 0.00145483, 0.00359721, 0.00222501, 0.00312167, 0.00127547, 0.0014704, 0.00146242, 0.0034351, 0.00240234, 0.0036409, 0.00132034, 0.00158992, 0.00156959, 0.00353263, 0.00227006, 0.00337558, 0.00126088, 0.0015753, 0.00150809, 0.00351194, 0.00220032, 0.00335012, 0.00130499, 0.00153064, 0.00145812, 0.00359113, 0.00223428, 0.00307777, 0.00128626, 0.00145595, 0.0014734, 0.00344524, 0.00235136, 0.0036068, 0.00133313, 0.00158264, 0.00157617, 0.0035256, 0.0022782, 0.00342068, 0.00125442, 0.00150825, 0.0014797, 0.00351197, 0.00218611, 0.00344303, 0.00130216, 0.00150984, 0.00147233, 0.00367264, 0.00221581, 0.00325042, 0.00130833, 0.0014633, 0.00149169, 0.0034964, 0.00240139, 0.00372214, 0.00136174, 0.00163521, 0.00157573, 0.00346065, 0.00214163, 0.00327853, 0.00123901, 0.00155172, 0.00146013, 0.00343256, 0.00214455, 0.00314613, 0.00128555, 0.00141321, 0.00140274, 0.0033006, 0.00208926, 0.00291484, 0.00125234, 0.00142039, 0.00146624, 0.00336232, 0.00236589, 0.00380114, 0.00133708, 0.00151229, 0.00154602, 0.00340979, 0.00224264, 0.00363586, 0.00128146, 0.00147325, 0.00147201, 0.00341217, 0.00225939, 0.0036212, 0.00130641, 0.00147706, 0.00143939, 0.00348284, 0.00221493, 0.00326997, 0.00129558, 0.00139562, 0.00143832, 0.00329512, 0.00235815, 0.00380701, 0.00132342, 0.00150465, 0.00151689, 0.00340264, 0.00223012, 0.00351667, 0.00124761, 0.00141618, 0.00143472, 0.00338706, 0.00223331, 0.00358835, 0.00129792, 0.00144682, 0.00145656, 0.00353267, 0.00220002, 0.00331106, 0.00125929, 0.00139624, 0.0014133, 0.00329347, 0.00233882, 0.00378001, 0.00129694, 0.001446, 0.00156923, 0.00333262, 0.00218959, 0.00350228, 0.00126595, 0.00153028, 0.0014591, 0.00337107, 0.00215425, 0.00363082, 0.00129926, 0.00145619, 0.00143628, 0.00348975, 0.00216496, 0.00327598, 0.00127395, 0.00143467, 0.00145148, 0.00334437, 0.00236603, 0.00390123, 0.00134594, 0.00159422, 0.0015554, 0.00343516, 0.00224356, 0.00368715, 0.0012753, 0.00161213, 0.0014827, 0.00347635, 0.00228484, 0.00396748, 0.00132093, 0.00156158, 0.00143837, 0.00353742, 0.00223188, 0.00356761, 0.00129464, 0.00147562, 0.0014431, 0.00333744, 0.0024031, 0.00405524, 0.00137438, 0.00155211, 0.00152409, 0.00344294, 0.00227006, 0.00364067, 0.00125351, 0.00160351, 0.00146493, 0.00344517, 0.00222974, 0.00383874, 0.00131406, 0.00162645, 0.00142407, 0.00350561, 0.00225133, 0.00344598, 0.00129621, 0.0015926, 0.00144431, 0.00332967, 0.00239537, 0.00387372, 0.0013351, 0.00166665, 0.00154412, 0.00336455, 0.00227799, 0.0035562, 0.00124451, 0.00162675, 0.00148383, 0.00333635, 0.00228044, 0.00363442, 0.00130301, 0.00160091, 0.0014446, 0.00340208, 0.00225879, 0.00334111, 0.0012934, 0.00153668, 0.00143849, 0.00322559, 0.00240544, 0.00388958, 0.00136977, 0.0016394, 0.00154305, 0.00331511, 0.00227507, 0.00360733, 0.00128414, 0.00161816, 0.00148114, 0.00333038, 0.00225764, 0.00369521, 0.00133391, 0.00162938, 0.00146513, 0.0034055, 0.00222176, 0.00340445, 0.00132917, 0.00159305, 0.00147971, 0.00324909, 0.00238598, 0.0040006, 0.00140595, 0.00174808, 0.00159915, 0.00336515, 0.00228443, 0.00367433, 0.00131528, 0.00173548, 0.00154074, 0.00339477, 0.0022735, 0.00394029, 0.00142474, 0.0018482, 0.00155897, 0.00369129, 0.00221602, 0.00359196, 0.00140965, 0.00178282, 0.00156692, 0.00348575, 0.00234794, 0.00433712, 0.00147882, 0.00192034, 0.00164868, 0.00348106, 0.00227674, 0.00394342, 0.0013903, 0.00184549, 0.00156548, 0.00348448, 0.00226938, 0.00398682, 0.00141009, 0.00180701, 0.00153502, 0.00357019, 0.00223427, 0.00361654, 0.00146103, 0.00176764, 0.00157338, 0.00335148, 0.00241769, 0.00423024, 0.00152075, 0.0019037, 0.00166066, 0.00340691, 0.00229862, 0.00387138, 0.00138623, 0.00188392, 0.00156028, 0.00339891, 0.00228768, 0.00395802, 0.00141795, 0.0017855, 0.00152598, 0.00343705, 0.00226882, 0.00355328, 0.00139394, 0.0017103, 0.00156231, 0.00330852, 0.00244581, 0.00420519, 0.00146398, 0.00183755, 0.00164735, 0.00333652, 0.0022254, 0.00381848, 0.00139225, 0.00180934, 0.00158919, 0.00339986, 0.00221741, 0.00376601, 0.00143349, 0.00178007, 0.00154375, 0.00347669, 0.0021766, 0.00338578, 0.00138848, 0.00169758, 0.00156365, 0.00331355, 0.00228782, 0.00376555, 0.00143827, 0.00185002, 0.0016347, 0.00338954, 0.00214159, 0.00342248, 0.00140229, 0.00185882, 0.00159813, 0.00343082, 0.0021492, 0.00379763, 0.00141617, 0.00189897, 0.00156333, 0.00359973, 0.00214542, 0.00356704, 0.0013627, 0.00181213, 0.00156447, 0.00338082, 0.00231789, 0.00428095, 0.00143844, 0.00198747, 0.00168075, 0.00338767, 0.00219153, 0.00344248, 0.00131046, 0.00192, 0.00159674, 0.00343695, 0.00236054, 0.00421323, 0.00134829, 0.00198174, 0.00161339, 0.0035322, 0.00231604, 0.00360845, 0.00131805, 0.00190751, 0.00165776, 0.00334829, 0.00241564, 0.00427555, 0.00141884, 0.00204462, 0.001753, 0.00342192, 0.00232733, 0.00397651, 0.00139612, 0.00204937, 0.00170083, 0.00344388, 0.00228027, 0.00429359, 0.00142523, 0.00202518, 0.0016697, 0.00349875, 0.00234113, 0.00416314, 0.00140708, 0.00198227, 0.00161728, 0.0034556, 0.00247958, 0.00464474, 0.00143003, 0.00216886, 0.00181906, 0.00361572, 0.00249638, 0.00434261, 0.00139647, 0.00218854, 0.00170673, 0.00354286, 0.00240043, 0.00478379, 0.00147716, 0.00198768, 0.00167599, 0.00346884, 0.00233389, 0.00404021, 0.00142232, 0.0019425, 0.00166261, 0.00329687, 0.00247807, 0.00461232, 0.00146218, 0.00205383, 0.00177766, 0.0034506, 0.00232723, 0.00430634, 0.00139386, 0.00201982, 0.00165995, 0.0034297, 0.00233867, 0.00448527, 0.00143321, 0.00202336, 0.00161841, 0.00352449, 0.0022639, 0.00410274, 0.00139504, 0.00198059, 0.00163637, 0.00332873, 0.00241549, 0.00478341, 0.00145557, 0.00207195, 0.00173626, 0.00343736, 0.00231935, 0.00442866, 0.00137805, 0.00205936, 0.00166072, 0.00339893, 0.00228968, 0.00451823, 0.00141347, 0.00201398, 0.00160332, 0.00348515, 0.0022568, 0.00413515, 0.00136764, 0.00195782, 0.00163014, 0.00329769, 0.00240044, 0.00478315, 0.00145185, 0.00210949, 0.00174054, 0.00336221, 0.00232573, 0.00447859, 0.00137545, 0.00208391, 0.00166843, 0.00340123, 0.00232966, 0.00450044, 0.00142172, 0.00206435, 0.00164674, 0.00349681, 0.00228838, 0.00409222, 0.00139503, 0.00201565, 0.0016699, 0.00334897, 0.00245443, 0.0048205, 0.00147195, 0.00215565, 0.00177642, 0.00343514, 0.00237441, 0.00446074, 0.00138311, 0.0021418, 0.00170849, 0.00344624, 0.00240622, 0.00454024, 0.00144035, 0.00211644, 0.00167135, 0.0035444, 0.00234778, 0.00419078, 0.00141871, 0.0020716, 0.00170021, 0.00338271, 0.00247288, 0.00484608, 0.00148698, 0.00221458, 0.00180238, 0.00342725, 0.00234417, 0.00448211, 0.00141914, 0.00216813, 0.00170199, 0.00345435, 0.00232501, 0.00468272, 0.00146343, 0.00209819, 0.00164899, 0.00358927, 0.0022843, 0.00428287, 0.00143531, 0.00204949, 0.00165867, 0.00338488, 0.00242557, 0.00496198, 0.00149995, 0.00219395, 0.00176243, 0.00348396, 0.00233489, 0.00470622, 0.0014365, 0.00214835, 0.00170516, 0.00347698, 0.00235298, 0.00483813, 0.00148284, 0.00218484, 0.00167597, 0.00366649, 0.00233144, 0.00443945, 0.00144397, 0.00211909, 0.00172076, 0.00344422, 0.00250621, 0.00515456, 0.00151217, 0.00225091, 0.00182116, 0.00350687, 0.00240364, 0.00476027, 0.00145407, 0.00224544, 0.00173567, 0.00354182, 0.00239551, 0.0049248, 0.00149039, 0.00220492, 0.00167384, 0.00364642, 0.00235097, 0.00448689, 0.00149258, 0.00216539, 0.00169813, 0.00345693, 0.00250228, 0.00521709, 0.00156379, 0.00230594, 0.00181498, 0.00355557, 0.00239589, 0.0048939, 0.00149559, 0.00226662, 0.0017211, 0.00356338, 0.00239015, 0.00494574, 0.00153174, 0.00224868, 0.00167848, 0.0036346, 0.00236139, 0.00439947, 0.00149942, 0.00217691, 0.00169137, 0.00342753, 0.00250471, 0.0050831, 0.0015481, 0.0022839, 0.00179296, 0.00350214, 0.00237897, 0.00475372, 0.00147235, 0.00227064, 0.00172405, 0.00351753, 0.00237387, 0.00491805, 0.00152911, 0.00224278, 0.00168127, 0.00361773, 0.00234228, 0.00438107, 0.00149303, 0.00218545, 0.00170458, 0.00344279, 0.00250313, 0.00521288, 0.00157658, 0.00232239, 0.00181241, 0.00354921, 0.00240821, 0.00482415, 0.00149348, 0.00229771, 0.00173869, 0.0035513, 0.00241907, 0.00489291, 0.00153748, 0.00227492, 0.001694, 0.00364556, 0.00237514, 0.00451633, 0.00150485, 0.00221174, 0.00171691, 0.00346102, 0.00254477, 0.00523846, 0.001564, 0.0023283, 0.00181294, 0.00354644, 0.00244711, 0.00485244, 0.00149177, 0.00228167, 0.00173642, 0.00353713, 0.00243334, 0.00490533, 0.00153379, 0.00225506, 0.00168843, 0.0036361, 0.00239607, 0.00444703, 0.00150022, 0.0021617, 0.0017086, 0.00340013, 0.0025386, 0.00518081, 0.00157776, 0.00234074, 0.00183165, 0.00348309, 0.00243203, 0.00489165, 0.00150929, 0.0023167, 0.00175098, 0.00350492, 0.00243342, 0.00496067, 0.0015479, 0.00227798, 0.00171369, 0.00359989, 0.00239893, 0.00451233, 0.0014953, 0.00219548, 0.00171848, 0.00341776, 0.00253448, 0.00516166, 0.00155683, 0.00231436, 0.00181916, 0.00348257, 0.00241246, 0.004803, 0.00146809, 0.00225201, 0.00172163, 0.00347994, 0.00239319, 0.00481085, 0.00150238, 0.00220889, 0.00167808, 0.00359335, 0.00234817, 0.00433431, 0.00146702, 0.00210723, 0.00169297, 0.00338982, 0.00249835, 0.00501126, 0.00154017, 0.00224109, 0.00180118, 0.00347392, 0.00240492, 0.00464904, 0.00145197, 0.00220522, 0.00170886, 0.0034499, 0.0023733, 0.00457, 0.00147439, 0.0021705, 0.00165018, 0.00354373, 0.00232795, 0.00412834, 0.00144542, 0.00210336, 0.00166686, 0.00335435, 0.00247743, 0.00481528, 0.00150293, 0.00224312, 0.00177124, 0.00343955, 0.0023571, 0.00449064, 0.00144274, 0.00219822, 0.00169574, 0.00344581, 0.00234759, 0.00457868, 0.00149586, 0.00217001, 0.0016417, 0.00354223, 0.00233739, 0.00417889, 0.00147819, 0.00210364, 0.0016639, 0.00338462, 0.00248481, 0.00486059, 0.0015482, 0.00223428, 0.00178968, 0.00345855, 0.00235542, 0.00451384, 0.00146262, 0.00218481, 0.00169211, 0.00346953, 0.0023195, 0.00455327, 0.00151391, 0.00219789, 0.00165843, 0.00355213, 0.00230044, 0.00416399, 0.00150495, 0.00213155, 0.00167784, 0.00334907, 0.00243765, 0.00475982, 0.0015494, 0.00226061, 0.00175807, 0.00341346, 0.00232922, 0.00442885, 0.00147503, 0.00223403, 0.00169586, 0.00343503, 0.00233481, 0.0044759, 0.00151084, 0.00221031, 0.00165686, 0.00360993, 0.0022947, 0.00407587, 0.001466, 0.00213582, 0.00166398, 0.00331952, 0.0024457, 0.00466935, 0.00153941, 0.00226555, 0.00177188, 0.003406, 0.00234669, 0.00435829, 0.00147269, 0.00224788, 0.00171587, 0.00343754, 0.0023312, 0.00424599, 0.00149842, 0.00220896, 0.00166159, 0.0035341, 0.00227908, 0.00395573, 0.00146043, 0.00209055, 0.00167181, 0.00327424, 0.00240943, 0.00441975, 0.00153156, 0.00222693, 0.00180039, 0.00327748, 0.00230639, 0.00411461, 0.0015135, 0.00213059, 0.00171153, 0.00340993, 0.00230959, 0.00403372, 0.00146821, 0.00204981, 0.0015992, 0.00349782, 0.0022669, 0.00411942, 0.00152051, 0.00197785, 0.00158933, 0.00337084, 0.00243892, 0.00464531, 0.00153854, 0.00210797, 0.00171743, 0.00345695, 0.00229417, 0.00439897, 0.00148188, 0.00217758, 0.0016628, 0.00360478, 0.00236097, 0.00441238, 0.00153767, 0.00210845, 0.00163182, 0.00371087, 0.0024149, 0.00399316, 0.001517, 0.00202592, 0.0016773, 0.00352301, 0.00259217, 0.00462751, 0.00159375, 0.00218753, 0.00183757, 0.00362652, 0.00247802, 0.00445894, 0.00153317, 0.00218921, 0.00176074, 0.00365938, 0.00254929, 0.00440688, 0.0015536, 0.00214018, 0.00174178, 0.00374984, 0.00253819, 0.00412713, 0.0015555, 0.00210258, 0.00173947, 0.00351283, 0.00262459, 0.00480701, 0.00160777, 0.00215661, 0.00174507, 0.00352011, 0.00237096, 0.00440166, 0.00154504, 0.00212289, 0.00168083, 0.00354624, 0.00233143, 0.00451412, 0.00156137, 0.00204648, 0.0015958, 0.0035445, 0.00228418, 0.00397717, 0.00151904, 0.00200528, 0.00163532, 0.00338524, 0.00246946, 0.00463506, 0.00159364, 0.00208093, 0.00174646, 0.00346801, 0.00234619, 0.0043039, 0.00151108, 0.00205357, 0.00167859, 0.00350766, 0.00236613, 0.00430995, 0.00156454, 0.00203716, 0.00163584, 0.00359502, 0.00231427, 0.00392855, 0.00150729, 0.0019556, 0.00163392, 0.00338991, 0.00246207, 0.00459325, 0.00159787, 0.00209316, 0.00175953, 0.00351081, 0.00232802, 0.0042374, 0.00150947, 0.00205513, 0.00167762, 0.00349978, 0.00232238, 0.00442034, 0.00155142, 0.00203687, 0.00161764, 0.00361082, 0.00230804, 0.00404796, 0.00147534, 0.00199173, 0.00165416, 0.00349223, 0.00245873, 0.00458797, 0.00156404, 0.00210455, 0.00177608, 0.00361485, 0.00235564, 0.00444359, 0.00148817, 0.00209427, 0.00170757, 0.00371565, 0.00240248, 0.00456894, 0.00157325, 0.00205305, 0.00168855, 0.00374365, 0.00232049, 0.00433081, 0.00161248, 0.00206136, 0.00171584, 0.00366741, 0.00253571, 0.00514152, 0.0017041, 0.00224829, 0.00181738, 0.00373597, 0.00248468, 0.00482279, 0.00164295, 0.0021713, 0.00173829, 0.00371481, 0.00253238, 0.00480484, 0.00169885, 0.002067, 0.00166616, 0.00372167, 0.00241202, 0.00444808, 0.00154511, 0.00201839, 0.00164886, 0.0034162, 0.00250245, 0.00510715, 0.00155505, 0.0019878, 0.00177342, 0.00369223, 0.00239969, 0.00464055, 0.00155218, 0.00218039, 0.00174577, 0.00369089, 0.0023965, 0.00491298, 0.00172202, 0.0022115, 0.00168792, 0.00390858, 0.00213056, 0.00401665, 0.00169266, 0.00214023, 0.00164373, 0.00358472, 0.00240303, 0.00505414, 0.00177685, 0.00219321, 0.00176353, 0.00372994, 0.00235927, 0.00482409, 0.00168366, 0.00227867, 0.00168866, 0.00376945, 0.00227612, 0.00510171, 0.00173976, 0.00210962, 0.00164411, 0.00398135, 0.00230675, 0.00470279, 0.00177597, 0.0021393, 0.00163946, 0.00369604, 0.00238158, 0.00505035, 0.00163365, 0.00206847, 0.00180231, 0.00398357, 0.00225075, 0.0046376, 0.00157819, 0.00210609, 0.00178102, 0.00429557, 0.00232083, 0.00451165, 0.001729, 0.00195688, 0.00175239, 0.00427348, 0.00215968, 0.00401536, 0.00152103, 0.00176503, 0.00183007, 0.00407099, 0.00232555, 0.00471163, 0.00159435, 0.00190821, 0.00203899, 0.00409826, 0.00224782014, 0.00475919107, 0.0016634, 0.00201195, 0.00197765, 0.00423843, 0.00233721314, 0.00492636627, 0.0016661, 0.00202303, 0.00184895, 0.00453434, 0.00227456633, 0.00444563571, 0.00154555, 0.00188033, 0.00190125953, 0.00423447415, 0.00238055, 0.00553775, 0.00161677, 0.00229317, 0.0019811, 0.00436575, 0.00226189, 0.00485021, 0.00157094, 0.00207081, 0.00192635, 0.00429678, 0.00235521956, 0.00476411032, 0.00154166, 0.00196269, 0.00190552, 0.00471755, 0.0022583, 0.00443115, 0.00151484, 0.0019182, 0.0018619, 0.00447191, 0.00242992211, 0.00550044561, 0.00160335, 0.00197889, 0.00200172, 0.00433446, 0.00224064756, 0.00465345522, 0.00144307, 0.00190681, 0.00190864, 0.00421948, 0.00210803421, 0.00451806793, 0.00149232, 0.00192985, 0.00171871, 0.0041762, 0.00207686, 0.00420405, 0.00146889, 0.00192029, 0.00182242, 0.00388043, 0.00224907, 0.00489428, 0.00149678, 0.00200274, 0.00179866, 0.00389451, 0.00214168, 0.00447714, 0.00146881, 0.00204608, 0.00167948, 0.00388209, 0.00218059, 0.00452892, 0.00156318, 0.00202903, 0.0016488, 0.00413, 0.00216432, 0.00417034, 0.00147025, 0.00189502, 0.00165772, 0.0038493, 0.00231193, 0.00465714, 0.00150232, 0.00202429, 0.00171098, 0.0038094, 0.0022319, 0.00436115, 0.00144584, 0.0019609, 0.00158616, 0.00375797, 0.00226156, 0.0044399, 0.00154884, 0.00193212, 0.00156959, 0.00403527, 0.00226584, 0.00425671, 0.00152119, 0.00184456, 0.00158946, 0.00367893, 0.00236409, 0.00478598, 0.00155875, 0.0019348, 0.00168031, 0.00380139, 0.0022629, 0.00430982, 0.00148797, 0.00189939, 0.00161632, 0.00378155, 0.00227508, 0.00439641, 0.00152961, 0.00187411, 0.00158967, 0.00387875, 0.00234078, 0.00416764, 0.00156396, 0.0018669, 0.00159179, 0.0036605, 0.00251457, 0.00472786, 0.00163147, 0.00197918, 0.00172266, 0.00385067, 0.0024014, 0.00454428, 0.00157172, 0.00197947, 0.00161912, 0.00384764, 0.00240851, 0.00449987, 0.00163781, 0.00191536, 0.00158098, 0.00411612, 0.00240244, 0.00408586, 0.00161314, 0.00191104, 0.00162337, 0.00385003, 0.00256405, 0.00491047, 0.00164943, 0.00202986, 0.00174535, 0.00383061, 0.00237626, 0.00433509, 0.00164987, 0.00202552, 0.00165355, 0.00381369, 0.00251912, 0.0044933, 0.0017166, 0.00188996, 0.00159084, 0.00409942, 0.00242217, 0.00416568, 0.00166713, 0.0017947, 0.00159803, 0.0037882, 0.00255893, 0.00484352, 0.00174639, 0.00196967, 0.00170319, 0.0037828, 0.00241907, 0.00465173, 0.00166106, 0.00187831, 0.00161469, 0.00376065, 0.00234191, 0.00443211, 0.00166253, 0.00179473, 0.00154117, 0.00378605, 0.00230405, 0.00414644, 0.00161444, 0.00171718, 0.00155834, 0.00361768, 0.00245801, 0.00475908, 0.00168335, 0.00190467, 0.00171385, 0.00365094, 0.00231312, 0.00418561, 0.00160745, 0.00189537, 0.00160761, 0.00361122, 0.00230677, 0.00413528, 0.00165174, 0.00178384, 0.00155813, 0.00360169, 0.00232276, 0.00378271, 0.00157637, 0.00174023, 0.00155578, 0.00329918, 0.00252337, 0.00437008, 0.00171617, 0.001807, 0.00164611, 0.00333478, 0.00246689, 0.00418327, 0.00164483, 0.00179546, 0.00158173, 0.00339159, 0.00247419, 0.00439846, 0.001738, 0.00173226, 0.00158206, 0.00383397, 0.00256801, 0.00409731, 0.00172839, 0.00166121, 0.00156079, 0.00361583, 0.00271121, 0.00454101, 0.00179604, 0.00182619, 0.00164649, 0.00372852, 0.00263472, 0.0042555, 0.00172963, 0.00182259, 0.00157533, 0.0037224, 0.00274655, 0.00452284, 0.00186731, 0.00180603, 0.00153829, 0.00382429, 0.00262731, 0.00398746, 0.00170746, 0.0017582, 0.00154309, 0.00330176, 0.00255813, 0.00424682, 0.00167973, 0.00181473, 0.0016138, 0.00330809, 0.00244763, 0.00385499, 0.00158276, 0.00182442, 0.00150932, 0.00332587, 0.00248332, 0.0039899, 0.00172059, 0.00169418, 0.00149244, 0.00344442, 0.00257507, 0.00361166, 0.00172196, 0.00151885, 0.00154924, 0.00325823, 0.00269911, 0.00396462, 0.00168714, 0.00174108, 0.00169447, 0.00328538, 0.0026724, 0.00391127, 0.00154443, 0.00173576, 0.00156251, 0.00319053, 0.00277078, 0.00380099, 0.00159961, 0.00175512, 0.00150239, 0.00327109, 0.00265125, 0.0038673, 0.00160633, 0.00168934, 0.00162655, 0.00318973, 0.00279977, 0.00415047, 0.00159542, 0.00180663, 0.00173999, 0.003521, 0.00274974, 0.00397351, 0.00156893, 0.00177226, 0.00163902, 0.00338846, 0.00242705, 0.00401434, 0.00150564, 0.00183747, 0.00156511, 0.00329832, 0.00261778, 0.0034117, 0.00154715, 0.00166171, 0.00154005, 0.00314745, 0.00271271, 0.00371328, 0.00163183, 0.0018124, 0.0016338, 0.00315816, 0.00251661, 0.00333724, 0.00158434, 0.00179994, 0.00156416, 0.00330346, 0.00257244, 0.00331207, 0.00162205, 0.00179514, 0.00152353, 0.00342622, 0.00255344, 0.0030925, 0.00156412, 0.00169151, 0.00147527, 0.00321886, 0.00262994, 0.00381508, 0.00162847, 0.00193805, 0.00156722, 0.00326372, 0.00250018, 0.00329671, 0.00154666, 0.00175222, 0.00147444, 0.00315305, 0.00228091, 0.00339972, 0.00156398, 0.00169525, 0.00143213, 0.00318761, 0.00209619, 0.00288245, 0.00150541, 0.00158829, 0.00140342, 0.00313878, 0.00219626, 0.00336445, 0.0015233, 0.00172491, 0.00143844, 0.00318013, 0.00203505, 0.00311708, 0.00153802, 0.00171153, 0.00137617, 0.00312415, 0.00200949, 0.00337911, 0.00156173, 0.00174374, 0.00136316, 0.00321275, 0.00198954, 0.00306113, 0.00150468, 0.00182136, 0.00139453, 0.00303407, 0.00217027, 0.00334041, 0.00150839, 0.00198232, 0.00149606, 0.00305651, 0.00217939, 0.00351193, 0.00163374, 0.00186023, 0.00141593, 0.00305406, 0.00218053, 0.00329561, 0.00152925, 0.00183906, 0.00138606, 0.00307541, 0.00221133, 0.00299295, 0.00148539, 0.00183204, 0.00140608, 0.00310372, 0.00245751, 0.00372929, 0.00153002, 0.00201559, 0.00152528, 0.00324407, 0.00237178, 0.00379692, 0.00152889, 0.0019066, 0.00154841, 0.00332973, 0.00232683, 0.00372845, 0.00164163, 0.00195855, 0.00154911, 0.00360601, 0.00241436, 0.0036946, 0.00158417, 0.00182651, 0.0015166, 0.00347479, 0.00254229, 0.00404839, 0.00156777, 0.00197721, 0.0016981, 0.00367465, 0.00248172, 0.00379807, 0.00151203, 0.00190629, 0.0015966, 0.00364291, 0.00235132, 0.00356406, 0.00161828, 0.00180765, 0.00155551, 0.0035366, 0.00220621, 0.0034261, 0.00147715, 0.00164105, 0.00154487, 0.00334256, 0.00236836, 0.00354923, 0.00156783, 0.00192187, 0.00165717, 0.00373045, 0.00241805, 0.00357517, 0.00152822, 0.00184575, 0.00171394, 0.00367992, 0.00250197994, 0.00313388975, 0.00142771, 0.00176457, 0.00169501, 0.00364564, 0.00238104, 0.00276099, 0.00132416, 0.00159496, 0.00154161, 0.00356155, 0.0023658, 0.00305625, 0.00134034, 0.00170616, 0.0016604, 0.0036746, 0.0022599, 0.00306599, 0.00135991, 0.00155293, 0.00148283, 0.00341718, 0.00207423, 0.0031119, 0.00155496, 0.00191859, 0.0015814, 0.0036129, 0.00221394, 0.00320752, 0.00158918, 0.00178327, 0.00159233, 0.00347783, 0.00237988913, 0.00396540435, 0.00166503, 0.00189746, 0.00163778, 0.00328282, 0.00218239031, 0.00276007177, 0.00157993, 0.00160075, 0.00141858, 0.00313968, 0.00234749261, 0.00320647564, 0.00170897, 0.00158694, 0.00140982, 0.00305975, 0.00228641159, 0.00313361571, 0.00161512, 0.00178099, 0.00193168, 0.00329185, 0.00225750031, 0.00313929608, 0.00152145, 0.00168869, 0.00233023, 0.00325443, 0.00236306, 0.00285118, 0.00164483, 0.00176993, 0.00194381, 0.00341997, 0.0021713, 0.00266279, 0.00170529, 0.00150449, 0.00151174, 0.00352251, 0.00212586, 0.00232896, 0.00158028, 0.00128155, 0.00139847, 0.00338321, 0.0020779, 0.00271151, 0.0016789, 0.00144102, 0.00150768, 0.00335218, 0.00258186, 0.00315214, 0.00202525, 0.00183102, 0.0018399, 0.00332933, 0.00200329581, 0.00305109215, 0.0017844016, 0.00183791632, 0.00183026, 0.00347458, 0.00200416846, 0.00271015055, 0.00164891779, 0.00158295385, 0.00141783, 0.00324322, 0.00199913, 0.00305611, 0.00174034, 0.0016009, 0.00170087, 0.0034349, 0.00196435, 0.00314146, 0.00174975, 0.00178631, 0.00169109309, 0.00327160163, 0.00202623, 0.0035018, 0.00157854834, 0.00161485176, 0.00150609, 0.00357402, 0.00190919254, 0.00368149485, 0.00159276451, 0.00142512901, 0.00157644402, 0.00345858349, 0.00208223076, 0.0057844487, 0.00170777, 0.00207923, 0.00163464, 0.00370939, 0.00178771, 0.00332979, 0.00178639, 0.001836, 0.0014091, 0.00357024, 0.00180863, 0.00302922, 0.00182519, 0.00172854, 0.00144318, 0.00367326, 0.00177946, 0.00290015, 0.00178794, 0.00173367, 0.00148145, 0.00353485, 0.00199836, 0.00291935, 0.00181041, 0.001928, 0.00153833, 0.00347074, 0.00194588, 0.0030586, 0.00178088, 0.00191559, 0.00146809, 0.00346693, 0.00192283, 0.00287199, 0.00173713, 0.00185232, 0.00138085, 0.00350851, 0.00193603, 0.00258499, 0.00171111, 0.0017249, 0.00141642, 0.00337219, 0.00202011, 0.00273212, 0.00175242, 0.00194777, 0.00143791, 0.00341082, 0.00190817, 0.00272225, 0.00175042, 0.00189425, 0.00138357, 0.00346592, 0.00196268, 0.00286408, 0.00181662, 0.00186109, 0.00137822, 0.00361777, 0.00197424, 0.00286518, 0.00172348, 0.00180972, 0.00136514, 0.00350743, 0.00210054, 0.00312758, 0.00180182, 0.00193527, 0.00144588, 0.00357569, 0.00196933, 0.00290291, 0.00170497, 0.00194143, 0.00139341, 0.00358998, 0.0019832, 0.00300012, 0.00169557, 0.00179627, 0.00132911, 0.00369722, 0.00190481, 0.00289361, 0.00163299, 0.00177445, 0.00130402, 0.00339136, 0.00196463, 0.00310595, 0.00175501, 0.00188024, 0.00143452, 0.00347514, 0.00182884, 0.00339285, 0.00163698, 0.00186714, 0.00133274, 0.00351145, 0.00181111, 0.00347459, 0.00167444, 0.00184523, 0.00128224, 0.00355206, 0.00195348, 0.0032082, 0.00167797, 0.00175841, 0.0013466, 0.00341463, 0.00198591, 0.00312184, 0.00180188, 0.0018915, 0.00147321, 0.00358543, 0.00184949, 0.00294057, 0.00174663, 0.00184979, 0.00141791, 0.00349033, 0.00185235, 0.00289835, 0.00183083, 0.00185795, 0.00142472, 0.00361669, 0.00183952, 0.00276048, 0.00177509, 0.00179672, 0.00150078, 0.00352491, 0.00203623, 0.0033278, 0.00184359, 0.00196468, 0.00164988, 0.00361111, 0.00187587, 0.00324037, 0.00183455, 0.00197604, 0.00155399, 0.00359576, 0.0020199, 0.0031405, 0.00198357, 0.00193593, 0.00147386, 0.0035866, 0.00197877, 0.00298151, 0.00185173, 0.00182137, 0.00143159, 0.00348543, 0.0020787, 0.00319433, 0.0019406, 0.00199536, 0.00148763, 0.00358133, 0.00198303, 0.00331951, 0.00188624, 0.00200672, 0.00145149, 0.00368071, 0.00207394, 0.00355733, 0.00187365, 0.00192402, 0.00140289, 0.00355221, 0.00187112, 0.00286683, 0.00183601, 0.0016874, 0.00155437, 0.00381618, 0.00204471, 0.00544603, 0.00227597, 0.00205112, 0.00191841, 0.00447329, 0.00198674, 0.00620514, 0.00228846, 0.00190979, 0.00178738, 0.00416644, 0.00196656, 0.0052121, 0.00210106, 0.00175234, 0.00165237, 0.00397425, 0.00191707, 0.0039374, 0.00208796, 0.00165688, 0.00181784, 0.00383577, 0.00218424, 0.00443461, 0.00215511, 0.00181088, 0.00169442, 0.00403761, 0.00199805, 0.00418317, 0.00202041, 0.00169949, 0.00147804, 0.00358036, 0.0019496, 0.00341713, 0.00196061, 0.00166899, 0.00137094, 0.00386382, 0.00191185, 0.00261386, 0.0016792, 0.00149707, 0.00146102, 0.0037991, 0.00212228, 0.00402086, 0.00205269, 0.00173452, 0.0016864, 0.00438201, 0.00196108, 0.00412816, 0.00216086, 0.00174606, 0.00174154, 0.00430487, 0.00197562, 0.003535, 0.00207263, 0.00168562, 0.0019257, 0.00444184, 0.00186571, 0.00324258, 0.00180464, 0.0015123, 0.00148476, 0.00366352, 0.00189826, 0.00305011, 0.00175237, 0.00168405, 0.00151924, 0.00367052, 0.00174078, 0.00329223, 0.00185296, 0.00168741, 0.00139543, 0.00391724, 0.00181194, 0.00271095, 0.00188538, 0.00164403, 0.00133146, 0.00403954, 0.00180705, 0.0024393, 0.00180535, 0.00155035, 0.00144476, 0.00374033, 0.00191808, 0.00265193, 0.00187155, 0.00165148, 0.00137907, 0.00386782, 0.00173447, 0.00268377, 0.00179585, 0.00155479, 0.00125377, 0.00402577, 0.00179785, 0.00239668, 0.00179788, 0.00154867, 0.00116597, 0.00426764, 0.00200453, 0.00239308, 0.00185838, 0.00151251, 0.00114732, 0.00440988, 0.00218631, 0.00258637, 0.00178752, 0.00163002, 0.00123326, 0.00418849, 0.00202449, 0.00246114, 0.00177858, 0.00156731, 0.00118392, 0.0045322, 0.002223, 0.00262488, 0.00188531, 0.00159433, 0.00126231, 0.00467413, 0.0021861, 0.00250734, 0.00184193, 0.00156489, 0.00129877, 0.0043753, 0.00221309, 0.00260927, 0.00187207, 0.00165437, 0.00134531, 0.00466936, 0.00214149, 0.00246258, 0.00181125, 0.00161925, 0.00124027, 0.00455449, 0.00233169, 0.00260819, 0.00184391, 0.00152393, 0.00123338, 0.00476693, 0.00209179, 0.00249979, 0.00194445, 0.00156358, 0.00135057, 0.00402504, 0.00224555, 0.00275559, 0.00198363, 0.00169913, 0.00142211, 0.00442762, 0.00211613, 0.00249673, 0.00195485, 0.00170098, 0.00143973, 0.0043644, 0.00216374, 0.00240831, 0.00179362, 0.00173498, 0.00129759, 0.00398818, 0.00198603, 0.0021493, 0.00177473, 0.00165712, 0.00126591, 0.00400559, 0.00209308, 0.00249936, 0.00195284, 0.00182387, 0.00132131, 0.00403538, 0.00177506, 0.00227821, 0.0016722, 0.00181681, 0.0012635, 0.00416465, 0.00177174, 0.00240719, 0.00182637, 0.00201361, 0.00124337, 0.00473853, 0.00182739, 0.00253859, 0.00179899, 0.00157899, 0.00129401, 0.00469449, 0.00204935, 0.00255806, 0.00188655, 0.00171711, 0.00135372, 0.00412088, 0.00175861, 0.00254292, 0.00190455, 0.00169082, 0.00131937, 0.00417127, 0.0020213, 0.0024796, 0.00182429, 0.00151211, 0.00133615, 0.00448632, 0.00184782, 0.00253799, 0.00173651, 0.00148258, 0.00136358, 0.00428817, 0.00196058, 0.00251651, 0.00173699, 0.00147551, 0.00147917, 0.0043281, 0.00172952, 0.00255295, 0.00177368, 0.00159037, 0.00139013, 0.00445991, 0.00188875, 0.00249877, 0.00187908, 0.00159896, 0.00133732, 0.00465408, 0.00185023, 0.00222244, 0.00182711, 0.00149272, 0.00133013, 0.00435572, 0.00221898, 0.00244884, 0.00178224, 0.00169251, 0.00142589, 0.00435261, 0.00175926, 0.00225788, 0.00179241, 0.00161601, 0.00140922, 0.00429842, 0.00182326, 0.00207157, 0.00160966, 0.00159932, 0.00141683, 0.00449627, 0.00176998, 0.00196244, 0.00153043, 0.00150953, 0.00143209, 0.00428893, 0.00196298, 0.00247367, 0.00175383, 0.00188549, 0.0015223, 0.00425985, 0.00193571, 0.00242635, 0.00183212, 0.00181014, 0.00148752, 0.00446224, 0.00214991, 0.00261449, 0.00183813, 0.00157871, 0.00141706, 0.00473233, 0.00197581, 0.00234743, 0.00185569, 0.00152299, 0.00145155, 0.00443596, 0.00206061, 0.00229876, 0.00176731, 0.00163326, 0.00149635, 0.00441575, 0.00188984, 0.00231114, 0.00171873, 0.00158372, 0.00142622, 0.0043564, 0.00196746, 0.00234249, 0.00178009, 0.00151099, 0.00139113, 0.00453161, 0.00191511, 0.002199, 0.00173501, 0.00154875, 0.0014101, 0.00433032, 0.00202657, 0.00257488, 0.00181974, 0.00184829, 0.00147323, 0.00440925, 0.00189292, 0.00241665, 0.00176012, 0.00165871, 0.00145282, 0.00445697, 0.00204311, 0.0024369, 0.00184017, 0.00152127, 0.00142403, 0.00455114, 0.00192401, 0.00222762, 0.00179637, 0.00147598, 0.00144917, 0.00452005, 0.00218426, 0.00262268, 0.00184053, 0.00167893, 0.00159301, 0.00442128, 0.00198937, 0.00227537, 0.00178602, 0.00160201, 0.00149396, 0.00441888, 0.00206393, 0.00228748, 0.00185196, 0.0015811, 0.00139885, 0.00458293, 0.00203381, 0.0023951, 0.0018591, 0.00149806, 0.00141739, 0.00439642, 0.00208432, 0.00256162, 0.00181601, 0.00162789, 0.00152328, 0.00452857, 0.00191274, 0.00238369, 0.00182161, 0.00161368, 0.00142275, 0.00441016, 0.00196662, 0.00243415, 0.0018433, 0.00155336, 0.00138637, 0.00464948, 0.0019594, 0.00230903, 0.0018135, 0.00157394, 0.0013999, 0.00443896, 0.00207839, 0.00255607, 0.00181056, 0.00173952, 0.00151933, 0.00470552, 0.00189054, 0.00234459, 0.00176271, 0.00165427, 0.00140475, 0.00440914, 0.00198062, 0.00233014, 0.00176844, 0.00162551, 0.00136722, 0.00452399, 0.0019641, 0.00228846, 0.00178115, 0.00148323, 0.00142497, 0.00424756, 0.00215068, 0.00253877, 0.00177859, 0.00163901, 0.00154559, 0.00458863, 0.00194856, 0.00233705, 0.00176302, 0.00148589, 0.00145935, 0.004638, 0.00213265, 0.00250282, 0.00184497, 0.00148857, 0.00141953, 0.00489565, 0.00210118, 0.00242631, 0.00181468, 0.0014503, 0.0013884, 0.00464439, 0.00228901, 0.00267839, 0.00189488, 0.00160382, 0.00156855, 0.00446838, 0.00202443, 0.0024868, 0.00184048, 0.00149074, 0.00148952, 0.00461129, 0.00208259, 0.00246387, 0.00188591, 0.00136917, 0.00142942, 0.00455093, 0.00199911, 0.00230142, 0.00184336, 0.00143319, 0.00140211, 0.00410463, 0.00201326, 0.00247094, 0.00169568, 0.0014758, 0.00151592, 0.00414265, 0.00185934, 0.0023177, 0.00164464, 0.00140736, 0.00139692, 0.0042387, 0.00192357, 0.00232527, 0.00152287, 0.00136562, 0.00139003, 0.00430626, 0.00186301, 0.00215694, 0.00154016, 0.0013381, 0.00141204, 0.00400546, 0.00186423, 0.00240503, 0.00159155, 0.00147224, 0.00154376, 0.00411689, 0.00170739, 0.00238857, 0.00178819, 0.00142555, 0.00146056, 0.00394906, 0.00164822, 0.00243417, 0.00181707, 0.00130302, 0.00136346, 0.00440091, 0.00166478, 0.002213, 0.00165694, 0.00122461, 0.00135689, 0.0041307, 0.00182426, 0.00234404, 0.00162307, 0.0013312, 0.00150012, 0.00419236, 0.0017063, 0.00215039, 0.00157503, 0.00133411, 0.00139232, 0.00404407, 0.00173849, 0.00200252, 0.00163281, 0.00131074, 0.00130491, 0.00394161, 0.00181358, 0.00194685, 0.00160416, 0.00122647, 0.0013993, 0.00403224, 0.00181647, 0.00222731, 0.00168979, 0.00126717, 0.00150166, 0.00414232, 0.00174963, 0.00214156, 0.00160238, 0.0013031, 0.00131879, 0.00401385, 0.00202537, 0.00245007, 0.00161204, 0.00126189, 0.00132587, 0.00406558, 0.00215895, 0.00235558, 0.00165655, 0.00126494, 0.00137278, 0.0039621, 0.00232133, 0.00239933, 0.00168428, 0.00141108, 0.00152539, 0.00407113, 0.00215122, 0.00213061, 0.00158823, 0.00135134, 0.00144489, 0.00432057, 0.00241469, 0.0023415, 0.0015769, 0.00127533, 0.00138802, 0.00413935, 0.00224997, 0.00215471, 0.00139707, 0.00124826, 0.00143057, 0.00380167, 0.00210729, 0.00216001, 0.00129307, 0.00128928, 0.00144834, 0.00393208, 0.00200032, 0.0021369, 0.00135441, 0.0013049, 0.00135783, 0.00420739, 0.00220908, 0.00210971, 0.0014732, 0.00121205, 0.00133413, 0.00429199, 0.0021699, 0.00208919, 0.00152779, 0.00123736, 0.00136351, 0.0043913, 0.00241222, 0.00238178, 0.00158167, 0.0013733, 0.00144964, 0.00433113, 0.00238672, 0.00214798, 0.00151356, 0.00136719, 0.00137551, 0.00437964, 0.00257266, 0.00220537, 0.00159128, 0.0014321, 0.00138447, 0.0046568, 0.00235793, 0.00205015, 0.00154005, 0.0013549, 0.00140946, 0.00442131, 0.00243221, 0.00238516, 0.00146626, 0.00145583, 0.00141357, 0.00433769, 0.00224904, 0.00205229, 0.0014345, 0.0014308, 0.00132394, 0.00430956, 0.00248456, 0.00226391, 0.00155175, 0.00142463, 0.00140594, 0.00447205, 0.00224642, 0.00201259, 0.00142602, 0.00134809, 0.00143323, 0.0042307, 0.00240502, 0.00217804, 0.00151932, 0.00139451, 0.00144498, 0.00429904, 0.00220692, 0.00211079, 0.00154402, 0.00135732, 0.00139887, 0.00481783, 0.00251095, 0.00225676, 0.00155411, 0.00128878, 0.00138972, 0.00513964, 0.00242453, 0.00220771, 0.00153534, 0.00119623, 0.00138393, 0.00508902, 0.00273361, 0.002576, 0.00166052, 0.00131137, 0.00147109, 0.00550887, 0.00263709, 0.0024591, 0.00162438, 0.00144251, 0.00154054, 0.00574676, 0.00292873, 0.00244843, 0.00162152, 0.00138191, 0.00139541, 0.00526572, 0.00246676, 0.00249259, 0.00162815, 0.00129744, 0.00146596, 0.00473948, 0.00243769, 0.00226228, 0.00148638, 0.00142479, 0.00147308, 0.0048805, 0.00251151, 0.00227466, 0.00190558, 0.00167629, 0.00216583, 0.00745389, 0.00654009, 0.00395823, 0.00236023, 0.00159174, 0.00196645, 0.00705682, 0.00432468, 0.00348352, 0.00222509, 0.00148355, 0.00179075, 0.00664789, 0.00445293, 0.00380006, 0.00228513, 0.00155381, 0.00181427, 0.00627525, 0.00383506, 0.0036447, 0.00233976, 0.00167176, 0.0017832, 0.00705396, 0.00467988, 0.0036267, 0.00244679, 0.00162918, 0.00186425, 0.00805935, 0.00428469, 0.00336244, 0.00227294, 0.00149454, 0.00176668, 0.00705013, 0.00462467, 0.00378802, 0.00239894, 0.00174077, 0.00200943, 0.00737625, 0.00451574, 0.0038153, 0.00232525, 0.00169258, 0.00194706, 0.00725113, 0.00486111, 0.00384182, 0.00242283, 0.00180459, 0.00206667, 0.00832702, 0.00434574, 0.00351692, 0.00230623, 0.00172115, 0.00210139, 0.00861153, 0.00487008, 0.00399125, 0.00259986, 0.00187969, 0.0022739, 0.00815903, 0.00407826, 0.0038335, 0.00236582, 0.001746, 0.00207468, 0.00826447, 0.00416359, 0.00370115, 0.00237187, 0.00169636, 0.0020938, 0.0082736, 0.00392767, 0.00353773, 0.00238102, 0.00163905, 0.00218991, 0.00831544, 0.00418386, 0.00389584, 0.00250498, 0.00174892, 0.00233334, 0.00808457, 0.00407897, 0.00379372, 0.00245619, 0.00164186, 0.00211892, 0.00828979, 0.00405682, 0.00388058, 0.00232939, 0.00162198, 0.00228433, 0.00905999, 0.00368695, 0.00364695, 0.00239985, 0.00160922, 0.00240394, 0.00904616, 0.00406948, 0.00403091, 0.00259107, 0.00164959, 0.00244768, 0.0082913, 0.00386347, 0.00395546, 0.0027039, 0.00162475, 0.00244592, 0.00850422, 0.00417071, 0.0039978, 0.00264345, 0.00157468, 0.00232022, 0.00840697, 0.00367262, 0.00355514, 0.00264577, 0.00150921, 0.00234006, 0.00865249, 0.00387867, 0.00408569, 0.00266023, 0.00170832, 0.00243601, 0.00861341, 0.00376487, 0.00398862, 0.00265663, 0.00172109, 0.00233251, 0.00872315, 0.00398966, 0.00368181, 0.00267455, 0.00165527, 0.00213461, 0.00874483, 0.00342731, 0.00329372, 0.00250581, 0.00154813, 0.00211312, 0.00763584, 0.00384108, 0.00385792, 0.00293056, 0.001921, 0.00267089, 0.00960931, 0.00408404, 0.00404451, 0.00294251, 0.00191954, 0.00250859, 0.00974146, 0.00416196, 0.0041711, 0.00291792, 0.00180557, 0.00238423, 0.00960863, 0.00391643, 0.00409449, 0.00307784, 0.00182787, 0.00259974, 0.00958309, 0.00435196, 0.00469186, 0.00318483, 0.00199884, 0.00274088, 0.01000005, 0.00419245, 0.00439517, 0.00301705, 0.00190045, 0.00255119, 0.00921998, 0.00411924, 0.00443597, 0.00312551, 0.00189227, 0.00235573, 0.00864433, 0.00385334, 0.00402296, 0.00306486, 0.00184163, 0.0025416, 0.00880757, 0.00428004, 0.00453635, 0.00312222, 0.00192592, 0.00269731, 0.00923501, 0.00403667, 0.00435418, 0.00292527, 0.0018393, 0.00262551, 0.00867938, 0.00405344, 0.00429786, 0.00295472, 0.00180824, 0.00269298, 0.00903443, 0.00379582, 0.00411027, 0.00298939, 0.00178004, 0.00270111, 0.00910017, 0.00424737, 0.0045132, 0.00306073, 0.00191129, 0.00271088, 0.00890309, 0.00393555, 0.00421403, 0.0028873, 0.00180246, 0.00251321, 0.00856395, 0.00390401, 0.00422378, 0.00286581, 0.00178134, 0.00238647, 0.00888539, 0.00367333, 0.00395285, 0.00278475, 0.00173066, 0.00247803, 0.00870734, 0.00385294, 0.00414611, 0.00284262, 0.00186418, 0.00256906, 0.00874444, 0.00378748, 0.00411377, 0.00276431, 0.00186321, 0.00246007, 0.0085537, 0.00377581, 0.00421597, 0.0028594, 0.0018486, 0.00245107, 0.00879177, 0.00353029, 0.00401521, 0.00284133, 0.00181232, 0.00245384, 0.00882549, 0.00395449, 0.00444259, 0.00295366, 0.00194833, 0.00253308, 0.00873784, 0.00365752, 0.00430363, 0.00289296, 0.00187009, 0.00243906, 0.00830823, 0.00363411, 0.00424943, 0.00294632, 0.00188069, 0.00243094, 0.00863638, 0.00351358, 0.00407145, 0.00295506, 0.0018185, 0.00252436, 0.00884681, 0.0037981, 0.00455454, 0.00307133, 0.00196138, 0.00259146, 0.00863194, 0.00361724, 0.00447001, 0.00292839, 0.00191993, 0.00247953, 0.00847717, 0.00360962, 0.00430397, 0.00296837, 0.00191225, 0.00242074, 0.00879817, 0.00342045, 0.0041326, 0.00282929, 0.00185322, 0.0024449, 0.00863921, 0.00366399, 0.0045062, 0.0028633, 0.00200309, 0.00263707, 0.00862031, 0.00355311, 0.00440789, 0.00289424, 0.00194826, 0.00250619, 0.00819269, 0.00358799, 0.00444253, 0.0029709, 0.00190804, 0.00245689, 0.00815868, 0.00309673, 0.00412304, 0.00294256, 0.00179361, 0.00256864, 0.00803089, 0.00360976, 0.00430562, 0.00298334, 0.00187667, 0.00263565, 0.00815105, 0.00349264, 0.00427043, 0.00298949, 0.00189881, 0.00244598, 0.00781309, 0.00352552, 0.00427587, 0.00306628, 0.00179515, 0.00242337, 0.00812115, 0.00333021, 0.00423338, 0.0029884, 0.00179033, 0.00238009, 0.00804085, 0.00373773, 0.0045727, 0.00303435, 0.00192013, 0.00246978, 0.00819691, 0.00352268, 0.0043882, 0.00309785, 0.00185105, 0.00240421, 0.00769914, 0.00369085, 0.00458406, 0.00309568, 0.00180511, 0.00227962, 0.00808311, 0.00347564, 0.00435905, 0.00304031, 0.00175363, 0.00233154, 0.00813008, 0.00385096, 0.00465069, 0.00299876, 0.00182872, 0.00235397, 0.00808671, 0.00326961, 0.00406609, 0.002718, 0.00170798, 0.00217979, 0.00735244, 0.00334581, 0.00393175, 0.00273182, 0.0016987, 0.00214826, 0.00761706, 0.0031689, 0.00389825, 0.00270457, 0.00161059, 0.00219043, 0.00752854, 0.00365156, 0.00446646, 0.00282112, 0.00174205, 0.00234587, 0.00761866, 0.00357822, 0.0043936, 0.00273061, 0.00175393, 0.00221467, 0.00739934, 0.0039185, 0.00453944, 0.00284647, 0.00177426, 0.00212784, 0.00762417, 0.00351351, 0.00423215, 0.00285852, 0.00178156, 0.0023109, 0.00753427, 0.00366875, 0.00442931, 0.00278133, 0.00194386, 0.00265238, 0.00762087, 0.00385175, 0.00459961, 0.00281563, 0.00194096, 0.00241818, 0.0076975, 0.00425632, 0.00491697, 0.00288603, 0.00186635, 0.00241364, 0.00776142, 0.00406698, 0.0046492, 0.00294444, 0.00187619, 0.00258591, 0.00833738, 0.00415537, 0.00539539, 0.00287407, 0.00207834, 0.00270492, 0.00845877, 0.00420909, 0.00532284, 0.00288076, 0.00195925, 0.00265231, 0.00820511, 0.00452879, 0.00537539, 0.00287539, 0.00199254, 0.00252721, 0.00876402, 0.00442522, 0.00551458, 0.00303864, 0.00211927, 0.00274985, 0.0097562, 0.0051963, 0.00657453, 0.00325819, 0.00218227, 0.0027048, 0.00835688, 0.00447559, 0.00566857, 0.00296485, 0.00203529, 0.00256663, 0.00847082, 0.00492972, 0.00559365, 0.0030952, 0.00214647, 0.00243901, 0.00825618, 0.00444708, 0.00554934, 0.00295547, 0.00222726, 0.00257023, 0.00806684, 0.00479371, 0.0061198, 0.00318992, 0.00233743, 0.00265859, 0.00766895, 0.00461264, 0.00642558, 0.00294611, 0.00220646, 0.00258214, 0.00774683, 0.00471443, 0.00595715, 0.00301888, 0.00233471, 0.00246233, 0.00733644, 0.0044364, 0.00515618, 0.00298365, 0.00227132, 0.00259707, 0.00699562, 0.0047819, 0.00590592, 0.00340239, 0.00253233, 0.00269541, 0.00730587, 0.0044805, 0.00557673, 0.00329804, 0.00252669, 0.00244434, 0.0070337, 0.0048716, 0.00599391, 0.0034878, 0.0026233, 0.00250794, 0.00638831, 0.00438826, 0.00584397, 0.00338507, 0.00244377, 0.00266216, 0.00701442, 0.00500652, 0.00690464, 0.00398258, 0.00268966, 0.00317903, 0.00844726, 0.00519139, 0.00771485, 0.00487028, 0.00283852, 0.00273822, 0.00647859, 0.00472654, 0.0063391, 0.00340664, 0.00244175, 0.00251634, 0.00610187, 0.00422397, 0.00516749, 0.00313661, 0.00232773, 0.00246688, 0.00592931, 0.00460811, 0.00518629, 0.00339601, 0.00258518, 0.00266271, 0.00635567, 0.00432832, 0.00541891, 0.00330909, 0.00254665, 0.00273928, 0.00608798, 0.00444645, 0.00523432, 0.00320791, 0.00247634, 0.00269422, 0.00601966, 0.00413382, 0.00520884, 0.00344521, 0.00239798, 0.00274415, 0.00611376, 0.00437274, 0.00600877, 0.00375249, 0.00268436, 0.00302594, 0.00630641, 0.00426638, 0.00563525, 0.00320921, 0.00252622, 0.00285954, 0.00614861, 0.00447317, 0.00587846, 0.00339867, 0.00262164, 0.00271241, 0.00630726, 0.00431879, 0.00567758, 0.00335471, 0.00260771, 0.00292867, 0.0061749, 0.00449013, 0.00630578, 0.00352581, 0.00263959, 0.00306686, 0.0062796, 0.00407132, 0.00576205, 0.00316579, 0.0025659, 0.00294935, 0.00624227, 0.0040918, 0.00529001, 0.00336454, 0.00241993, 0.00275528, 0.00590153, 0.00363145, 0.00438294, 0.00333262, 0.00246893, 0.00299061, 0.00628098, 0.00426941, 0.00573533, 0.00366938, 0.00270707, 0.00329287, 0.00638157, 0.00404438, 0.00510115, 0.00354744, 0.00281376, 0.00323672, 0.00632262, 0.00447922, 0.00584001, 0.00392363, 0.00276192, 0.00301623, 0.00602804, 0.00436983, 0.00576905, 0.00397088, 0.0028649, 0.00318969, 0.00608936, 0.00491461, 0.00649278, 0.00379737, 0.00294004, 0.00343577, 0.0063479, 0.00468273, 0.00655195, 0.00398431, 0.00301833, 0.00344996, 0.00679327, 0.00443764, 0.00615987, 0.00369073, 0.00280611, 0.00291554, 0.00635152, 0.00426187, 0.00535556, 0.00349625, 0.00245585, 0.00303704, 0.00622963, 0.00446195, 0.00518775, 0.00317596, 0.00256931, 0.00288564, 0.00561115, 0.00399957, 0.00511216, 0.00298826, 0.00255775, 0.00279909, 0.00593812, 0.0041112, 0.00644319, 0.00342626, 0.00280388, 0.00290878, 0.00657343, 0.00378928, 0.00522503, 0.00328357, 0.00239276, 0.00279065, 0.00628547, 0.00440425, 0.00599197, 0.00345493, 0.00264785, 0.00315553, 0.00729566, 0.0045319, 0.00539647, 0.00317724, 0.00243516, 0.00297592, 0.00682335, 0.00523099, 0.00592041, 0.00362295, 0.00249456, 0.00260475, 0.00718939, 0.00401369, 0.00514266, 0.0034791, 0.00226845, 0.00301143, 0.0079431, 0.0050803, 0.00594792, 0.00392006, 0.00294935, 0.0038505, 0.00741929, 0.0050014, 0.00545481, 0.00357143, 0.00311596, 0.00351858, 0.00686825, 0.00480728, 0.00516994, 0.0035317, 0.00295263, 0.0034844, 0.00702437, 0.00507818, 0.00489961, 0.00346697, 0.00280899, 0.00421624, 0.00745414, 0.00590869, 0.00640409, 0.00324237, 0.00297652, 0.00375474, 0.00745868, 0.00521112, 0.00593002, 0.00307237, 0.00270882, 0.00330612, 0.00718927, 0.00523558, 0.00587106, 0.00325621, 0.00250563, 0.00358759, 0.00759958, 0.00538793, 0.00558036, 0.00331697, 0.00253641, 0.00380486, 0.00779699, 0.00598211, 0.00629946, 0.00351189, 0.0027006, 0.00394046, 0.00741047, 0.00521621, 0.00583665, 0.00318647, 0.00257239, 0.00391635, 0.00723894, 0.0057227, 0.00607339, 0.00361282, 0.00258476, 0.00420798, 0.0072302, 0.00649411, 0.00607665, 0.00347864, 0.00251128, 0.00423312, 0.00724667, 0.00688461, 0.00696128, 0.00384457, 0.00275372, 0.00492192, 0.00934149, 0.00684481, 0.00845511, 0.00424789, 0.00318995, 0.00502931, 0.00813286, 0.00653942, 0.00691289, 0.00394009, 0.00273122, 0.00428034, 0.00789901, 0.00642103, 0.0071719, 0.00397222, 0.00275713, 0.00442302, 0.00802518, 0.00661206, 0.0070882, 0.00386478, 0.00292901, 0.0044645, 0.00791438, 0.00627482, 0.00654476, 0.00353031, 0.00279705, 0.00428391, 0.00814757, 0.00644623, 0.00727675, 0.00381145, 0.002965, 0.00444637, 0.0076547, 0.00634668, 0.00745711, 0.00437727, 0.00305107, 0.00464294, 0.00790403, 0.00687204, 0.0076719, 0.00396495, 0.00309194, 0.00454666, 0.00812216, 0.00630201, 0.0072561, 0.00393442, 0.00278595, 0.00427205, 0.00739907, 0.00569896, 0.00683306, 0.00361943, 0.00235828, 0.00385296, 0.00672507, 0.00557501, 0.00612735, 0.00363176, 0.00266032, 0.00409342, 0.00661582, 0.00526004, 0.00678785, 0.00413466, 0.00284893, 0.00447709, 0.00701798, 0.00641175, 0.00699123, 0.00376446, 0.00271891, 0.00429879, 0.0064597, 0.0060595, 0.00686034, 0.00394203, 0.00257419, 0.00409776, 0.00668137, 0.00591214, 0.00684017, 0.00420921, 0.00291122, 0.004511, 0.00748779, 0.00684129, 0.00890977, 0.00414298, 0.00333089, 0.00466703, 0.00708388, 0.00662595, 0.00759682, 0.00381998, 0.00287242, 0.00438806, 0.00654846, 0.00643282, 0.00877783, 0.0036757, 0.00310199, 0.00442601, 0.00659055, 0.00667379, 0.00826196, 0.00392852, 0.00308558, 0.00488409, 0.0073392, 0.00709931, 0.00846364, 0.00406706, 0.00357071, 0.00521521, 0.00821579, 0.00663239, 0.00859033, 0.00428549, 0.00331483, 0.00511206, 0.00721836, 0.00753326, 0.0088348, 0.00418914, 0.00314027, 0.00389596, 0.0069847, 0.0063651, 0.0083359, 0.0045481, 0.00309851, 0.00531704, 0.00910274, 0.00751173, 0.00861562, 0.00459331, 0.00338522, 0.00515153, 0.01038256, 0.00665965, 0.00752633, 0.00445293, 0.00354773, 0.00460931, 0.0081469, 0.00704007, 0.00776215, 0.00468785, 0.00313512, 0.00523272, 0.00924019, 0.00690833, 0.0085154, 0.00512816, 0.00290768, 0.0049917, 0.00801002, 0.00707629, 0.00812901, 0.00515908, 0.00324391, 0.00520454, 0.00736126, 0.0071402, 0.00954332, 0.00480938, 0.00308541, 0.00515875, 0.00800864, 0.00728887, 0.00925109, 0.00465841, 0.00317385, 0.00489048, 0.00786318, 0.0069693, 0.00883553, 0.00449238, 0.00327786, 0.00520496, 0.00945957, 0.00783222, 0.00964469, 0.00473546, 0.00357109, 0.0056996, 0.00800657, 0.00734067, 0.00853559, 0.00434446, 0.00338495, 0.00488882, 0.00659332, 0.0069562, 0.00913759, 0.00479723, 0.00365106, 0.00532055, 0.00635712, 0.0067585, 0.00970533, 0.00399264, 0.00346208, 0.00421618, 0.00709543, 0.00700139, 0.01003582, 0.00389647, 0.00337859, 0.00495238, 0.00667005, 0.00668325, 0.0110578, 0.00551522, 0.00356656, 0.00767194, 0.01100296, 0.00806604, 0.0100504, 0.00593839, 0.00342978, 0.00692699, 0.01133524, 0.008534, 0.0100296, 0.00598413, 0.00357453, 0.0072486, 0.01130977, 0.00850114, 0.00975902, 0.0053386, 0.00354356, 0.00711622, 0.01129021, 0.00761914, 0.00898367, 0.00474356, 0.00349725, 0.00723196, 0.0111991, 0.00778789, 0.00918493, 0.00562551, 0.00327935, 0.00666179, 0.01153416, 0.008092, 0.00908891, 0.00541131, 0.00325413, 0.00723925, 0.01155374, 0.00845619, 0.00979908, 0.0051906, 0.00362197, 0.00732254, 0.01115328, 0.00820981, 0.00952326, 0.00499937, 0.00349317, 0.00719956, 0.01168629, 0.00805836, 0.00934569, 0.00520801, 0.00330879, 0.00663987, 0.01120486, 0.00761795, 0.0097578, 0.00515975, 0.00311867, 0.00643802, 0.01046568, 0.0079804, 0.01068707, 0.00548264, 0.00348492, 0.00703417, 0.01103323, 0.00787399, 0.00975711, 0.00521365, 0.00312326, 0.00667292, 0.00978431, 0.00771163, 0.00971137, 0.00546234, 0.00343345, 0.00668903, 0.01083509, 0.00722477, 0.00865999, 0.00505997, 0.00294822, 0.00589997, 0.00984614, 0.00721989, 0.00778048, 0.0048548, 0.00310483, 0.00621789, 0.00854857, 0.00653717, 0.00592511, 0.00346719, 0.00243205, 0.00527824, 0.00682081, 0.00674141, 0.00590938, 0.00379603, 0.0024003, 0.00545348, 0.00727361, 0.00643197, 0.00621154, 0.00429242, 0.00227175, 0.00516456, 0.00729652, 0.00647296, 0.00809674, 0.00426647, 0.00295956, 0.00450171, 0.00706111, 0.00619856, 0.00679448, 0.00396186, 0.00257695, 0.00600251, 0.00741925, 0.00761547, 0.00843674, 0.00420648, 0.00251068, 0.00611601, 0.00977828, 0.00764662, 0.00915794, 0.00505266, 0.00287365, 0.00806031, 0.01172171, 0.00869771, 0.01365284, 0.00638501, 0.00417737, 0.00703278, 0.01212304, 0.00879832, 0.01252581, 0.00612161, 0.00418005, 0.00650937, 0.00981694, 0.00798814, 0.01218204, 0.00609692, 0.00349178, 0.00672948, 0.01186004, 0.00822793, 0.01106219, 0.00570266, 0.00382113, 0.00684965, 0.01093615, 0.00784642, 0.0115886, 0.00644267, 0.00362702, 0.00743218, 0.011215, 0.00799768, 0.01146654, 0.00577305, 0.00306501, 0.00714796, 0.00940731, 0.00778679, 0.01354724, 0.00647397, 0.00319954, 0.0066847, 0.01032484, 0.0078968, 0.01409757, 0.00680427, 0.00347534, 0.00749736, 0.01348771, 0.00820091, 0.01489941, 0.00646621, 0.0035949, 0.00863908, 0.01121597, 0.00811724, 0.01416487, 0.00563106, 0.00314142, 0.00736458, 0.00921182, 0.00852598, 0.01811457, 0.00770479, 0.00441224, 0.00888602, 0.01258801, 0.00968672, 0.01822724, 0.00907734, 0.00475733, 0.00857959, 0.0109196, 0.01036589, 0.02042999, 0.00788718, 0.00510022, 0.01055421, 0.0116255, 0.01076, 0.01937882, 0.00738989, 0.00597125, 0.00977482, 0.01104865, 0.01215907, 0.02035619, 0.00823551, 0.00553219, 0.00949602, 0.01088363, 0.01120054, 0.01802245, 0.00770373, 0.00582741, 0.00956201, 0.0103233, 0.01250968, 0.02161689, 0.00741751, 0.00675374, 0.00978428, 0.01052574, 0.01237785, 0.01972311, 0.00644393, 0.00627791, 0.00941871, 0.01039532, 0.01149737, 0.01948388, 0.0070944, 0.00657977, 0.00919915, 0.01056591, 0.01220935, 0.01793024, 0.0072696, 0.00605872, 0.00934531, 0.01181425, 0.01259168, 0.02005341, 0.00739814, 0.00576373, 0.00953299, 0.01153246, 0.01245883, 0.01887062, 0.0064644, 0.00545252, 0.0087199, 0.01050946, 0.01272454, 0.01624686, 0.00721702, 0.00532844, 0.00912939, 0.0113498, 0.01301416, 0.01765041, 0.00730217, 0.00573129, 0.00949079, 0.01134211, 0.01367371, 0.02175618, 0.00836191, 0.00639696, 0.00979208, 0.01150506, 0.01491106, 0.02069546, 0.00870673, 0.00658987, 0.00994637, 0.01131209, 0.01586629, 0.01964602, 0.00976773, 0.00641745, 0.01004416, 0.01276559, 0.01634522, 0.01828124, 0.00986141, 0.00579401, 0.00989473, 0.01230918, 0.01406913, 0.01876, 0.01028437, 0.00622195, 0.01196059, 0.0130097, 0.01638427, 0.0197361, 0.0114729, 0.0072221, 0.00970145, 0.01162359, 0.01445936, 0.01578511, 0.00999119, 0.00562797, 0.00991832, 0.01203176, 0.01465542, 0.01571083, 0.00964824, 0.0046995, 0.01080958, 0.01209091, 0.01714675, 0.01783863, 0.01046829, 0.00567672, 0.01102226, 0.01440793, 0.01892979, 0.01645446, 0.01007, 0.00528098, 0.01015917, 0.01378591, 0.0182231, 0.0168801, 0.00916813, 0.0046749, 0.00911882, 0.0139959, 0.01324035, 0.01515284, 0.00966465, 0.00505378, 0.01057709, 0.01143937, 0.02015607, 0.01552549, 0.01187995, 0.0050599, 0.01060275, 0.01498381, 0.0224808, 0.01526906, 0.01210779, 0.00514323, 0.00976353, 0.01404337, 0.01873115, 0.0165854, 0.01090067, 0.00575354, 0.01115266, 0.01388519, 0.02020828, 0.01761155, 0.01186993, 0.00661502, 0.01271233, 0.02015239, 0.02237386, 0.01921724, 0.01462517, 0.00711575, 0.01332539, 0.02080379, 0.01751941, 0.02105154, 0.01566811, 0.00858224, 0.01254013, 0.02211857, 0.01905933, 0.02293193, 0.01270997, 0.00895434, 0.01676334, 0.0213419, 0.0206493, 0.02288536, 0.01348026, 0.01091669, 0.01773793, 0.0223071, 0.02038482, 0.02134812, 0.01325361, 0.0105538, 0.01720348, 0.02121836, 0.01944723, 0.02055884, 0.01122234, 0.010667, 0.01754603, 0.02502922, 0.02580991, 0.02574095, 0.01246529, 0.00900188, 0.02148177, 0.02402489, 0.02358449, 0.02477279, 0.01579906, 0.01364441, 0.02053069, 0.02670731, 0.02883372, 0.02711774, 0.01720295, 0.01387861, 0.01699238, 0.03023405, 0.02869866, 0.03036769, 0.02000219, 0.01653559, 0.01723128, 0.02426718, 0.02786125, 0.03017646, 0.02607395, 0.01903458, 0.02645226, 0.03235392, 0.0299126, 0.02812418, 0.02422773, 0.02651108, 0.02457254, 0.03801385, 0.03074953, 0.02948459, 0.02747728, 0.02323471, 0.02314729, 0.03319772, 0.02861906, 0.03189557, 0.02753119, 0.02179579, 0.02274487, 0.03377042, 0.03084504, 0.04068435, 0.02823491, 0.01846753, 0.02168508, 0.03823133, 0.03589523, 0.03760983, 0.02896409, 0.0233057, 0.02075449, 0.04002572, 0.03673117, 0.04243392, 0.02935818, 0.02107632, 0.02136628, 0.03732385, 0.03249092, 0.03485934, 0.02349529, 0.01784939, 0.01885859, 0.03074005, 0.0323686, 0.0349263, 0.02315478, 0.01787978, 0.01941559, 0.02978378, 0.03239666, 0.02812739, 0.02455265, 0.02006054, 0.02217914, 0.0336095, 0.03161347, 0.03036767, 0.02424675, 0.01739211, 0.02203138, 0.0245666, 0.02364649, 0.02094409, 0.01553778, 0.01533846, 0.01844446, 0.02462899, 0.02794707, 0.03401535, 0.02374454, 0.01639596, 0.01969464, 0.03507537, 0.03279258, 0.03491097, 0.02486638, 0.01700835, 0.02055342, 0.03563035, 0.0325737, 0.03272519, 0.02245952, 0.01572541, 0.01980192, 0.03943437, 0.03450795, 0.03254823, 0.02349952, 0.01902745, 0.01939373, 0.03922686, 0.03246385, 0.03240031, 0.02651626, 0.02035406, 0.01815412, 0.036024, 0.02958712, 0.03006166, 0.02192006, 0.01313462, 0.01900426, 0.03184552, 0.02851341, 0.03103717, 0.02249389, 0.01686181, 0.02163158, 0.03403002, 0.02829955, 0.03097322, 0.02101228, 0.01425901, 0.01821325, 0.02837825, 0.03100257, 0.03363829, 0.02086256, 0.01526131, 0.0195206, 0.03117891, 0.03219209, 0.03271469, 0.02482265, 0.02009452, 0.02335239, 0.03848771, 0.03516033, 0.03568961, 0.02707964, 0.02170496, 0.02787883, 0.0336615, 0.032703, 0.03143355, 0.0238425, 0.01935862, 0.02678876, 0.03101697, 0.03415522, 0.03839219, 0.02700502, 0.02560551, 0.03322622, 0.0426479, 0.04639985, 0.04825314, 0.02709231, 0.02232809, 0.02836457, 0.04318665, 0.0430081, 0.04533102, 0.02242227, 0.01942899, 0.02969854, 0.0369551, 0.03652787, 0.04069407, 0.02222298, 0.0219295, 0.02856051, 0.0342359, 0.04037688, 0.04657336, 0.02605324, 0.02478566, 0.03354576, 0.03479822, 0.04081479, 0.04364247, 0.02694715, 0.02456533, 0.03005534, 0.03604658, 0.04351424, 0.04760403, 0.02615703, 0.02340706, 0.03152587, 0.03970722, 0.04568114, 0.04619285, 0.02408042, 0.02081466, 0.02822128, 0.03108699, 0.04033134, 0.04450504, 0.02191794, 0.02128985, 0.02504828, 0.02484058, 0.0418442, 0.03705373, 0.02236292, 0.01932547, 0.025614, 0.03295884, 0.04122227, 0.04225325, 0.02549968, 0.02054514, 0.03103003, 0.03981436, 0.04941944, 0.04980551, 0.02771808, 0.02466082, 0.03405648, 0.03873445, 0.05678203, 0.05156568, 0.02999773, 0.02858171, 0.03776613, 0.04180712, 0.05913579, 0.04673598, 0.030464, 0.02670461, 0.03285183, 0.03774039, 0.05027191, 0.04836376, 0.03379099, 0.03014534, 0.0443861, 0.04412407, 0.04860704, 0.05027694, 0.03493735, 0.04370766, 0.03919451, 0.04436991, 0.05691681, 0.07402493, 0.03505886, 0.03598729, 0.05093248, 0.05302991, 0.06166179, 0.05586636, 0.03675992, 0.03259029, 0.04574465, 0.04953802, 0.05720961, 0.0542352, 0.03158368, 0.02527508, 0.03934953, 0.04233267, 0.04728078, 0.05420981, 0.02898204, 0.02536323, 0.03736819, 0.04449178, 0.04817832, 0.04723984, 0.03131833, 0.02434626, 0.03674508, 0.04346182, 0.04074921, 0.04277442, 0.02897167, 0.01707542, 0.03185727, 0.03981686, 0.04045793, 0.04385714, 0.02998391, 0.02002689, 0.03478806, 0.04055778, 0.04129624, 0.0423298, 0.03269237, 0.02075207, 0.03328285, 0.04397332, 0.04666432, 0.04231937, 0.03180567, 0.02108395, 0.03243718, 0.04022375, 0.04048751, 0.04126661, 0.02967745, 0.02124398, 0.02823492, 0.04148727, 0.03822723, 0.03837543, 0.03045367, 0.02278786, 0.02893439, 0.04211595, 0.03486782, 0.03304048, 0.02810573, 0.02027874, 0.02687834, 0.03997748, 0.04466927, 0.03955545, 0.0279444, 0.02084155, 0.0320229, 0.04347136, 0.04852869, 0.0381081, 0.02698201, 0.02162403, 0.02967704, 0.03580838, 0.04703669, 0.03357762, 0.03040026, 0.02233707, 0.03538926, 0.04293158, 0.06401978, 0.04164395, 0.03430888, 0.02509035, 0.03841829, 0.05183513, 0.05942396, 0.05470136, 0.04005585, 0.03177553, 0.04611776, 0.05793383, 0.07135483, 0.05567615, 0.04318359, 0.03689354, 0.05420374, 0.05978607, 0.00808946]
```
