## Supplementary data files for "Systematic contextual biases in SegmentNT potentially relevant to other nucleotide transformer models": linc00207_pos2154.txt (part 1 of 5)

```
protein_coding_gene=[0.10915746, 0.12577981, 0.21075413, 0.2608542, 0.13175118, 0.24333136, 0.10598335, 0.12036049, 0.19329344, 0.2164386, 0.12066181, 0.23986483, 0.10523846, 0.12114584, 0.18186787, 0.2097702, 0.11092433, 0.23671642, 0.10800171, 0.11993287, 0.17596005, 0.22254032, 0.12311666, 0.24672714, 0.11137502, 0.12558492, 0.18849872, 0.22951706, 0.12345438, 0.26213962, 0.1158836, 0.13182019, 0.18692878, 0.2270554, 0.12456056, 0.25293374, 0.11632107, 0.12839955, 0.18253735, 0.2335862, 0.12238219, 0.2922962, 0.12361199, 0.13158248, 0.1911339, 0.25801468, 0.11252421, 0.306063473, 0.117426485, 0.10705669, 0.18721339, 0.23937514, 0.10947243, 0.297445834, 0.108220801, 0.10866035, 0.1803113, 0.2549275, 0.10071672, 0.2674007, 0.09937657, 0.08594666, 0.17850621, 0.2347139, 0.09766454, 0.26525104, 0.09560119, 0.08342233, 0.15929168, 0.22947212, 0.09180083, 0.26747018, 0.10139395, 0.08826444, 0.14937475, 0.23328695, 0.09372348, 0.27030095, 0.09605139, 0.09483914, 0.14290519, 0.21708365, 0.09628549, 0.27062628, 0.09647984, 0.10125212, 0.15120251, 0.22362807, 0.0998089, 0.26134282, 0.09482402, 0.10470393, 0.14707814, 0.19758414, 0.08955984, 0.24851516, 0.08948896, 0.10212748, 0.1314998, 0.19439033, 0.09544201, 0.26080653, 0.08818029, 0.10653894, 0.10298434, 0.17399, 0.08214595, 0.2239145, 0.06991406, 0.09187599, 0.11401045, 0.15617672, 0.07869127, 0.18832451, 0.05765884, 0.08066563, 0.11336776, 0.16204442, 0.0777351, 0.17623122, 0.05556787, 0.08442038, 0.10917995, 0.15456153, 0.07238097, 0.16990837, 0.05224524, 0.07771638, 0.09147308, 0.15456413, 0.07066483, 0.16823064, 0.0586023, 0.09340613, 0.10317906, 0.15697324, 0.07327196, 0.18053341, 0.05831417, 0.08080453, 0.09827205, 0.15895864, 0.06787641, 0.16618945, 0.05297022, 0.07974685, 0.09668903, 0.14877498, 0.06502122, 0.17350665, 0.05333662, 0.08053508, 0.10017751, 0.15775187, 0.06762598, 0.16016915, 0.05748824, 0.08514386, 0.10170588, 0.14543495, 0.06553376, 0.16089404, 0.05707429, 0.07834724, 0.09622362, 0.14253934, 0.063642, 0.15401435, 0.05506857, 0.08377013, 0.09678125, 0.14223129, 0.06253932, 0.14825132, 0.05489677, 0.07329307, 0.08088047, 0.13621782, 0.05831807, 0.14765881, 0.0499851, 0.06113353, 0.08070437, 0.12833537, 0.05764962, 0.12738517, 0.0495045, 0.06177762, 0.08443176, 0.12848376, 0.05910714, 0.13581125, 0.04839207, 0.06293293, 0.08326317, 0.12176275, 0.05995483, 0.13200298, 0.04860195, 0.0640894, 0.07766714, 0.12563826, 0.06145489, 0.13000923, 0.0496339, 0.05771257, 0.07310292, 0.12179723, 0.06048508, 0.12702227, 0.05198426, 0.0566076, 0.07290964, 0.11981138, 0.05955016, 0.12689981, 0.05293304, 0.05570042, 0.07294854, 0.10795657, 0.05882539, 0.12026999, 0.05361559, 0.05813399, 0.07097957, 0.11214432, 0.06161931, 0.12409479, 0.05292168, 0.05599146, 0.07048867, 0.10413428, 0.0636033, 0.12674204, 0.05490732, 0.05754343, 0.07012572, 0.10534889, 0.0613119, 0.12155122, 0.05282185, 0.05682366, 0.06601543, 0.09821493, 0.05870239, 0.11086035, 0.05024227, 0.0566721, 0.0658145, 0.09754881, 0.06189899, 0.11061879, 0.04970822, 0.05270642, 0.06490532, 0.0984574, 0.05764695, 0.10640731, 0.05147313, 0.05167278, 0.06849361, 0.09651534, 0.06387722, 0.10919531, 0.05077191, 0.05148146, 0.06503183, 0.09077629, 0.06345833, 0.10447849, 0.05108916, 0.05484005, 0.06462844, 0.09662947, 0.06728221, 0.11080038, 0.0514244, 0.05551542, 0.06522213, 0.08896272, 0.06313865, 0.10726713, 0.04858678, 0.05158555, 0.0646506, 0.08797196, 0.06062388, 0.10441218, 0.04570799, 0.04906514, 0.06288946, 0.08326179, 0.05752338, 0.10036283, 0.043858, 0.04607546, 0.05980654, 0.08556217, 0.06017982, 0.1037155, 0.04437888, 0.04605772, 0.0614357, 0.08265075, 0.06069442, 0.10679124, 0.04554231, 0.04733011, 0.0636924, 0.08916741, 0.06285729, 0.10706228, 0.04677819, 0.0479759, 0.06352907, 0.0839224, 0.05894318, 0.09806097, 0.0447117, 0.04703167, 0.05966241, 0.08542733, 0.05587659, 0.09949601, 0.043012, 0.04422401, 0.05929295, 0.07585981, 0.05134135, 0.09235704, 0.04302423, 0.04114751, 0.05623749, 0.07875235, 0.05258129, 0.09162764, 0.04130923, 0.04064418, 0.0552204, 0.0757103, 0.05142641, 0.08770407, 0.0416665, 0.04192102, 0.05530018, 0.07919496, 0.05320363, 0.09494147, 0.04210414, 0.04226604, 0.05530684, 0.07459887, 0.05123856, 0.09258348, 0.04258581, 0.04321348, 0.05670707, 0.07488482, 0.05004409, 0.09011724, 0.04213357, 0.04152944, 0.05619546, 0.07357478, 0.04832818, 0.08927873, 0.04174707, 0.04269434, 0.05572523, 0.07639765, 0.04883201, 0.09133828, 0.04133179, 0.0400109, 0.05418465, 0.06804655, 0.04730536, 0.08549739, 0.0412735, 0.0380592, 0.05436004, 0.06878491, 0.04929626, 0.08408295, 0.03958458, 0.03702848, 0.05332302, 0.06477617, 0.04632942, 0.07792541, 0.03928317, 0.03654407, 0.04983516, 0.06528798, 0.04787783, 0.08760662, 0.03991397, 0.03605995, 0.05010323, 0.06215472, 0.04589093, 0.08443274, 0.03994219, 0.03575856, 0.05113988, 0.06395834, 0.04380531, 0.08727682, 0.03905069, 0.03408455, 0.05316068, 0.06219287, 0.04422789, 0.08194163, 0.03862176, 0.03445255, 0.05075845, 0.06418318, 0.04469346, 0.09210785, 0.0396066, 0.03446446, 0.05154239, 0.06255466, 0.04473341, 0.086087, 0.0394044, 0.03513342, 0.05414629, 0.06782597, 0.04457458, 0.08582556, 0.03804026, 0.03480054, 0.04996687, 0.06145357, 0.04068587, 0.08176688, 0.03511468, 0.03440021, 0.05065168, 0.06564152, 0.04184094, 0.08618957, 0.03358834, 0.03147893, 0.05024096, 0.05950102, 0.04098682, 0.08008514, 0.03280174, 0.03057473, 0.05108711, 0.06001519, 0.04146813, 0.0813383, 0.03367928, 0.02998456, 0.05074402, 0.05793742, 0.04190572, 0.07884031, 0.03275563, 0.03323287, 0.05059059, 0.06132238, 0.04183376, 0.08706711, 0.0320266, 0.02994256, 0.05128998, 0.05762781, 0.04009087, 0.08133707, 0.03232206, 0.02887004, 0.05283533, 0.05933119, 0.04132005, 0.08187088, 0.03132165, 0.02755176, 0.04977778, 0.058029, 0.04132311, 0.07926965, 0.03068649, 0.02742652, 0.04735686, 0.05974565, 0.04216022, 0.08360397, 0.0302447, 0.02733791, 0.04729782, 0.05537789, 0.04005655, 0.07886384, 0.0305119, 0.02674141, 0.04634954, 0.05708445, 0.03945186, 0.07358203, 0.03090869, 0.02691159, 0.04938374, 0.05552315, 0.03773978, 0.07076097, 0.03014975, 0.02637679, 0.04606844, 0.05721955, 0.03790159, 0.07515138, 0.03142847, 0.02452367, 0.04607018, 0.0527922, 0.03715551, 0.07527544, 0.03302594, 0.02514893, 0.04766882, 0.05565083, 0.0366421, 0.07892708, 0.03240227, 0.0278393, 0.0489389, 0.05680179, 0.03760009, 0.07359107, 0.03240822, 0.02904695, 0.04739877, 0.06139403, 0.03984332, 0.08726231, 0.03515409, 0.02986595, 0.05149853, 0.06225258, 0.03969582, 0.08820661, 0.03589341, 0.03000729, 0.0504146, 0.06365009, 0.0413398, 0.08872313, 0.03609702, 0.02999624, 0.0498534, 0.06195536, 0.03991982, 0.07963797, 0.03354526, 0.03081486, 0.04701826, 0.05982713, 0.04138819, 0.08406859, 0.02871678, 0.03032368, 0.04868947, 0.05917456, 0.04133087, 0.08229139, 0.0339064, 0.0325461, 0.04584112, 0.05707078, 0.0413992, 0.08506726, 0.03303358, 0.03156427, 0.04905595, 0.05711, 0.03718012, 0.09581092, 0.03360096, 0.03345622, 0.04619234, 0.06716642, 0.04000041, 0.10484009, 0.03207475, 0.03196148, 0.04361947, 0.05901567, 0.03744311, 0.08610376, 0.03311004, 0.03182301, 0.04426844, 0.0572519, 0.03870001, 0.10181322, 0.02976731, 0.03136307, 0.0421357, 0.0618107, 0.04362883, 0.11755061, 0.02901181, 0.03526531, 0.04323886, 0.06494876, 0.04284931, 0.12129934, 0.0300002, 0.03946142, 0.04963975, 0.06258658, 0.04780053, 0.12815824, 0.03207768, 0.03754561, 0.05382735, 0.06964585, 0.04803918, 0.1490269, 0.03277464, 0.03871986, 0.05328551, 0.07198916, 0.0463373, 0.12546219, 0.0321231, 0.03978588, 0.05379087, 0.07052472, 0.04355852, 0.12607788, 0.0311543, 0.03601776, 0.05129329, 0.0684634, 0.04331792, 0.10658892, 0.03175658, 0.03605684, 0.04836275, 0.07280333, 0.04430088, 0.12071019, 0.03419728, 0.03640737, 0.05227332, 0.07376168, 0.04505507, 0.10946163, 0.03248631, 0.03829535, 0.05303246, 0.07518233, 0.04366433, 0.11663398, 0.03412582, 0.03724528, 0.05402372, 0.06768621, 0.04194374, 0.10492573, 0.03272519, 0.03681041, 0.05273028, 0.06555153, 0.0416596, 0.10195501, 0.03124039, 0.03832862, 0.05138512, 0.06257313, 0.03936349, 0.09028953, 0.02973208, 0.03981043, 0.05127626, 0.06422064, 0.04032137, 0.09422328, 0.03024573, 0.03968541, 0.05202461, 0.060325, 0.04065666, 0.09091285, 0.02905112, 0.03942997, 0.05018521, 0.06329489, 0.04063875, 0.08690766, 0.02768425, 0.03734324, 0.05026586, 0.06149183, 0.03966996, 0.0819925, 0.02693805, 0.03952023, 0.04948151, 0.06609182, 0.04272646, 0.0933708, 0.02735135, 0.03758465, 0.04935354, 0.062455, 0.04506664, 0.085614, 0.02552535, 0.03554861, 0.04701685, 0.06377733, 0.04809905, 0.0899574, 0.02678783, 0.03795722, 0.04861671, 0.06370828, 0.04482953, 0.08462039, 0.02536835, 0.03886896, 0.04672337, 0.06687792, 0.04617802, 0.1031263, 0.02513178, 0.03939168, 0.04853613, 0.06344644, 0.04684955, 0.09682586, 0.02419945, 0.03829122, 0.04397056, 0.06559025, 0.04932529, 0.10284702, 0.02560782, 0.03951902, 0.0473888, 0.06606473, 0.05117766, 0.10436334, 0.0252507, 0.04100316, 0.04489951, 0.06934886, 0.05023048, 0.11384669, 0.02529847, 0.03927678, 0.0461451, 0.0629039, 0.0478042, 0.10587727, 0.02443016, 0.04064202, 0.04994036, 0.06654885, 0.04803599, 0.11205543, 0.02535513, 0.04166971, 0.05274376, 0.06788066, 0.04549133, 0.11125606, 0.0240037, 0.04304348, 0.05176108, 0.06707919, 0.04518034, 0.11999394, 0.02516888, 0.04264724, 0.05531742, 0.06636178, 0.04816363, 0.12358653, 0.02575291, 0.04272306, 0.05450095, 0.06868696, 0.04973214, 0.12369885, 0.024925, 0.04127725, 0.05807212, 0.06737263, 0.0507315, 0.11303382, 0.02447132, 0.04494165, 0.05868969, 0.0683784, 0.04960343, 0.1217865, 0.02311049, 0.0428428, 0.05914009, 0.06503096, 0.04734923, 0.11143936, 0.02519971, 0.04130517, 0.05770291, 0.06891088, 0.05045369, 0.12304425, 0.02512606, 0.03994709, 0.06112408, 0.06818456, 0.04803388, 0.10493917, 0.02352411, 0.04015619, 0.05642746, 0.06903075, 0.05020829, 0.11325735, 0.02218748, 0.03833903, 0.05803783, 0.06538863, 0.04773519, 0.10655379, 0.02379763, 0.03630837, 0.05220928, 0.06575987, 0.04943266, 0.11037879, 0.02501467, 0.03529855, 0.05521901, 0.06467354, 0.04636324, 0.09992612, 0.0250642, 0.03449288, 0.05538544, 0.06849042, 0.04726262, 0.10867754, 0.02397063, 0.03229051, 0.05485671, 0.06121308, 0.04546092, 0.09847791, 0.02286974, 0.02900729, 0.05139287, 0.06278076, 0.04871628, 0.09615363, 0.02338533, 0.02743234, 0.04789658, 0.06180284, 0.04950657, 0.09429785, 0.02331171, 0.02906519, 0.04509601, 0.06660397, 0.05773852, 0.1052357, 0.02429493, 0.0282806, 0.04593278, 0.06207723, 0.05703581, 0.10584097, 0.02444451, 0.02848548, 0.04684794, 0.06428073, 0.06646506, 0.11506642, 0.02693976, 0.03121052, 0.05063001, 0.06395727, 0.05314789, 0.09255452, 0.0228244, 0.02944501, 0.04878121, 0.06602415, 0.04899962, 0.09759698, 0.02122573, 0.02706171, 0.04862297, 0.06371445, 0.04641333, 0.09308731, 0.02174639, 0.02817127, 0.04687248, 0.06261857, 0.04626641, 0.0887126, 0.02161609, 0.02855913, 0.04545679, 0.06194171, 0.04317003, 0.08056279, 0.02239086, 0.0292328, 0.04573498, 0.06567995, 0.04330161, 0.09786882, 0.02384052, 0.02899151, 0.04933249, 0.06499876, 0.04444194, 0.09201965, 0.02095661, 0.02585537, 0.04542363, 0.06557249, 0.04595505, 0.09299657, 0.02226516, 0.02621111, 0.04916539, 0.06948817, 0.04395893, 0.08928192, 0.02307806, 0.0270614, 0.04711948, 0.06308899, 0.04455091, 0.09793353, 0.02162669, 0.02771049, 0.04304693, 0.05885526, 0.04651134, 0.09392012, 0.02090792, 0.02581692, 0.04114359, 0.06051353, 0.04596413, 0.08824224, 0.02113572, 0.02608646, 0.04167929, 0.06086389, 0.04185793, 0.07389365, 0.01935798, 0.02516568, 0.03977233, 0.0685652, 0.03851488, 0.08583385, 0.01926522, 0.02443776, 0.03819053, 0.05421725, 0.03897278, 0.074734, 0.0181094, 0.02312368, 0.03688731, 0.05598305, 0.03918576, 0.06796543, 0.01834824, 0.02180087, 0.03890341, 0.04918377, 0.0386093, 0.06702656, 0.01797569, 0.02367868, 0.03749262, 0.05446783, 0.03918458, 0.0787553, 0.01741217, 0.0220788, 0.03931024, 0.05051031, 0.03783048, 0.07626648, 0.01846979, 0.02276298, 0.04110876, 0.05067982, 0.03746023, 0.07690293, 0.01903567, 0.02275427, 0.04177111, 0.05276548, 0.04092, 0.08034281, 0.01909471, 0.02298213, 0.04157051, 0.0572313, 0.04210767, 0.08827087, 0.01923566, 0.02264515, 0.04042813, 0.05258205, 0.04075763, 0.08350004, 0.01871317, 0.0222209, 0.04045978, 0.05066749, 0.03845619, 0.07755613, 0.01883383, 0.02251715, 0.04370498, 0.04963446, 0.036545, 0.07292229, 0.01757133, 0.0223221, 0.04356963, 0.05486077, 0.03920881, 0.08695029, 0.01848671, 0.02207277, 0.04535516, 0.05036084, 0.03824575, 0.08203357, 0.01847933, 0.02202203, 0.04436379, 0.05194785, 0.03923469, 0.08420069, 0.01905461, 0.022488, 0.04490401, 0.04969593, 0.03537296, 0.07277961, 0.01722677, 0.0224584, 0.04086496, 0.0516844, 0.03722811, 0.04588694, 0.01547621, 0.02043228, 0.03373933, 0.05560483, 0.03966337, 0.06928504, 0.01663012, 0.01956786, 0.03462701, 0.0619327, 0.04344318, 0.07743715, 0.01619073, 0.02021491, 0.03522631, 0.06537252, 0.04677114, 0.08208273, 0.01660036, 0.02261802, 0.0329062, 0.07432491, 0.04839753, 0.08453812, 0.01610709, 0.02060164, 0.03054707, 0.06783397, 0.0454457, 0.07522538, 0.01472561, 0.01936837, 0.03342654, 0.06904016, 0.04482244, 0.07606716, 0.01424557, 0.02294658, 0.03535543, 0.07081503, 0.04494936, 0.07807068, 0.0163656, 0.0281177, 0.03853715, 0.07778028, 0.04544589, 0.08938956, 0.01531913, 0.02703734, 0.03389049, 0.06366666, 0.03936194, 0.07529896, 0.01474365, 0.02455117, 0.0295191, 0.06520795, 0.04008998, 0.07174326, 0.01446556, 0.02348576, 0.03205299, 0.06626865, 0.04052681, 0.07015949, 0.01421094, 0.02566122, 0.0321005, 0.06754918, 0.04157352, 0.08294058, 0.0146989, 0.02419013, 0.03312293, 0.06651958, 0.03971067, 0.0828482, 0.0153608, 0.02376605, 0.0343607, 0.06876823, 0.04074424, 0.08307446, 0.01548543, 0.02625822, 0.04150214, 0.07528594, 0.04212062, 0.08049536, 0.01586874, 0.02859849, 0.04016651, 0.07884744, 0.04496349, 0.09014786, 0.01587464, 0.02791854, 0.04080756, 0.07366776, 0.04420093, 0.08129244, 0.01596764, 0.02659679, 0.04181115, 0.07419491, 0.04632195, 0.08280552, 0.01562626, 0.026081, 0.04380654, 0.0723157, 0.04662802, 0.08193479, 0.01618952, 0.02584409, 0.04565924, 0.07387961, 0.04749309, 0.0849441, 0.01607008, 0.02479845, 0.04521327, 0.06543476, 0.04158387, 0.07732206, 0.01604119, 0.02273258, 0.04111617, 0.06109006, 0.03789047, 0.07594161, 0.0154883, 0.02231214, 0.04240999, 0.05934259, 0.03642583, 0.07127333, 0.01576743, 0.02316274, 0.04013502, 0.06258034, 0.03850574, 0.07571203, 0.0157307, 0.02189539, 0.04089583, 0.05681754, 0.03910885, 0.07100299, 0.01589239, 0.02230471, 0.03923003, 0.057848, 0.04084237, 0.06974925, 0.01628804, 0.02308724, 0.04003759, 0.05810655, 0.03934106, 0.06665289, 0.0158771, 0.02402885, 0.03584809, 0.05797944, 0.03904381, 0.07029671, 0.01506791, 0.02344077, 0.03706916, 0.05443222, 0.03993021, 0.07195131, 0.01555158, 0.02259912, 0.03677962, 0.05694906, 0.04240914, 0.07256123, 0.015487, 0.02316448, 0.03934369, 0.05717122, 0.04245333, 0.0703003, 0.01542993, 0.02456619, 0.03691576, 0.05887849, 0.04239049, 0.07540219, 0.0148888, 0.02213455, 0.03553794, 0.05282129, 0.03942184, 0.07382295, 0.01531016, 0.02151988, 0.03482547, 0.05532154, 0.0418572, 0.07843639, 0.01513424, 0.02202299, 0.03658572, 0.05696923, 0.04052358, 0.080603, 0.01547265, 0.02333479, 0.03780079, 0.06153335, 0.04343519, 0.0885376, 0.01580376, 0.02329435, 0.0453424, 0.06065763, 0.0469248, 0.0895804, 0.0161213, 0.02167328, 0.04305041, 0.05914291, 0.04706702, 0.09035034, 0.01565109, 0.02205337, 0.0498603, 0.05855099, 0.049467, 0.08930027, 0.01515104, 0.02392152, 0.04927078, 0.0622687, 0.04932509, 0.09508969, 0.01528382, 0.02262282, 0.05135422, 0.06103186, 0.05000786, 0.09284021, 0.01552686, 0.02201199, 0.05146326, 0.06142464, 0.05221993, 0.09190431, 0.01569233, 0.02301913, 0.05323036, 0.0618432, 0.05366633, 0.09130182, 0.01652274, 0.02515449, 0.05236081, 0.06578337, 0.05895881, 0.10222044, 0.01687248, 0.02611698, 0.05809388, 0.06301517, 0.05930286, 0.09764265, 0.01749406, 0.02591003, 0.05721807, 0.06155474, 0.06274091, 0.10376961, 0.01727269, 0.02618384, 0.05735216, 0.06132298, 0.05941617, 0.10326982, 0.01732752, 0.02841855, 0.05862307, 0.06706449, 0.06529064, 0.10921868, 0.01754136, 0.0276682, 0.06390473, 0.06568821, 0.06563414, 0.10492184, 0.01841678, 0.02824177, 0.06257505, 0.07013389, 0.06461132, 0.10582745, 0.01743403, 0.02785854, 0.06890134, 0.06922533, 0.06126337, 0.10476872, 0.01763411, 0.03027215, 0.06985221, 0.06814011, 0.06031945, 0.10993524, 0.0170646, 0.02963638, 0.06862421, 0.06371644, 0.05891102, 0.1043876, 0.01684232, 0.02821567, 0.06486048, 0.06626286, 0.05858641, 0.10105765, 0.01639807, 0.02744479, 0.06895003, 0.06445017, 0.06143702, 0.10441856, 0.0167893, 0.02946978, 0.06955708, 0.06635461, 0.06346909, 0.11049578, 0.01651161, 0.02821627, 0.07092319, 0.06393352, 0.06343452, 0.11563166, 0.0171902, 0.02754842, 0.06826875, 0.06612389, 0.06687434, 0.11556819, 0.01656315, 0.02872483, 0.07054111, 0.06529079, 0.06486495, 0.10997415, 0.01662547, 0.02887924, 0.0666428, 0.06788093, 0.06676465, 0.11786827, 0.01692053, 0.02871388, 0.07090323, 0.0676671, 0.06885644, 0.11461876, 0.01739681, 0.02796212, 0.07528809, 0.06908532, 0.06767167, 0.11250056, 0.01648963, 0.02644835, 0.07813544, 0.06887215, 0.06611308, 0.10716956, 0.01679409, 0.02710054, 0.07367559, 0.06993836, 0.06466335, 0.11436871, 0.01664681, 0.0255574, 0.07465996, 0.06574052, 0.06452332, 0.10914144, 0.01684239, 0.02501676, 0.07659648, 0.06892587, 0.0670657, 0.11222631, 0.01648222, 0.02495943, 0.07737627, 0.06785016, 0.06441405, 0.10866457, 0.01698758, 0.02663474, 0.07258886, 0.07456249, 0.06865516, 0.11612519, 0.01649787, 0.02611116, 0.07554235, 0.07141373, 0.06612262, 0.11111594, 0.01682858, 0.0255376, 0.07272035, 0.07164576, 0.0640484, 0.10566831, 0.01690797, 0.0260976, 0.07604713, 0.07235309, 0.06165605, 0.10314851, 0.01726759, 0.0275565, 0.07372313, 0.07437106, 0.06044205, 0.10709119, 0.0170334, 0.02490702, 0.07333648, 0.07215794, 0.06101771, 0.10023521, 0.01701419, 0.02458013, 0.07144596, 0.07390245, 0.0640799, 0.09915558, 0.01646019, 0.02487182, 0.07330294, 0.07251758, 0.06061929, 0.09340452, 0.01598874, 0.02553812, 0.06686315, 0.07418806, 0.05922697, 0.10239503, 0.01607837, 0.02418148, 0.07018675, 0.07190783, 0.05810463, 0.09883878, 0.01617694, 0.02331971, 0.06746916, 0.07249406, 0.05940447, 0.09726293, 0.01580032, 0.02392691, 0.07065256, 0.07349344, 0.06009198, 0.0953548, 0.01587726, 0.02508835, 0.0688809, 0.07620324, 0.06071053, 0.10136784, 0.01578198, 0.02468753, 0.07166616, 0.07428119, 0.05716692, 0.10174955, 0.01692656, 0.0240259, 0.06975238, 0.07360547, 0.0590118, 0.09884642, 0.01659352, 0.02445851, 0.07079475, 0.07147465, 0.05565941, 0.09470243, 0.01698576, 0.02559647, 0.06556521, 0.07395635, 0.05685198, 0.09701318, 0.01659431, 0.02354744, 0.06419969, 0.07068811, 0.05694595, 0.0908713, 0.01674752, 0.02363586, 0.06090524, 0.07123528, 0.05614068, 0.09829724, 0.01700044, 0.02426068, 0.06382298, 0.07161365, 0.05393482, 0.09396471, 0.01729113, 0.02612965, 0.06532985, 0.07356305, 0.05293062, 0.10151285, 0.01724523, 0.02579349, 0.06913463, 0.07182736, 0.0539134, 0.10198691, 0.01839809, 0.02514446, 0.0665057, 0.0729426, 0.05443303, 0.0917716, 0.01784247, 0.02320248, 0.06525196, 0.06675609, 0.05078673, 0.08852623, 0.01735916, 0.02413633, 0.05984886, 0.06699468, 0.05031057, 0.09591237, 0.01663327, 0.02399671, 0.05852986, 0.06672518, 0.04727605, 0.08542505, 0.01711314, 0.02407993, 0.05871909, 0.06274595, 0.04750714, 0.08847781, 0.01749519, 0.02483918, 0.06130509, 0.06567207, 0.04739859, 0.09043071, 0.01798303, 0.02694575, 0.05986144, 0.06939428, 0.04830564, 0.0983078, 0.01808723, 0.02631026, 0.06430615, 0.06521843, 0.04816241, 0.09152347, 0.01886046, 0.02566503, 0.06354059, 0.06710239, 0.05179767, 0.0943855, 0.01804268, 0.02575384, 0.06625675, 0.06682309, 0.05180562, 0.09158777, 0.01831361, 0.02744598, 0.0655184, 0.07023917, 0.05386974, 0.10112993, 0.01823336, 0.02673907, 0.06808358, 0.06689969, 0.05368629, 0.09710199, 0.01921281, 0.02691268, 0.06847827, 0.0690642, 0.05573464, 0.09804933, 0.01942232, 0.02644366, 0.07046372, 0.06854544, 0.05424235, 0.09376695, 0.01952128, 0.02788448, 0.06694469, 0.07047549, 0.0555681, 0.1030815, 0.01911023, 0.02703882, 0.06854191, 0.06691793, 0.05521951, 0.09849449, 0.01984752, 0.02693387, 0.06762568, 0.06748489, 0.05634273, 0.09807441, 0.01918429, 0.02694646, 0.07162276, 0.06710814, 0.0538401, 0.09610979, 0.01948983, 0.02819938, 0.07009672, 0.06959029, 0.0548456, 0.10453282, 0.01908164, 0.02723044, 0.07261005, 0.06466892, 0.05366375, 0.09831178, 0.01887864, 0.02606013, 0.06643722, 0.06212173, 0.05566867, 0.09848731, 0.01932583, 0.02758737, 0.0760061, 0.0645517, 0.05606507, 0.09706429, 0.02034065, 0.03003491, 0.07424603, 0.06823746, 0.05794247, 0.10385629, 0.02032899, 0.02984218, 0.07764806, 0.06597155, 0.05596275, 0.09831582, 0.02053691, 0.02899981, 0.07574583, 0.06823299, 0.05738312, 0.09994113, 0.02005536, 0.0282126, 0.07943037, 0.07014863, 0.05797667, 0.10214118, 0.01956778, 0.02878043, 0.07580565, 0.07665744, 0.06013899, 0.11723446, 0.0199619, 0.02993663, 0.08199199, 0.07460097, 0.05869955, 0.11053883, 0.02061811, 0.03079948, 0.0793445, 0.07440209, 0.0604197, 0.11053485, 0.02068841, 0.03176946, 0.0832988, 0.07382109, 0.05764496, 0.10586937, 0.02065163, 0.03295845, 0.07818034, 0.07536585, 0.05832844, 0.1156894, 0.0205761, 0.03149718, 0.08080743, 0.07520299, 0.05919503, 0.11296032, 0.02094366, 0.03139251, 0.07773172, 0.07468876, 0.05891512, 0.11229412, 0.02123972, 0.03237006, 0.08515053, 0.07675219, 0.05863528, 0.10338051, 0.02024606, 0.03341733, 0.07902498, 0.07694375, 0.061469, 0.10956567, 0.02002126, 0.03388104, 0.07869931, 0.07676873, 0.05907827, 0.10906518, 0.02172231, 0.0353992, 0.07801931, 0.07443659, 0.0595193, 0.10724705, 0.02134128, 0.03481588, 0.07871607, 0.07078615, 0.0554383, 0.10455699, 0.02134733, 0.03556586, 0.07588362, 0.07395332, 0.05756802, 0.11826403, 0.02175477, 0.03557555, 0.0769344, 0.07061933, 0.05652908, 0.11153629, 0.02172788, 0.03430005, 0.07157272, 0.07285533, 0.05668046, 0.11342915, 0.0217624, 0.03450183, 0.07523409, 0.0713184, 0.05354145, 0.11076129, 0.0219822, 0.03606064, 0.07300847, 0.07341231, 0.05443448, 0.11065055, 0.02107323, 0.03627134, 0.07718769, 0.07221238, 0.05314355, 0.10207206, 0.02172674, 0.03692228, 0.07744353, 0.07441183, 0.05470126, 0.10337485, 0.02206729, 0.03686263, 0.07977211, 0.0730836, 0.05339507, 0.10376277, 0.02247457, 0.03656462, 0.07393218, 0.07639248, 0.05444373, 0.1136381, 0.02197763, 0.03421163, 0.07545941, 0.07268879, 0.05522878, 0.11110737, 0.02330346, 0.0326108, 0.07234505, 0.07329585, 0.05511067, 0.10468824, 0.02234101, 0.0305714, 0.07815304, 0.07023574, 0.0511081, 0.0945995, 0.02230391, 0.03049273, 0.06886075, 0.06645618, 0.0484341, 0.09557748, 0.0212144, 0.02678248, 0.06662326, 0.06344853, 0.0488976, 0.09228296, 0.02197132, 0.02633124, 0.0644494, 0.06545706, 0.04836205, 0.08772376, 0.02061763, 0.02522355, 0.06595041, 0.06463774, 0.04890571, 0.08692028, 0.02160485, 0.02650057, 0.06607792, 0.06969252, 0.05060612, 0.09497242, 0.022873, 0.02437621, 0.06209351, 0.0631705, 0.04873149, 0.09024464, 0.02355497, 0.02360705, 0.05944213, 0.0626699, 0.04983852, 0.09547357, 0.02396165, 0.0251197, 0.06447971, 0.06517073, 0.05028021, 0.09749549, 0.02380331, 0.02630783, 0.05984774, 0.06263472, 0.04785718, 0.10448189, 0.02335767, 0.02503057, 0.0600538, 0.0583791, 0.04804455, 0.0977811, 0.02280252, 0.02501026, 0.05873646, 0.05859496, 0.05004235, 0.10040013, 0.02180506, 0.02442087, 0.06428053, 0.06123419, 0.04707028, 0.09664444, 0.02141146, 0.02659806, 0.05720498, 0.06497975, 0.04746505, 0.09878954, 0.02047122, 0.02397204, 0.0498062, 0.05698933, 0.04162409, 0.07495685, 0.01883123, 0.02111644, 0.04270455, 0.05767949, 0.04368391, 0.07709821, 0.02024638, 0.02204677, 0.04535499, 0.05664299, 0.04259183, 0.07396877, 0.01928317, 0.02237519, 0.04183554, 0.06181457, 0.04576584, 0.0767351, 0.01922767, 0.02175567, 0.04431131, 0.05822853, 0.04612489, 0.08180091, 0.02403256, 0.0232293, 0.04293319, 0.05917918, 0.04729207, 0.07509281, 0.02107356, 0.02002349, 0.04328411, 0.05396821, 0.0423829, 0.06441659, 0.02170225, 0.02113459, 0.03495199, 0.05325283, 0.04190465, 0.06074461, 0.01743636, 0.01779379, 0.03102956, 0.0484675, 0.03966206, 0.05103362, 0.01586122, 0.01601804, 0.02552549, 0.04377228, 0.04299878, 0.0444936, 0.01501082, 0.01459091, 0.02329255, 0.04294416, 0.04497283, 0.04312718, 0.01500176, 0.0151863, 0.02333889, 0.04198607, 0.04656162, 0.04769599, 0.0153355, 0.01531909, 0.0236761, 0.04156021, 0.0443251, 0.04350783, 0.01597809, 0.01456919, 0.02327663, 0.04281252, 0.04525044, 0.04274543, 0.0158839, 0.0154344, 0.02562316, 0.04310101, 0.04061453, 0.03968745, 0.01532987, 0.01597871, 0.02529174, 0.04439125, 0.03967912, 0.04514403, 0.01552262, 0.01619732, 0.025389, 0.04176154, 0.0386619, 0.04411435, 0.01564678, 0.01545137, 0.02504122, 0.04234695, 0.04132589, 0.0444342, 0.01565245, 0.01422061, 0.02498064, 0.04028291, 0.03869713, 0.04386089, 0.01560349, 0.01501167, 0.02271773, 0.04195963, 0.03847552, 0.0475478, 0.01539601, 0.01471546, 0.0232761, 0.04174357, 0.0350343, 0.04511818, 0.01624268, 0.01470784, 0.02464294, 0.03998495, 0.03509963, 0.04213418, 0.01478795, 0.01486887, 0.02564908, 0.03931228, 0.03219763, 0.04056913, 0.01567096, 0.01649833, 0.02630038, 0.04118787, 0.03404561, 0.04264543, 0.01529138, 0.0157366, 0.02647234, 0.03892509, 0.03219565, 0.04128104, 0.01550649, 0.01451229, 0.02482923, 0.04051687, 0.03262055, 0.04179715, 0.01527732, 0.0152507, 0.02657652, 0.04087456, 0.03130059, 0.04144097, 0.01557332, 0.01631788, 0.02694641, 0.04296959, 0.03520798, 0.04999758, 0.01520074, 0.01528883, 0.02646134, 0.03938063, 0.03254759, 0.04640879, 0.01569996, 0.01459806, 0.02665167, 0.04009856, 0.03305591, 0.04737321, 0.01511701, 0.01404319, 0.02686397, 0.03960184, 0.03098135, 0.04738385, 0.01531836, 0.01500888, 0.02482433, 0.04095082, 0.03241851, 0.05104707, 0.01544151, 0.01517074, 0.02607162, 0.03915044, 0.03077757, 0.04812133, 0.01514317, 0.01502913, 0.02688409, 0.04105368, 0.03283366, 0.04688677, 0.01485236, 0.01616808, 0.02873462, 0.04397152, 0.0321866, 0.04588731, 0.01559947, 0.01681364, 0.02899424, 0.0485552, 0.03695507, 0.0533197, 0.01472909, 0.01630709, 0.02770099, 0.04414968, 0.03580323, 0.04760915, 0.01470624, 0.01574174, 0.02696578, 0.04238785, 0.03562427, 0.04608175, 0.01383624, 0.01553371, 0.02724982, 0.04433868, 0.03446646, 0.04492413, 0.01461145, 0.01675704, 0.02724418, 0.04359541, 0.03418532, 0.04774217, 0.01400799, 0.01541359, 0.02713362, 0.03882824, 0.03375407, 0.0431706, 0.01385247, 0.01437523, 0.02538023, 0.038598, 0.03455015, 0.043973, 0.01395077, 0.01336463, 0.0247305, 0.03652249, 0.03103459, 0.04114052, 0.01457354, 0.01428688, 0.02450258, 0.03931388, 0.0364878, 0.04848667, 0.01528683, 0.01471863, 0.02527609, 0.03674399, 0.03340555, 0.04494803, 0.01608577, 0.01459924, 0.02516762, 0.03695487, 0.03261634, 0.04388785, 0.0155167, 0.01374513, 0.02653045, 0.03698583, 0.03307385, 0.04391887, 0.01588085, 0.01493074, 0.02515006, 0.03766607, 0.03298674, 0.04859129, 0.01622719, 0.01441325, 0.02587972, 0.03679726, 0.03496681, 0.04477176, 0.01647936, 0.01531882, 0.02552059, 0.03646472, 0.03619903, 0.04395631, 0.01600819, 0.0148607, 0.02529231, 0.03534058, 0.03428625, 0.03996992, 0.01555733, 0.01513981, 0.02400311, 0.03676565, 0.03663679, 0.04392013, 0.01499348, 0.01450949, 0.02315035, 0.03433152, 0.03572376, 0.03999446, 0.01518568, 0.01395275, 0.02287665, 0.03384256, 0.03647276, 0.04113673, 0.01482519, 0.01425899, 0.02335997, 0.03449908, 0.0360071, 0.03957489, 0.01488269, 0.01499406, 0.02167861, 0.03573892, 0.04009881, 0.04449404, 0.01506233, 0.01476298, 0.02289798, 0.03405211, 0.03932495, 0.0432981, 0.01638587, 0.01507875, 0.02391499, 0.03584705, 0.04188763, 0.0433743, 0.01587105, 0.01480867, 0.02438694, 0.03578952, 0.03888312, 0.04198422, 0.01583554, 0.01486078, 0.02306611, 0.0365092, 0.04119562, 0.04618156, 0.01521982, 0.01429479, 0.02394469, 0.03419632, 0.03922144, 0.04330113, 0.01547375, 0.01432083, 0.02356651, 0.03463754, 0.04065583, 0.04363895, 0.01605264, 0.01501304, 0.02581524, 0.03544546, 0.03999596, 0.04205078, 0.01643159, 0.01627427, 0.0245175, 0.03620301, 0.04079652, 0.04634555, 0.01616326, 0.01539217, 0.02266625, 0.0332973, 0.03594007, 0.04096007, 0.01567383, 0.01497318, 0.02270665, 0.03363807, 0.03575427, 0.03940159, 0.01493945, 0.01415402, 0.02318078, 0.03263561, 0.03467274, 0.03706821, 0.0151536, 0.0138193, 0.02199163, 0.0320356, 0.03713904, 0.04481282, 0.01512088, 0.01468884, 0.02060508, 0.03098539, 0.03685879, 0.04322765, 0.01601239, 0.01530454, 0.02196649, 0.03294686, 0.03832746, 0.04397044, 0.01617713, 0.01536625, 0.02456236, 0.03394701, 0.03990653, 0.04250265, 0.01610871, 0.01592366, 0.02319118, 0.03484988, 0.03868892, 0.04435891, 0.01529342, 0.01528748, 0.02346412, 0.03319309, 0.03808514, 0.04158913, 0.01566412, 0.01471167, 0.02295711, 0.03278452, 0.03858481, 0.04134325, 0.01535261, 0.01499268, 0.02349254, 0.03276434, 0.03787324, 0.03996253, 0.01560394, 0.01567051, 0.0229441, 0.03470641, 0.03924748, 0.04340645, 0.01471816, 0.014355, 0.02256703, 0.03219843, 0.03518777, 0.04005638, 0.01483071, 0.01456633, 0.02372299, 0.03345305, 0.03732311, 0.04044808, 0.01477151, 0.01420419, 0.02292204, 0.03240015, 0.03534453, 0.03909135, 0.01510285, 0.01425434, 0.02176952, 0.03434599, 0.03631774, 0.04267922, 0.01492306, 0.01400654, 0.02157493, 0.03201546, 0.03573801, 0.04158567, 0.0158812, 0.01417202, 0.02193324, 0.03206491, 0.03450219, 0.03971386, 0.01472586, 0.01362117, 0.02155654, 0.03188478, 0.03353693, 0.03853021, 0.01483264, 0.01424992, 0.02063448, 0.03314571, 0.03536317, 0.04176817, 0.0147004, 0.01366331, 0.02053889, 0.03080983, 0.03446656, 0.03946315, 0.01475743, 0.01316456, 0.02064287, 0.03145473, 0.03833693, 0.03945098, 0.01452835, 0.01347305, 0.02169148, 0.03186765, 0.03731526, 0.03838253, 0.01445123, 0.01431459, 0.02107034, 0.03305467, 0.03579225, 0.03851481, 0.0137923, 0.01347667, 0.02252515, 0.0315927, 0.0335846, 0.03721236, 0.01471969, 0.01360352, 0.0222438, 0.03159027, 0.03391138, 0.03846696, 0.01466454, 0.0137366, 0.0233869, 0.0310999, 0.03323239, 0.03781119, 0.01491911, 0.01389506, 0.02074644, 0.03313594, 0.03600717, 0.04282843, 0.01441179, 0.01322946, 0.0206462, 0.03066926, 0.03593106, 0.03907338, 0.01465123, 0.01330862, 0.02028544, 0.03008644, 0.03485436, 0.03626392, 0.01376748, 0.01315987, 0.02114698, 0.03111788, 0.0331854, 0.03637775, 0.01416459, 0.01350268, 0.0196151, 0.03333186, 0.03356325, 0.04082771, 0.01409851, 0.01295618, 0.01928151, 0.03095844, 0.03424714, 0.03815012, 0.01434647, 0.01242198, 0.01889099, 0.0316029, 0.03516721, 0.03684396, 0.01398788, 0.01224869, 0.0192111, 0.03131759, 0.03413657, 0.03605084, 0.01535748, 0.01345393, 0.01916622, 0.03451214, 0.03837448, 0.04090765, 0.01540066, 0.01338824, 0.01995531, 0.03174763, 0.03593446, 0.03825106, 0.01537189, 0.01277442, 0.01898035, 0.03137983, 0.03679721, 0.03649048, 0.01443438, 0.01206166, 0.01801995, 0.03018258, 0.03471146, 0.03526156, 0.01494662, 0.01269917, 0.01831626, 0.03174885, 0.03627717, 0.03863848, 0.01441789, 0.01206835, 0.01795423, 0.02929989, 0.03642162, 0.03731464, 0.01486093, 0.01160026, 0.01760778, 0.02952618, 0.03661564, 0.03612413, 0.01435111, 0.01172266, 0.01836964, 0.02963232, 0.03556295, 0.03489903, 0.01488102, 0.01270131, 0.01801328, 0.03156478, 0.03700409, 0.03794178, 0.01474369, 0.01222999, 0.01853279, 0.02942566, 0.03627734, 0.03718321, 0.015197, 0.01237171, 0.01874556, 0.03005813, 0.03714323, 0.03612432, 0.01435742, 0.01192529, 0.01923626, 0.03014425, 0.03620511, 0.03368654, 0.01436672, 0.01270644, 0.01850358, 0.03170313, 0.03809196, 0.03833546, 0.01393504, 0.01218856, 0.01813578, 0.02975464, 0.03751975, 0.03721907, 0.01460189, 0.0124024, 0.01829928, 0.03024761, 0.03949936, 0.03626402, 0.01441934, 0.01216127, 0.01923529, 0.02979933, 0.0372598, 0.03503825, 0.01415965, 0.01260784, 0.01810184, 0.03110937, 0.03764993, 0.03768644, 0.01321899, 0.0116472, 0.01743288, 0.02899182, 0.03651224, 0.03599107, 0.01386002, 0.01169487, 0.01787161, 0.02897738, 0.03704042, 0.03493631, 0.01363109, 0.0114778, 0.01810389, 0.02927128, 0.03552535, 0.03406838, 0.01396952, 0.01260168, 0.01779709, 0.03104027, 0.0365179, 0.03746102, 0.01391055, 0.0121401, 0.01830118, 0.02936234, 0.03550898, 0.03600837, 0.0143485, 0.01202514, 0.0187372, 0.02966939, 0.03670145, 0.03554313, 0.01397009, 0.01174471, 0.01913758, 0.02958343, 0.03490223, 0.03455682, 0.01410616, 0.01228695, 0.01828983, 0.03149971, 0.03588003, 0.03804294, 0.01357959, 0.01176694, 0.01789366, 0.02880397, 0.0357233, 0.03669424, 0.01410241, 0.01152113, 0.01781126, 0.02866213, 0.03879722, 0.03650983, 0.0134002, 0.01158644, 0.01865612, 0.02995145, 0.03710082, 0.03882586, 0.01484641, 0.01403417, 0.01927536, 0.03280279, 0.0352723, 0.04093204, 0.01475208, 0.01330021, 0.01913851, 0.02976703, 0.03711925, 0.03858688, 0.01368231, 0.01204996, 0.01988862, 0.02987392, 0.04204432, 0.03905039, 0.01293558, 0.01200651, 0.02037914, 0.02958437, 0.03885411, 0.037556, 0.01312281, 0.01206133, 0.01835282, 0.03017098, 0.03815826, 0.04022811, 0.01274534, 0.01131274, 0.01916566, 0.02828636, 0.03703038, 0.03829417, 0.01369863, 0.01096429, 0.01856739, 0.02803813, 0.03682742, 0.0369684, 0.01315368, 0.01087902, 0.01933096, 0.02875221, 0.03519641, 0.03587189, 0.01385756, 0.01202044, 0.01896083, 0.03020746, 0.0370195, 0.03975954, 0.01363735, 0.01175067, 0.01954978, 0.02825674, 0.03582648, 0.0376254, 0.01423487, 0.01172681, 0.01922614, 0.02769209, 0.03744344, 0.03631184, 0.01389636, 0.0116045, 0.01913349, 0.02737027, 0.036533, 0.0347454, 0.01383747, 0.01211052, 0.01819318, 0.02874024, 0.03723108, 0.03883885, 0.0138574, 0.01190155, 0.01904213, 0.02750983, 0.03670344, 0.03804881, 0.0146312, 0.01175529, 0.01918896, 0.02788408, 0.03801564, 0.03705534, 0.01410952, 0.01169162, 0.01959677, 0.02776015, 0.03658596, 0.0355731, 0.01447181, 0.01276506, 0.01905905, 0.02953577, 0.03804151, 0.03934887, 0.01395351, 0.01216142, 0.0193054, 0.02726933, 0.03800445, 0.03819742, 0.01490409, 0.01241026, 0.02074658, 0.02895042, 0.04246211, 0.04095861, 0.01586168, 0.01318795, 0.02241757, 0.02881979, 0.04062885, 0.03989768, 0.01605626, 0.01353051, 0.02022633, 0.03030617, 0.04586167, 0.04493406, 0.01597939, 0.01393753, 0.02129657, 0.02858501, 0.04860095, 0.04193893, 0.01732806, 0.01396234, 0.02157413, 0.0283807, 0.04933179, 0.04206399, 0.01666978, 0.01375282, 0.02146006, 0.0277635, 0.04646914, 0.04009272, 0.01684593, 0.01408203, 0.02036283, 0.02812416, 0.04811661, 0.04257579, 0.01624373, 0.01314674, 0.01967112, 0.02640135, 0.04460375, 0.04165587, 0.01668155, 0.01303424, 0.01924527, 0.02674946, 0.04469829, 0.04055425, 0.01602522, 0.01284583, 0.02041811, 0.02668893, 0.04344458, 0.04048875, 0.01674552, 0.01375001, 0.01966405, 0.02786681, 0.04390411, 0.04299621, 0.01579597, 0.01328568, 0.0200747, 0.02597634, 0.04156781, 0.04017416, 0.01626758, 0.0124889, 0.01933588, 0.02611326, 0.04093136, 0.03807591, 0.01546973, 0.01218166, 0.01960382, 0.0256743, 0.03917687, 0.03668214, 0.01558093, 0.01269222, 0.01857934, 0.02690807, 0.04044347, 0.04089845, 0.01541469, 0.0125431, 0.01902017, 0.02516426, 0.03885294, 0.03907549, 0.01565235, 0.01205541, 0.01893969, 0.02540812, 0.03934899, 0.03801312, 0.015207, 0.01214707, 0.01986824, 0.02482173, 0.03874072, 0.03786945, 0.01571633, 0.0132337, 0.0190538, 0.02625435, 0.04076498, 0.04222372, 0.01516528, 0.01256387, 0.01864043, 0.02487736, 0.0379003, 0.03961762, 0.01562925, 0.01223573, 0.01803238, 0.02472031, 0.03940726, 0.03797106, 0.01554753, 0.01192146, 0.01853179, 0.0247888, 0.03759723, 0.03685509, 0.01583157, 0.01326083, 0.01814731, 0.02616888, 0.03906308, 0.04035666, 0.01492437, 0.01276135, 0.01924675, 0.02449532, 0.03838295, 0.03831976, 0.01535561, 0.0118656, 0.01922748, 0.02496595, 0.03893257, 0.03750469, 0.01519068, 0.01197166, 0.01945601, 0.02480346, 0.03752257, 0.0367741, 0.01555736, 0.01261311, 0.01972728, 0.02639466, 0.03921935, 0.03980197, 0.01543611, 0.01220755, 0.01951616, 0.0244281, 0.03793576, 0.03955093, 0.01698321, 0.01218079, 0.01720479, 0.02395429, 0.03828247, 0.03903729, 0.01623265, 0.0119521, 0.02042239, 0.02523439, 0.03956807, 0.03961096, 0.01706506, 0.01303655, 0.01927657, 0.02704095, 0.04025743, 0.04234851, 0.01626596, 0.01237488, 0.01919673, 0.02516068, 0.03965746, 0.04020466, 0.01689258, 0.01228372, 0.01893578, 0.02524101, 0.04044301, 0.03947911, 0.01627836, 0.01212539, 0.01938576, 0.02521002, 0.0396688, 0.03890581, 0.01691375, 0.01335735, 0.01879187, 0.0268618, 0.04165079, 0.04336834, 0.01676974, 0.01320709, 0.01914949, 0.02531168, 0.04109863, 0.04137102, 0.01745956, 0.01289163, 0.01899604, 0.02570452, 0.0419864, 0.04025466, 0.01639869, 0.01215436, 0.01891682, 0.02543039, 0.03966925, 0.03861235, 0.01641264, 0.01290628, 0.01793237, 0.02665699, 0.04112635, 0.0420563, 0.01582028, 0.0122408, 0.01823205, 0.0249422, 0.04011975, 0.04024555, 0.01646486, 0.01219232, 0.0182562, 0.02533022, 0.04081473, 0.03881268, 0.01600098, 0.01222646, 0.01880267, 0.02505745, 0.04026009, 0.03817468, 0.01677337, 0.01328175, 0.01802008, 0.02637729, 0.04170315, 0.04172878, 0.01637397, 0.01274665, 0.01814653, 0.02466112, 0.04077996, 0.04075892, 0.01706255, 0.01261604, 0.01783153, 0.02493945, 0.04035173, 0.03913638, 0.01611942, 0.01236491, 0.01854781, 0.02507528, 0.03871555, 0.03869329, 0.01653443, 0.01316381, 0.01781695, 0.0263458, 0.0396153, 0.04185886, 0.01595614, 0.01266389, 0.01795886, 0.02445282, 0.03968751, 0.0397572, 0.01664369, 0.01236055, 0.01778362, 0.02493276, 0.04090649, 0.03890679, 0.01616721, 0.01226656, 0.01862412, 0.0252215, 0.04000181, 0.03909943, 0.01662308, 0.01349761, 0.01772312, 0.02691969, 0.04199787, 0.0418894, 0.01585499, 0.01247354, 0.01779898, 0.02499807, 0.0405015, 0.04086263, 0.01678203, 0.01219876, 0.01811017, 0.02525319, 0.04176531, 0.04125828, 0.01676115, 0.01257152, 0.01785375, 0.02431854, 0.04258405, 0.04000126, 0.01729647, 0.01281007, 0.01681508, 0.02675822, 0.04196321, 0.04128152, 0.01603349, 0.01237131, 0.01631052, 0.02443915, 0.0418707, 0.03959222, 0.01591681, 0.01202218, 0.01500477, 0.02424441, 0.04120899, 0.03678004, 0.01494335, 0.01163978, 0.0141828, 0.02394654, 0.03907683, 0.03408678, 0.01454801, 0.01136624, 0.01286285, 0.02553574, 0.04039743, 0.03851144, 0.01520428, 0.01194365, 0.01417201, 0.0239421, 0.03974006, 0.03797198, 0.01575536, 0.01133449, 0.01413457, 0.02360835, 0.04134675, 0.03727142, 0.01569121, 0.01143778, 0.01513514, 0.02379446, 0.03999864, 0.03472199, 0.01519074, 0.01196992, 0.01336917, 0.0230271, 0.0394384, 0.037423, 0.01474942, 0.01122319, 0.01309595, 0.0215387, 0.04034644, 0.03454661, 0.01489857, 0.01119944, 0.01381129, 0.02279775, 0.04337676, 0.03455043, 0.01472532, 0.010652, 0.01402208, 0.02272802, 0.04619058, 0.03428021, 0.01455177, 0.01195625, 0.0136669, 0.02404504, 0.04597137, 0.0373155, 0.01446713, 0.01159579, 0.01333657, 0.02223181, 0.04408757, 0.03513405, 0.01500822, 0.01155335, 0.01462283, 0.02257199, 0.04533979, 0.03562188, 0.01504435, 0.01178546, 0.0145008, 0.02253293, 0.04392644, 0.03496097, 0.01556007, 0.01281157, 0.01361378, 0.0238644, 0.04551879, 0.03787382, 0.01530636, 0.01253363, 0.01378846, 0.02343643, 0.04323734, 0.03862363, 0.01594883, 0.01232858, 0.01368625, 0.0227323, 0.04277236, 0.03613923, 0.0153466, 0.01207779, 0.01388282, 0.0229395, 0.03941569, 0.03348177, 0.01584137, 0.01253935, 0.01338646, 0.02411802, 0.04149172, 0.03809846, 0.01644603, 0.01290765, 0.01421406, 0.02327811, 0.04407788, 0.03753149, 0.01675994, 0.01267675, 0.01464335, 0.02425599, 0.0452607, 0.04018342, 0.01684738, 0.01293761, 0.01452281, 0.02449519, 0.04464649, 0.04041001, 0.01930897, 0.01373691, 0.01481718, 0.02673634, 0.04484398, 0.04103027, 0.01894261, 0.01350328, 0.01384751, 0.02452134, 0.04424911, 0.03985219, 0.02060878, 0.01295596, 0.01443554, 0.02576695, 0.04756375, 0.03823804, 0.02048162, 0.01253255, 0.01492726, 0.02673592, 0.04322572, 0.0367913, 0.02160657, 0.01378658, 0.01456888, 0.02935921, 0.04351484, 0.04111586, 0.02143637, 0.01380314, 0.01499246, 0.0277384, 0.04817966, 0.04132828, 0.02147787, 0.01396907, 0.01458725, 0.02940677, 0.0473934, 0.03829328, 0.01993851, 0.01402203, 0.01483008, 0.0294178, 0.04299347, 0.03689147, 0.01794265, 0.01403174, 0.01324287, 0.03007439, 0.04287786, 0.0394654, 0.01733859, 0.01378608, 0.01348125, 0.02798552, 0.04536288, 0.0383308, 0.01723673, 0.01330299, 0.01283049, 0.02700893, 0.04558914, 0.03555915, 0.016744, 0.01313913, 0.01336272, 0.02605693, 0.04729095, 0.03364226, 0.01661556, 0.01467394, 0.01241087, 0.02871105, 0.0545185, 0.03930071, 0.01835891, 0.0142093, 0.01192616, 0.02717792, 0.04431874, 0.03142599, 0.01819615, 0.01304297, 0.01216282, 0.02516371, 0.0393856, 0.03241482, 0.01730897, 0.01272823, 0.01284956, 0.02686721, 0.04033935, 0.03089822, 0.01709721, 0.01276059, 0.01186399, 0.02784565, 0.04186422, 0.03304561, 0.01638662, 0.01169702, 0.01225878, 0.02509199, 0.03781964, 0.03145648, 0.01390283, 0.01102877, 0.01201759, 0.02447596, 0.03434733, 0.03128491, 0.01267941, 0.01048258, 0.01229315, 0.02338823, 0.03045709, 0.03036904, 0.01258575, 0.01067519, 0.01195523, 0.02354518, 0.03246985, 0.03196308, 0.01147339, 0.00973222, 0.01073766, 0.021759, 0.03408128, 0.03234365, 0.01256491, 0.00960211, 0.01073749, 0.02164455, 0.0362696, 0.03115542, 0.01172084, 0.00935166, 0.01043894, 0.02180692, 0.03555092, 0.03038991, 0.0121133, 0.01007916, 0.00989808, 0.02208932, 0.03474233, 0.03335296, 0.0112749, 0.00927357, 0.00972391, 0.02056261, 0.033716, 0.03251611, 0.01249545, 0.00928523, 0.00933451, 0.02074407, 0.03545781, 0.03178944, 0.01216813, 0.00967345, 0.00985521, 0.02090743, 0.03523008, 0.03110618, 0.01267937, 0.01017752, 0.00971459, 0.02236016, 0.03724367, 0.03374058, 0.01233403, 0.00987121, 0.01027185, 0.02077941, 0.03728788, 0.03159408, 0.01295461, 0.00943963, 0.01024475, 0.02106127, 0.03675047, 0.03147576, 0.01274999, 0.00974288, 0.0102514, 0.02124123, 0.03683107, 0.03076534, 0.01294513, 0.01043958, 0.00966369, 0.02242665, 0.03733916, 0.03367965, 0.01268349, 0.00994947, 0.00946693, 0.02067543, 0.03740842, 0.03202219, 0.01318785, 0.00986237, 0.01001155, 0.02130932, 0.03896354, 0.03108767, 0.0128752, 0.00986475, 0.01060593, 0.02149389, 0.03822301, 0.02959493, 0.01334725, 0.01065063, 0.01006849, 0.0227984, 0.03939792, 0.03121242, 0.01294672, 0.00993898, 0.00989278, 0.02116066, 0.03759781, 0.0295009, 0.01356127, 0.00970202, 0.01001744, 0.02144759, 0.03763809, 0.02880986, 0.01307674, 0.00963474, 0.01026489, 0.02205772, 0.03855313, 0.02886784, 0.01320262, 0.01032038, 0.00970582, 0.02321317, 0.03878938, 0.03083861, 0.01271704, 0.00954787, 0.00962002, 0.0216377, 0.03734547, 0.02906445, 0.01301798, 0.00917266, 0.00946488, 0.0218881, 0.03852776, 0.02905299, 0.01289961, 0.0096678, 0.01016466, 0.02201917, 0.03775765, 0.02856718, 0.01290425, 0.01026684, 0.00955588, 0.02275237, 0.03968893, 0.03195377, 0.01279055, 0.0100162, 0.00981044, 0.02108108, 0.03823826, 0.03003066, 0.01305859, 0.009358, 0.0095014, 0.02118258, 0.03901397, 0.02966222, 0.0124815, 0.00942513, 0.00984007, 0.02110871, 0.03756478, 0.02850032, 0.01254688, 0.00981612, 0.00961865, 0.02287808, 0.0384309, 0.03124293, 0.0121391, 0.00960318, 0.00948539, 0.02148603, 0.03808756, 0.02936026, 0.01234716, 0.00939853, 0.00936831, 0.02150563, 0.03852512, 0.02895628, 0.01189398, 0.00941801, 0.00962958, 0.02126751, 0.03745834, 0.02841937, 0.01205083, 0.01028261, 0.00917574, 0.02231521, 0.03915613, 0.03197213, 0.0115968, 0.00945631, 0.00929297, 0.02041562, 0.0372872, 0.0296214, 0.01184308, 0.00909043, 0.00891749, 0.02067841, 0.03742612, 0.02851579, 0.01148499, 0.00899279, 0.00924504, 0.02101978, 0.03668045, 0.028014, 0.01155935, 0.00985088, 0.0087706, 0.02223812, 0.03821484, 0.03036886, 0.01120014, 0.00939089, 0.00882566, 0.02038338, 0.03719241, 0.02876902, 0.01167099, 0.00904126, 0.00888907, 0.02055462, 0.03792887, 0.0281376, 0.01135542, 0.00905028, 0.00926644, 0.02040666, 0.03720114, 0.02765662, 0.01171984, 0.0100513, 0.00905861, 0.02162351, 0.03766195, 0.03076676, 0.01130669, 0.00950204, 0.0092091, 0.02033334, 0.03622813, 0.02907582, 0.01175168, 0.00961109, 0.00893097, 0.02041114, 0.03769952, 0.02837627, 0.01135093, 0.00948475, 0.00916116, 0.0200543, 0.03631632, 0.02750281, 0.0116678, 0.01032393, 0.00847193, 0.02115286, 0.03739125, 0.03004765, 0.01128556, 0.00978173, 0.00843783, 0.01977757, 0.03652456, 0.02851004, 0.01187501, 0.00950449, 0.00825024, 0.02017112, 0.03729955, 0.02759139, 0.01113972, 0.00957805, 0.00861383, 0.0202498, 0.03693173, 0.02683436, 0.01138813, 0.01054956, 0.00867767, 0.02187702, 0.04014187, 0.03113393, 0.01123958, 0.01017091, 0.00903648, 0.02062793, 0.03864828, 0.02912869, 0.01172657, 0.01014278, 0.00910638, 0.02082689, 0.03985224, 0.02839124, 0.01155239, 0.01006066, 0.00947231, 0.02054632, 0.03802388, 0.02750847, 0.01184467, 0.010759, 0.00901071, 0.02195704, 0.03863602, 0.02977391, 0.01126305, 0.0100943, 0.00859329, 0.01986287, 0.03652673, 0.02784887, 0.01137439, 0.0097233, 0.00869048, 0.02082031, 0.03804993, 0.02775888, 0.01120834, 0.01003173, 0.00928439, 0.02049264, 0.03812627, 0.02712429, 0.01150817, 0.01073471, 0.00883298, 0.02215115, 0.0392793, 0.02956895, 0.01161186, 0.01087695, 0.00908185, 0.02030763, 0.03759577, 0.02793659, 0.01174342, 0.01059603, 0.00899955, 0.02053615, 0.03904228, 0.02790532, 0.01132646, 0.01053765, 0.00931176, 0.02011405, 0.0371271, 0.02694718, 0.01126656, 0.01133667, 0.00900724, 0.02151365, 0.03743568, 0.02932621, 0.0108102, 0.01078979, 0.00870213, 0.01964057, 0.03577936, 0.02780354, 0.01129132, 0.01068148, 0.00864275, 0.01980768, 0.03614962, 0.02740921, 0.01117922, 0.0107935, 0.00918817, 0.02053948, 0.036314, 0.02724361, 0.0116055, 0.0116709, 0.00819025, 0.02110652, 0.03462774, 0.02986023, 0.01020447, 0.01013851, 0.00830539, 0.02061297, 0.03497525, 0.02935142, 0.01060823, 0.00999258, 0.00844317, 0.02083858, 0.03659897, 0.0284643, 0.01055635, 0.00997144, 0.00874396, 0.02084643, 0.0346257, 0.02747409, 0.01073818, 0.01070479, 0.00846198, 0.02163426, 0.03426138, 0.02981046, 0.0107004, 0.0101385, 0.00877339, 0.02024382, 0.03361396, 0.02781248, 0.01098889, 0.00997706, 0.00871616, 0.02035786, 0.03381219, 0.02707094, 0.01068376, 0.01012009, 0.00894477, 0.02039524, 0.03309707, 0.02704742, 0.01098363, 0.01070615, 0.0088472, 0.02206062, 0.03675424, 0.03013162, 0.01081441, 0.01011553, 0.00878823, 0.01995046, 0.034348, 0.02771332, 0.01082048, 0.00952557, 0.00861741, 0.02026212, 0.03453925, 0.02638122, 0.01050444, 0.00938532, 0.00886027, 0.02037555, 0.03453878, 0.02661501, 0.01066886, 0.0104009, 0.00855762, 0.02125099, 0.03840305, 0.02876173, 0.00983545, 0.01040648, 0.00853288, 0.01908685, 0.03598705, 0.0273167, 0.01045632, 0.01033023, 0.00863146, 0.01910828, 0.03446829, 0.02652803, 0.00981496, 0.01030042, 0.00871469, 0.01956853, 0.03287261, 0.02573346, 0.0096801, 0.01088438, 0.00816978, 0.02034439, 0.03244633, 0.027763, 0.00932817, 0.01031405, 0.00800667, 0.01902267, 0.03122819, 0.02609022, 0.00983498, 0.00981333, 0.00788821, 0.01843729, 0.03123629, 0.02504716, 0.009618, 0.00975831, 0.00816479, 0.01849522, 0.02979973, 0.02463638, 0.0099612, 0.01065465, 0.00783617, 0.01949281, 0.03013513, 0.02671547, 0.00950167, 0.01010493, 0.00773978, 0.01793744, 0.02951338, 0.02587156, 0.00969653, 0.00992205, 0.0075919, 0.01781674, 0.02991967, 0.02540774, 0.00950882, 0.00998436, 0.00800028, 0.01827424, 0.02862005, 0.02441492, 0.0097313, 0.01052184, 0.00732483, 0.01930635, 0.02883288, 0.02607508, 0.00920341, 0.01002773, 0.00736454, 0.01773913, 0.02927065, 0.02491295, 0.00982715, 0.00994967, 0.00744628, 0.01799521, 0.029564, 0.02461856, 0.00959134, 0.00973417, 0.00783079, 0.01838546, 0.02950085, 0.02426876, 0.00987004, 0.01066019, 0.00749322, 0.01962584, 0.03060328, 0.0265517, 0.00946823, 0.01020731, 0.00766124, 0.0180466, 0.03006991, 0.02511177, 0.00974978, 0.00982845, 0.00755813, 0.01744226, 0.02971157, 0.02428802, 0.00940711, 0.00969512, 0.00774958, 0.01757721, 0.02959181, 0.02413413, 0.00976457, 0.01039359, 0.00730094, 0.01854542, 0.03051563, 0.02630396, 0.00945403, 0.00995799, 0.0073786, 0.01752894, 0.02951648, 0.02513438, 0.00986288, 0.00967085, 0.00736056, 0.01759932, 0.03025345, 0.02428919, 0.00949185, 0.00970699, 0.00767615, 0.01791639, 0.02924888, 0.02354008, 0.00955285, 0.01032943, 0.00718061, 0.01861309, 0.02994567, 0.02567185, 0.00936695, 0.01003213, 0.00716638, 0.01706045, 0.02841696, 0.0242508, 0.00966427, 0.00978707, 0.00723027, 0.01734066, 0.02936739, 0.02383518, 0.00937285, 0.00982733, 0.00752823, 0.01771539, 0.02888452, 0.02370462, 0.00971478, 0.01077377, 0.00738271, 0.0187997, 0.02946935, 0.02567902, 0.00924992, 0.01023188, 0.00741075, 0.01776356, 0.02862947, 0.02483942, 0.00966987, 0.0100512, 0.00736215, 0.01807689, 0.02937423, 0.02411268, 0.00947802, 0.01010863, 0.00773628, 0.0175684, 0.02849495, 0.02323001, 0.00961163, 0.01052582, 0.00731921, 0.0184696, 0.02976612, 0.02541846, 0.00939214, 0.01018808, 0.00748738, 0.01715783, 0.02925012, 0.02435006, 0.0097299, 0.0099096, 0.00770599, 0.01762797, 0.03020602, 0.02388318, 0.00941734, 0.01011168, 0.00794548, 0.01744617, 0.02956646, 0.02344837, 0.00960248, 0.01057888, 0.00745474, 0.01869193, 0.02969384, 0.0248003, 0.00913663, 0.01028094, 0.00746401, 0.01723795, 0.02959322, 0.02437228, 0.00978685, 0.00999261, 0.00756444, 0.01776771, 0.03064177, 0.02366912, 0.00955893, 0.00999433, 0.00797058, 0.01765726, 0.0292995, 0.02323227, 0.0097422, 0.01065575, 0.0076914, 0.01848273, 0.02961955, 0.02477366, 0.0091275, 0.00992534, 0.00760568, 0.01738237, 0.02903156, 0.02402226, 0.00955186, 0.00999261, 0.00754398, 0.01747265, 0.02946746, 0.02321126, 0.00916078, 0.0100441, 0.00783695, 0.01731495, 0.02909982, 0.02288413, 0.0094074, 0.010634, 0.00750585, 0.0182618, 0.03004765, 0.02449896, 0.00907685, 0.01015982, 0.00756957, 0.01699989, 0.02913204, 0.02360683, 0.00953899, 0.0099228, 0.00745593, 0.01727103, 0.02942566, 0.02290106, 0.00919592, 0.00984859, 0.00769441, 0.01755152, 0.02915652, 0.02262422, 0.00935661, 0.0105531, 0.00740372, 0.0184904, 0.0300235, 0.02428505, 0.00888334, 0.01000505, 0.00718329, 0.01686543, 0.02790249, 0.02287776, 0.00924216, 0.00972349, 0.00717039, 0.01695395, 0.02886389, 0.02219085, 0.00889943, 0.00961532, 0.00742683, 0.01655301, 0.02788294, 0.02203448, 0.00919447, 0.01021621, 0.00714776, 0.01770617, 0.02918501, 0.02380259, 0.00883392, 0.00969461, 0.0071124, 0.01649659, 0.02825129, 0.02264459, 0.00930792, 0.00965011, 0.00696517, 0.0170422, 0.02906315, 0.02293288, 0.00910828, 0.00970242, 0.0072626, 0.01685416, 0.02792881, 0.0224348, 0.00933671, 0.0103035, 0.00684184, 0.0177822, 0.02865552, 0.02380496, 0.00895361, 0.00975997, 0.00671669, 0.0162439, 0.02810501, 0.02301705, 0.00922899, 0.00939075, 0.00681846, 0.01654455, 0.02853812, 0.0224115, 0.00908399, 0.0094597, 0.00696696, 0.01640733, 0.02731893, 0.02155872, 0.00901432, 0.00989575, 0.00659854, 0.01748362, 0.02852904, 0.02327285, 0.00856228, 0.00939583, 0.00654143, 0.01605211, 0.02756257, 0.02228701, 0.00901851, 0.00917831, 0.00659762, 0.01611085, 0.02796668, 0.0215648, 0.00874731, 0.00950733, 0.00686115, 0.0159775, 0.0277278, 0.02141302, 0.00893789, 0.01011262, 0.00670609, 0.01727166, 0.02860106, 0.02320442, 0.00862875, 0.00953954, 0.00651939, 0.01594514, 0.02749965, 0.02222982, 0.0089845, 0.00929081, 0.00662847, 0.01641421, 0.02828315, 0.02175478, 0.00884943, 0.00961502, 0.00698448, 0.01649712, 0.02757397, 0.02130218, 0.0088652, 0.01018372, 0.00654561, 0.01698306, 0.0283537, 0.02308153, 0.00851852, 0.0097295, 0.00671127, 0.01551874, 0.02726632, 0.02182622, 0.00891035, 0.00942787, 0.00671825, 0.01577999, 0.02829185, 0.02139082, 0.00864992, 0.00946512, 0.00692899, 0.01578268, 0.02754163, 0.02126102, 0.0088823, 0.01010602, 0.00674144, 0.01738477, 0.02927522, 0.02326621, 0.00856805, 0.00955701, 0.00688831, 0.01612717, 0.02811627, 0.02222303, 0.00879217, 0.00906943, 0.00682399, 0.01660381, 0.02730425, 0.02167938, 0.00857043, 0.00920615, 0.00711726, 0.01645534, 0.0276071, 0.02125411, 0.00870152, 0.00985456, 0.00693446, 0.01747686, 0.02881362, 0.02309712, 0.00843792, 0.00937128, 0.0069099, 0.01612016, 0.02774867, 0.02229958, 0.00882986, 0.00902155, 0.00697149, 0.01679765, 0.02890911, 0.02177554, 0.00844861, 0.00896715, 0.00710766, 0.01668595, 0.02852758, 0.02147455, 0.00868739, 0.00936617, 0.00673273, 0.01747257, 0.02806361, 0.02311065, 0.00831657, 0.00900125, 0.00694819, 0.01604813, 0.02704836, 0.02184986, 0.00866849, 0.00875076, 0.00695791, 0.01641632, 0.02744105, 0.02132599, 0.00844975, 0.00834468, 0.00732779, 0.01679274, 0.02698916, 0.02127547, 0.00901079, 0.00972838, 0.00707746, 0.01723599, 0.02801637, 0.02294924, 0.00858479, 0.0090328, 0.00700394, 0.01560107, 0.02653251, 0.02190826, 0.00883277, 0.0090638, 0.00697946, 0.01601958, 0.02702055, 0.02150943, 0.00877326, 0.00920551, 0.00730923, 0.01622606, 0.02703182, 0.0211226, 0.0092108, 0.00993243, 0.0071312, 0.01709468, 0.02720886, 0.02305355, 0.00887061, 0.00965674, 0.00725419, 0.01611767, 0.02696447, 0.02240987, 0.00940825, 0.00945879, 0.00723247, 0.01663858, 0.02819737, 0.02181397, 0.00929016, 0.00946513, 0.00755896, 0.01718639, 0.02762775, 0.02147943, 0.00961426, 0.01001049, 0.00717735, 0.01832007, 0.02901503, 0.02344408, 0.00926863, 0.00944967, 0.00728558, 0.01666364, 0.02781403, 0.02261676, 0.00968734, 0.00927908, 0.00732587, 0.01725353, 0.02818473, 0.02195884, 0.00931535, 0.00943908, 0.00776059, 0.01724622, 0.0273509, 0.02157473, 0.00942241, 0.00983219, 0.00732496, 0.01792695, 0.02863219, 0.02378687, 0.00914821, 0.00957373, 0.00733489, 0.0165804, 0.02727581, 0.0223345, 0.00956019, 0.0090916, 0.00750338, 0.01713286, 0.02757758, 0.02179412, 0.00926302, 0.0091957, 0.00766514, 0.01716068, 0.02698216, 0.02212013, 0.00947111, 0.00989668, 0.00744374, 0.01760471, 0.02741206, 0.02413784, 0.00906792, 0.00970367, 0.00769208, 0.01602948, 0.02579207, 0.02337325, 0.00950126, 0.00904594, 0.00739599, 0.01614298, 0.02640434, 0.02283117, 0.00928063, 0.00929514, 0.00763823, 0.01621187, 0.02636276, 0.02214217, 0.00926542, 0.00967992, 0.00718925, 0.01770769, 0.02790818, 0.02423034, 0.00893005, 0.00939544, 0.00740757, 0.01646706, 0.02665901, 0.02400741, 0.00966293, 0.00959725, 0.00780147, 0.01688946, 0.02744086, 0.02327797, 0.00940297, 0.00958728, 0.00813341, 0.01675993, 0.02574733, 0.02264876, 0.00948347, 0.01009534, 0.00777837, 0.01809029, 0.02677364, 0.02436929, 0.00886145, 0.00941024, 0.00776676, 0.01666735, 0.02627007, 0.023335, 0.00924402, 0.00890005, 0.00763468, 0.01699903, 0.02715498, 0.02318229, 0.00894371, 0.00920569, 0.00823017, 0.0169337, 0.02743954, 0.02321503, 0.00925385, 0.00993284, 0.00792361, 0.01794684, 0.02834064, 0.02453891, 0.00887368, 0.00933067, 0.00809977, 0.01625568, 0.02735485, 0.02330943, 0.00933902, 0.00912056, 0.00811948, 0.01638324, 0.02779339, 0.02285542, 0.00933799, 0.00971778, 0.00845943, 0.01786506, 0.02891386, 0.0230427, 0.00976455, 0.01089146, 0.00803185, 0.01908368, 0.0305859, 0.02572256, 0.00976802, 0.01086361, 0.00806189, 0.01804897, 0.03040559, 0.02533967, 0.01001415, 0.01116384, 0.0083173, 0.01772705, 0.03033616, 0.0243868, 0.00961108, 0.01203765, 0.00922287, 0.01634108, 0.02832001, 0.0228918, 0.01012433, 0.01274879, 0.00892487, 0.01723089, 0.02702262, 0.02383632, 0.00917765, 0.01243752, 0.00910985, 0.01597599, 0.02629322, 0.02218425, 0.00973114, 0.01240382, 0.00909771, 0.0168942, 0.0266593, 0.0222184, 0.00973246, 0.01121134, 0.00845699, 0.01571239, 0.02475285, 0.02211887, 0.01053312, 0.01291301, 0.00868627, 0.0164652, 0.02653472, 0.02447659, 0.00964652, 0.01151932, 0.00806504, 0.01488754, 0.02512631, 0.02332502, 0.01044822, 0.01133088, 0.00795052, 0.01488955, 0.02598559, 0.02386992, 0.01008643, 0.01161846, 0.00833539, 0.01508712, 0.0269586, 0.02459621, 0.01056574, 0.01375344, 0.00784072, 0.01650065, 0.02901236, 0.02674527, 0.01020098, 0.01359697, 0.00759057, 0.01544861, 0.02827354, 0.02610582, 0.0107732, 0.01326311, 0.0078867, 0.01562947, 0.02906041, 0.0251894, 0.01026244, 0.01332718, 0.00823733, 0.01544444, 0.02980663, 0.02549861, 0.0108992, 0.01403945, 0.00803172, 0.01674327, 0.030344, 0.027883, 0.01055776, 0.01321354, 0.00856499, 0.01622335, 0.03114643, 0.02589894, 0.01126237, 0.01295022, 0.00864057, 0.01646838, 0.03249201, 0.0259364, 0.01088691, 0.01205518, 0.00834481, 0.01609862, 0.02926297, 0.02448175, 0.01114079, 0.01453465, 0.00882165, 0.01755397, 0.03005723, 0.02675743, 0.01084218, 0.0143219, 0.00918866, 0.0160677, 0.02926607, 0.02601083, 0.0116952, 0.01391985, 0.00868825, 0.01571495, 0.02912856, 0.02513411, 0.0111122, 0.01419728, 0.00951407, 0.01586736, 0.02785433, 0.02549114, 0.01202046, 0.01495529, 0.00913134, 0.01789496, 0.02984747, 0.0287683, 0.0121557, 0.01561082, 0.00929472, 0.01637597, 0.02779532, 0.02806604, 0.01232372, 0.01453465, 0.00868783, 0.0161562, 0.02795054, 0.027172, 0.01150848, 0.01347942, 0.00927931, 0.0169123, 0.02799418, 0.02667051, 0.01187442, 0.01458851, 0.00839811, 0.01736604, 0.02813479, 0.02864459, 0.01135699, 0.0139604, 0.00830346, 0.01651482, 0.02780658, 0.0271634, 0.01175089, 0.01300998, 0.00817351, 0.01604275, 0.0273746, 0.02603054, 0.01124195, 0.01242905, 0.00866423, 0.01613767, 0.02779346, 0.0259194, 0.01121208, 0.0118821, 0.00850822, 0.01752168, 0.02870713, 0.02875304, 0.01056097, 0.01185556, 0.00892531, 0.0166616, 0.02713389, 0.02727224, 0.01129162, 0.01221213, 0.00876449, 0.01654408, 0.0276879, 0.02686951, 0.01138826, 0.01336373, 0.00944696, 0.01686487, 0.02762253, 0.02718877, 0.01168577, 0.01368672, 0.00937587, 0.01805712, 0.02999082, 0.03083795, 0.01179333, 0.0136955, 0.00989233, 0.01677117, 0.02928157, 0.0289472, 0.01232482, 0.0137918, 0.00930021, 0.01715427, 0.0305266, 0.02829391, 0.01170497, 0.01330602, 0.00948604, 0.01730944, 0.03029329, 0.02884416, 0.01230445, 0.01488459, 0.00922522, 0.01898635, 0.03193621, 0.03153578, 0.01200333, 0.01451357, 0.00967771, 0.01747204, 0.03160298, 0.0304445, 0.01237224, 0.01507618, 0.00982905, 0.01807522, 0.03237717, 0.0300731, 0.01199254, 0.01407184, 0.01008664, 0.01801693, 0.03090383, 0.03042991, 0.01282245, 0.01416054, 0.00939965, 0.01916395, 0.03267073, 0.0333734, 0.01186999, 0.01380817, 0.00929191, 0.01728321, 0.03140062, 0.03199493, 0.01236741, 0.01336485, 0.00930842, 0.0177382, 0.03318901, 0.03228871, 0.01216743, 0.01338193, 0.00961745, 0.0175825, 0.03232057, 0.03208247, 0.01291957, 0.01418316, 0.00927267, 0.01814051, 0.03320076, 0.03413992, 0.01222016, 0.01408844, 0.00919255, 0.01691028, 0.03247225, 0.03255828, 0.0124661, 0.01331293, 0.00917236, 0.01780552, 0.03355617, 0.03148152, 0.01212987, 0.01320037, 0.00961577, 0.01782475, 0.03275268, 0.03088159, 0.01267006, 0.01384839, 0.00914556, 0.01840005, 0.03416514, 0.0336709, 0.01228408, 0.01346118, 0.00907369, 0.01680856, 0.03247723, 0.0321212, 0.01256878, 0.01383563, 0.00936707, 0.01722057, 0.03371729, 0.03195937, 0.01223852, 0.01381987, 0.01005174, 0.01742582, 0.03254079, 0.0310491, 0.01254393, 0.01465233, 0.00951313, 0.01853519, 0.03442852, 0.03325883, 0.01201707, 0.01382175, 0.0093647, 0.01696077, 0.0333373, 0.03194824, 0.01268849, 0.01382366, 0.00956467, 0.01745553, 0.03473847, 0.03187405, 0.01233528, 0.01408746, 0.00970648, 0.01797146, 0.03514353, 0.03343019, 0.0135077, 0.01649233, 0.00936055, 0.01928363, 0.0399741, 0.03799936, 0.0133398, 0.01591799, 0.0095713, 0.01750387, 0.03772209, 0.03632061, 0.0134248, 0.01476268, 0.01034335, 0.01770611, 0.03620288, 0.03229918, 0.01234374, 0.01531215, 0.00997461, 0.01765095, 0.03838557, 0.03245575, 0.01279758, 0.01586553, 0.00993967, 0.01941139, 0.03865445, 0.03576103, 0.01198669, 0.01450567, 0.01136826, 0.01873049, 0.04026602, 0.03765003, 0.01276871, 0.01503299, 0.01069575, 0.01866413, 0.04378283, 0.03753964, 0.01227671, 0.01436437, 0.01053742, 0.01912618, 0.04098716, 0.0381067, 0.01272421, 0.01642919, 0.01014611, 0.02043289, 0.0439881, 0.04233111, 0.01249471, 0.01658976, 0.01032503, 0.01919024, 0.04309477, 0.03987398, 0.01312457, 0.0161865, 0.01009274, 0.01934999, 0.04287726, 0.03948935, 0.0128213, 0.01631959, 0.01066007, 0.0198587, 0.04345395, 0.03887714, 0.01329871, 0.01747848, 0.01038675, 0.02173685, 0.04278738, 0.04304916, 0.01295474, 0.01704612, 0.01027539, 0.0194768, 0.04121551, 0.03967651, 0.01336801, 0.0169365, 0.01056567, 0.02017095, 0.04217456, 0.04009929, 0.01336192, 0.01725972, 0.01174137, 0.02086618, 0.04174327, 0.04247474, 0.01386068, 0.01801673, 0.01126114, 0.02239128, 0.04279403, 0.04772739, 0.01341795, 0.01801127, 0.01115615, 0.01889702, 0.03476134, 0.04421446, 0.01433737, 0.01802654, 0.01121612, 0.01994087, 0.04034106, 0.04325798, 0.0133865, 0.0168549, 0.01112805, 0.01952711, 0.03742198, 0.04180315, 0.01393148, 0.01789506, 0.01085178, 0.02128661, 0.03997393, 0.04615452, 0.01372803, 0.01813038, 0.01072132, 0.01966162, 0.03913573, 0.04565743, 0.01446199, 0.01868811, 0.01107412, 0.02088264, 0.04123806, 0.04634558, 0.01415452, 0.01770362, 0.01104244, 0.02018225, 0.0412062, 0.04249547, 0.01386908, 0.01847279, 0.00996882, 0.02083532, 0.03941032, 0.04819177, 0.01386736, 0.01836364, 0.00989481, 0.01909238, 0.03729904, 0.04488717, 0.01426586, 0.01829849, 0.01054476, 0.01952236, 0.03931171, 0.04409796, 0.01420121, 0.018539, 0.01117023, 0.02002084, 0.03904875, 0.04438889, 0.01437528, 0.01957154, 0.01088273, 0.02164952, 0.04058242, 0.04837705, 0.01395322, 0.01979788, 0.01105578, 0.02043271, 0.04034203, 0.04551018, 0.01439865, 0.01959244, 0.01088547, 0.02058861, 0.04198257, 0.04501693, 0.01410634, 0.01952782, 0.01136566, 0.02043334, 0.04120103, 0.04388877, 0.01439328, 0.02078873, 0.0113605, 0.02109264, 0.04263829, 0.04836705, 0.01382452, 0.02090655, 0.01169062, 0.02070689, 0.04282941, 0.04951764, 0.01478479, 0.02217329, 0.01198734, 0.02100896, 0.04415002, 0.05010198, 0.0150856, 0.02179796, 0.01219626, 0.02113502, 0.04408018, 0.04817278, 0.01522625, 0.02230953, 0.01162458, 0.02201182, 0.04343197, 0.05045686, 0.01429911, 0.02133081, 0.01081546, 0.01945744, 0.04010214, 0.04680856, 0.01473778, 0.02133816, 0.01121816, 0.02042198, 0.04301805, 0.04765094, 0.01473, 0.02084513, 0.01163378, 0.02050425, 0.04135815, 0.04712462, 0.015224, 0.0214926, 0.01100055, 0.02181344, 0.04279104, 0.04992038, 0.01472696, 0.020929, 0.01128209, 0.02058692, 0.04253215, 0.04883368, 0.0153169, 0.02143679, 0.01139194, 0.0208411, 0.04436715, 0.04868567, 0.01497704, 0.02107747, 0.01199029, 0.02073141, 0.04317275, 0.04912379, 0.01542822, 0.02212708, 0.011526, 0.02186144, 0.04306242, 0.05059227, 0.01406904, 0.02083422, 0.01109048, 0.02008991, 0.04166849, 0.04911826, 0.01444212, 0.02062114, 0.0111549, 0.02057148, 0.04380571, 0.04816305, 0.01476358, 0.02182401, 0.01151075, 0.02056591, 0.04323331, 0.04615624, 0.01462401, 0.02191003, 0.01127187, 0.02206622, 0.045071, 0.04948097, 0.01445354, 0.0225805, 0.01166607, 0.02096835, 0.04463204, 0.04811436, 0.01550804, 0.02293285, 0.01144386, 0.02125454, 0.0445991, 0.04767989, 0.01541655, 0.02296857, 0.01193885, 0.02143609, 0.04420514, 0.04644606, 0.01586947, 0.02298096, 0.01135987, 0.02244543, 0.04499117, 0.04990544, 0.01525346, 0.02193965, 0.01163292, 0.0212228, 0.04531704, 0.04992453, 0.01644405, 0.02384286, 0.01204647, 0.02234123, 0.04709717, 0.05119078, 0.01638873, 0.02369968, 0.0121913, 0.02207013, 0.04629418, 0.05107188, 0.01730342, 0.02482701, 0.01147153, 0.02199359, 0.04632699, 0.05291125, 0.01663475, 0.02431488, 0.01171006, 0.0210376, 0.04494517, 0.04986206, 0.01682053, 0.02379212, 0.01142163, 0.02042688, 0.04624519, 0.04887946, 0.01625401, 0.02296771, 0.01171008, 0.02015897, 0.04490642, 0.04703791, 0.01633358, 0.02342504, 0.01105274, 0.02158035, 0.04597698, 0.050151, 0.01562105, 0.02307107, 0.01095405, 0.01948521, 0.04474128, 0.04698766, 0.0162095, 0.02131272, 0.01109089, 0.01950188, 0.04821472, 0.04644751, 0.01462228, 0.01793484, 0.00884108, 0.01645144, 0.03900728, 0.03984893, 0.01300574, 0.02004331, 0.0085176, 0.01898133, 0.04325856, 0.03982646, 0.01356919, 0.02182651, 0.00859867, 0.02020105, 0.04284121, 0.04519837, 0.01424152, 0.02118524, 0.00804662, 0.02214709, 0.05259671, 0.0560171, 0.01428633, 0.02327633, 0.00880551, 0.02324934, 0.05292303, 0.05926641, 0.01595187, 0.0263379, 0.00853387, 0.02450872, 0.05322617, 0.06573017, 0.0163628, 0.02647092, 0.00825062, 0.02254158, 0.05033993, 0.0602752, 0.01694806, 0.02677736, 0.00795556, 0.02367807, 0.05528467, 0.06096745, 0.01673592, 0.02726567, 0.00782402, 0.02396152, 0.05473578, 0.05579814, 0.01647033, 0.02805487, 0.00714575, 0.02273056, 0.05056447, 0.05500851, 0.015651, 0.02722627, 0.00662876, 0.02083787, 0.05287031, 0.05671747, 0.01770455, 0.02802748, 0.00667452, 0.02193718, 0.05867668, 0.05837912, 0.01678804, 0.02665262, 0.00634575, 0.0212605, 0.05370392, 0.06180639, 0.01667869, 0.02684009, 0.00608099, 0.0225622, 0.04880349, 0.06449816, 0.01537126, 0.02612298, 0.00598862, 0.02100234, 0.04824236, 0.06392545, 0.01675207, 0.02663982, 0.00599614, 0.02111378, 0.04991312, 0.06152994, 0.01636117, 0.02684473, 0.00613904, 0.02187126, 0.05363872, 0.06808677, 0.01704544, 0.02772719, 0.00569134, 0.02265612, 0.05399731, 0.06710824, 0.01651213, 0.02817464, 0.00560436, 0.0209599, 0.05397383, 0.06148212, 0.01678025, 0.02746866, 0.00582944, 0.02089959, 0.05384485, 0.06055944, 0.01595828, 0.02636036, 0.00602151, 0.02079475, 0.0529958, 0.06149155, 0.01595681, 0.02801185, 0.0057732, 0.02257589, 0.05547315, 0.06396572, 0.01534325, 0.02738072, 0.00588907, 0.02123816, 0.05497334, 0.06341664, 0.0159121, 0.02718206, 0.00601107, 0.02187253, 0.05865689, 0.06613422, 0.01619772, 0.02702158, 0.00623888, 0.02277015, 0.05849571, 0.06521174, 0.01657405, 0.02841893, 0.00603848, 0.02396807, 0.05936477, 0.06939768, 0.01575162, 0.02829549, 0.00610856, 0.02266788, 0.05823308, 0.0681017, 0.01684009, 0.02654739, 0.00626163, 0.02218918, 0.05807565, 0.06449642, 0.01607658, 0.0261987, 0.00648038, 0.02216014, 0.05820838, 0.06528518, 0.01523069, 0.02695263, 0.0062456, 0.02389667, 0.05924543, 0.06920023, 0.01461445, 0.0262421, 0.00603413, 0.02170486, 0.05808621, 0.06452308, 0.01611585, 0.0281533, 0.0060942, 0.02207082, 0.05693991, 0.06378723, 0.01673366, 0.02877018, 0.00633256, 0.02232897, 0.05386425, 0.06144541, 0.01594909, 0.02803528, 0.00599675, 0.02380687, 0.05235901, 0.06268019, 0.01501532, 0.02662973, 0.00610962, 0.02151539, 0.050859, 0.06231672, 0.01640735, 0.02719925, 0.00630873, 0.02223999, 0.05310441, 0.06136266, 0.01605276, 0.02638192, 0.00646567, 0.02261243, 0.05237949, 0.05995081, 0.01670111, 0.02833174, 0.00632035, 0.02373451, 0.05283855, 0.0627144, 0.01626623, 0.02748528, 0.00620402, 0.02191123, 0.05039825, 0.0582379, 0.01688686, 0.02703796, 0.00622602, 0.02204368, 0.05195788, 0.05717943, 0.01577638, 0.02673458, 0.00645592, 0.02301946, 0.05226592, 0.05960668, 0.01618234, 0.02745115, 0.00622181, 0.02381081, 0.0516775, 0.06345508, 0.01577228, 0.02735546, 0.00606827, 0.02186993, 0.05089846, 0.06281421, 0.01636934, 0.02818307, 0.00605881, 0.02216893, 0.05093366, 0.06055811, 0.01599096, 0.02759068, 0.00641399, 0.02258152, 0.05023568, 0.05843265, 0.01637488, 0.02745784, 0.00615739, 0.0234434, 0.04962499, 0.05937132, 0.01556867, 0.0261909, 0.00607991, 0.0215827, 0.04675471, 0.05493644, 0.01650594, 0.02663399, 0.00619357, 0.02167916, 0.04760657, 0.05478854, 0.01612431, 0.02618606, 0.00642978, 0.0221293, 0.04824211, 0.05743594, 0.01674991, 0.02720695, 0.00622598, 0.02319472, 0.04997696, 0.06211627, 0.0163733, 0.02665759, 0.00618428, 0.02093689, 0.04836707, 0.05887244, 0.01649445, 0.02557161, 0.00628994, 0.02080538, 0.0486212, 0.05516095, 0.01595387, 0.02489781, 0.00649982, 0.02038641, 0.04722172, 0.05354164, 0.01605069, 0.02521461, 0.00613235, 0.02139874, 0.04844036, 0.05688715, 0.0153963, 0.02497596, 0.00610906, 0.01995901, 0.04770456, 0.05600914, 0.01597129, 0.02484739, 0.00604808, 0.02018864, 0.05018688, 0.0548344, 0.01559395, 0.0246833, 0.00623311, 0.02031178, 0.04880852, 0.05318321, 0.0160563, 0.02506236, 0.00591033, 0.02081812, 0.05036305, 0.05713322, 0.01538374, 0.02471822, 0.00595423, 0.01941437, 0.05006539, 0.05568352, 0.01626793, 0.02471998, 0.00605989, 0.02014937, 0.0510906, 0.0554799, 0.01571809, 0.02454378, 0.00618614, 0.02021637, 0.04973359, 0.0516308, 0.01604988, 0.02458178, 0.00592682, 0.02076033, 0.04986693, 0.05373788, 0.01499047, 0.02337964, 0.00588699, 0.01901589, 0.04733345, 0.04901518, 0.01480788, 0.02299453, 0.00592235, 0.01891712, 0.04597399, 0.04771893, 0.01419759, 0.02237768, 0.00612378, 0.01853929, 0.0436758, 0.04317504, 0.01431469, 0.02250558, 0.00585373, 0.01941089, 0.04444891, 0.04671896, 0.01366201, 0.02263483, 0.00590885, 0.01826896, 0.04362795, 0.04496925, 0.01419328, 0.02195901, 0.00600714, 0.01845974, 0.04337373, 0.04244641, 0.0133375, 0.02154417, 0.00600076, 0.01791938, 0.04085786, 0.04424402, 0.01418478, 0.02327767, 0.00570708, 0.01861123, 0.04025983, 0.04568731, 0.01327991, 0.02121987, 0.00563668, 0.01658707, 0.0391546, 0.04299943, 0.01380425, 0.02065653, 0.00578337, 0.01688305, 0.03993887, 0.04310065, 0.01247291, 0.02025276, 0.00603531, 0.01735677, 0.03800668, 0.04138258, 0.01306304, 0.02067381, 0.00582952, 0.01823982, 0.03692964, 0.0444807, 0.01247056, 0.02001243, 0.00564489, 0.01642293, 0.03271215, 0.03855282, 0.01210638, 0.02060293, 0.00576157, 0.01673016, 0.03390514, 0.04145623, 0.01213988, 0.02040233, 0.0058496, 0.01658053, 0.03451281, 0.03631567, 0.01162023, 0.02061519, 0.00568723, 0.01749229, 0.0336451, 0.04025228, 0.01077272, 0.01966035, 0.00552817, 0.01598207, 0.03367168, 0.03648298, 0.0111965, 0.0194554, 0.00542696, 0.01686875, 0.03547998, 0.03664666, 0.01086685, 0.01907346, 0.00557829, 0.01727518, 0.03412411, 0.03852553, 0.01116509, 0.01974681, 0.00531904, 0.01764004, 0.03164751, 0.03911933, 0.01025723, 0.01869551, 0.00522731, 0.01626558, 0.02992199, 0.03569253, 0.01085903, 0.01824246, 0.00538646, 0.01654154, 0.03193319, 0.03535053, 0.01106342, 0.01926292, 0.00570459, 0.01747608, 0.03247618, 0.03613441, 0.01159703, 0.02025349, 0.00549429, 0.01788741, 0.03118481, 0.03471341, 0.01112383, 0.01968098, 0.00546405, 0.01750826, 0.03675278, 0.04258297, 0.01249397, 0.02274071, 0.00581345, 0.01768862, 0.03795837, 0.04377198, 0.01269306, 0.02245745, 0.00597329, 0.01769027, 0.0384394, 0.04418094, 0.01321746, 0.02327329, 0.00574057, 0.01855971, 0.03897763, 0.04635898, 0.01240806, 0.02301132, 0.00569723, 0.01718769, 0.03746841, 0.04357886, 0.01277853, 0.02281506, 0.00572258, 0.01711081, 0.03754858, 0.04191118, 0.01218317, 0.02179997, 0.00588361, 0.0171603, 0.03543556, 0.04084895, 0.01248678, 0.02203195, 0.00567207, 0.01826871, 0.03588761, 0.04349488, 0.01168411, 0.02113695, 0.00567569, 0.01679291, 0.03335363, 0.04135306, 0.01169952, 0.02016137, 0.00572336, 0.01707655, 0.03415995, 0.03974794, 0.01171801, 0.02072489, 0.00600122, 0.01715745, 0.03373906, 0.04020556, 0.01259752, 0.02306186, 0.0058113, 0.01804249, 0.03899771, 0.04274172, 0.01300839, 0.02173591, 0.0055003, 0.01573069, 0.03447149, 0.03673437, 0.0125739, 0.02171689, 0.00565679, 0.0163466, 0.03735773, 0.03630964, 0.01186064, 0.01999865, 0.00598524, 0.01631972, 0.03644032, 0.04273034, 0.01314167, 0.01652699, 0.00565356, 0.01804218, 0.03757231, 0.04345934, 0.01225038, 0.01558706, 0.00560025, 0.01658814, 0.03538521, 0.04153123, 0.0125461, 0.01677524, 0.00571242, 0.01608917, 0.03545737, 0.0404506, 0.01228832, 0.01612129, 0.00597875, 0.01785273, 0.03693165, 0.03987106, 0.01322714, 0.01906333, 0.00574126, 0.01900726, 0.03853087, 0.0428974, 0.0121196, 0.0180427, 0.00568782, 0.01782218, 0.03730216, 0.03832586, 0.01196437, 0.01612234, 0.00573514, 0.01733695, 0.03891499, 0.0354221, 0.01178471, 0.01723678, 0.00582143, 0.01703008, 0.03883671, 0.03701388, 0.01235467, 0.02075516, 0.00589587, 0.01964844, 0.0396116, 0.04481995, 0.0122972, 0.02062588, 0.00572567, 0.01870744, 0.04126957, 0.04147996, 0.0120703, 0.01949086, 0.0057161, 0.01796456, 0.03954943, 0.04111631, 0.01195434, 0.02053899, 0.00580884, 0.01888162, 0.0396695, 0.04239992, 0.01246207, 0.0194421, 0.0055893, 0.01927326, 0.03809315, 0.04363792, 0.01192391, 0.0183907, 0.00568495, 0.01788968, 0.03892305, 0.04589512, 0.01320679, 0.01845437, 0.00576824, 0.01841876, 0.04274363, 0.0469267, 0.0134004, 0.01758028, 0.00599178, 0.01868855, 0.04114578, 0.04529687, 0.01340387, 0.01762801, 0.00570842, 0.01963708, 0.04065103, 0.0501734, 0.0126432, 0.01721397, 0.00569457, 0.01802033, 0.03850618, 0.04954109, 0.0136204, 0.01905581, 0.00584598, 0.01890049, 0.03856754, 0.05109971, 0.01367314, 0.01961648, 0.00638243, 0.01887886, 0.03946726, 0.04853071, 0.01421406, 0.02162269, 0.00612574, 0.02085693, 0.03996127, 0.05398664, 0.01243827, 0.01946748, 0.00570212, 0.01793223, 0.03600822, 0.04319331, 0.01178026, 0.02117041, 0.00587686, 0.01857651, 0.03817008, 0.04361474, 0.01185073, 0.02126205, 0.00605876, 0.01890196, 0.03876033, 0.0435467, 0.011975, 0.02114013, 0.00577336, 0.0199231, 0.03823427, 0.04556862, 0.01121401, 0.02116399, 0.00578413, 0.0186598, 0.0383984, 0.04374614, 0.01179085, 0.02159594, 0.00587961, 0.01864115, 0.03907784, 0.04457253, 0.0112508, 0.02090943, 0.00607924, 0.01910646, 0.03814227, 0.04492419, 0.01134472, 0.02133262, 0.00582868, 0.01962123, 0.03862802, 0.04759382, 0.01093098, 0.02097151, 0.00579165, 0.01790212, 0.03725327, 0.04441548, 0.01103293, 0.0211791, 0.00575687, 0.01771519, 0.03854689, 0.04361118, 0.01087896, 0.02095681, 0.00593573, 0.01765903, 0.03786424, 0.04398553, 0.01141365, 0.02198261, 0.00572947, 0.01897747, 0.03920185, 0.04627642, 0.01081209, 0.02090962, 0.00566438, 0.01680685, 0.03779974, 0.04547181, 0.01124784, 0.02122611, 0.00579011, 0.01801976, 0.03901399, 0.04413395, 0.01101553, 0.02104125, 0.00596484, 0.01798967, 0.03769612, 0.04403362, 0.01129472, 0.02169038, 0.00568445, 0.01891291, 0.03883495, 0.04718754, 0.01073856, 0.02135441, 0.00566206, 0.0173463, 0.03747612, 0.04385019, 0.01084102, 0.02027916, 0.00569377, 0.0175638, 0.03782321, 0.04230938, 0.01061105, 0.02055572, 0.00589139, 0.01695539, 0.03704797, 0.04395788, 0.01116762, 0.02162408, 0.00562615, 0.01834357, 0.03849465, 0.04716443, 0.01070268, 0.02106921, 0.00572498, 0.01788083, 0.03964779, 0.04649767, 0.01158246, 0.02124904, 0.00590622, 0.01799735, 0.03950746, 0.0451795, 0.01150866, 0.02130367, 0.00613982, 0.01775441, 0.03849142, 0.04622463, 0.01174536, 0.0224185, 0.00586452, 0.01928958, 0.04132921, 0.04890469, 0.01100146, 0.021378, 0.00583545, 0.01766787, 0.03874533, 0.04764729, 0.01149609, 0.02062688, 0.00584469, 0.01686399, 0.03848473, 0.04518102, 0.01112317, 0.02066768, 0.00600201, 0.0169174, 0.03785749, 0.04576519, 0.0111726, 0.02128227, 0.00580657, 0.01840668, 0.03888841, 0.04865053, 0.01102588, 0.02064631, 0.00569278, 0.01653365, 0.03774953, 0.04606369, 0.01075552, 0.02083407, 0.00584718, 0.01751054, 0.03921159, 0.04418428, 0.01094344, 0.02069455, 0.00592786, 0.01853155, 0.03995169, 0.04438528, 0.01108973, 0.02056734, 0.00560855, 0.01866295, 0.04005509, 0.04606545, 0.01027916, 0.02031159, 0.00547686, 0.01613134, 0.03728558, 0.042939, 0.01051447, 0.02065053, 0.00564602, 0.01639781, 0.03797695, 0.04225914, 0.01011696, 0.02009921, 0.00576232, 0.01604277, 0.03599452, 0.04021022, 0.01040104, 0.02074905, 0.00552482, 0.01725538, 0.03675938, 0.04538357, 0.00996059, 0.02025043, 0.00535793, 0.01591222, 0.0350178, 0.04149649, 0.01023417, 0.01897455, 0.0052805, 0.01596449, 0.03612816, 0.0422513, 0.01014057, 0.0198959, 0.00556693, 0.01612075, 0.03501916, 0.04088277, 0.01038009, 0.02068291, 0.00548172, 0.0171963, 0.03736621, 0.04470247, 0.01018004, 0.0204332, 0.00545804, 0.01601021, 0.03569457, 0.04266812, 0.01059976, 0.0197684, 0.00552467, 0.01660929, 0.03698679, 0.04286295, 0.01027183, 0.02014675, 0.005801, 0.0167377, 0.03622623, 0.04416439, 0.01079329, 0.021238, 0.00563068, 0.01791496, 0.03781719, 0.04773332, 0.01057763, 0.02122689, 0.00573887, 0.01663475, 0.03698525, 0.04792169, 0.01116839, 0.02137262, 0.00589996, 0.01761889, 0.03953074, 0.04874483, 0.01131155, 0.02135654, 0.00623645, 0.01797547, 0.03925395, 0.05058378, 0.0117753, 0.02258823, 0.00575323, 0.01869664, 0.04153279, 0.05493609, 0.01124152, 0.02203898, 0.00586316, 0.01780771, 0.04024047, 0.05253044, 0.01157184, 0.0213287, 0.00595949, 0.01781158, 0.04058798, 0.05127287, 0.01167119, 0.02160409, 0.00617491, 0.01898199, 0.04218118, 0.05337345, 0.0125304, 0.02379619, 0.00601596, 0.01992894, 0.04399592, 0.06099267, 0.01234223, 0.02357763, 0.00606279, 0.01826994, 0.04283038, 0.05714766, 0.01269291, 0.02330914, 0.00610458, 0.01880924, 0.04425446, 0.05688769, 0.01255277, 0.02412062, 0.00624932, 0.01884827, 0.04431755, 0.05687761, 0.01251926, 0.02445962, 0.0059229, 0.01986025, 0.04516113, 0.05983999, 0.01220598, 0.02461588, 0.00611594, 0.0182162, 0.04402517, 0.05754897, 0.01306428, 0.0255591, 0.00632649, 0.01838217, 0.04570155, 0.05884031, 0.01325168, 0.02492804, 0.00650059, 0.0189312, 0.04614699, 0.0605976, 0.01350378, 0.02594333, 0.00627778, 0.02058036, 0.04696836, 0.06646032, 0.01321157, 0.02617689, 0.00644505, 0.01880464, 0.04656207, 0.06622442, 0.01381454, 0.0255278, 0.00650063, 0.02025217, 0.04747558, 0.06456534, 0.01289011, 0.02432504, 0.00662947, 0.0197825, 0.04419945, 0.05950142, 0.01362964, 0.02607561, 0.00646021, 0.02151128, 0.04709606, 0.06801996, 0.01330039, 0.0261305, 0.00645558, 0.01944465, 0.04592437, 0.06572968, 0.01411113, 0.02534704, 0.00658668, 0.01970546, 0.04430789, 0.06191887, 0.0133213, 0.02499234, 0.00676719, 0.01906357, 0.04340146, 0.06051718, 0.01371044, 0.02616658, 0.00638726, 0.01988292, 0.04491237, 0.06568363, 0.01316507, 0.02582244, 0.00640868, 0.01879867, 0.04468026, 0.06284108, 0.01346781, 0.02555222, 0.00638649, 0.01954592, 0.04544601, 0.06267171, 0.01335503, 0.0260608, 0.00673031, 0.02025026, 0.0467375, 0.0618246, 0.01388716, 0.02663989, 0.00632662, 0.02107801, 0.0455392, 0.06441971, 0.0132358, 0.02616791, 0.00637719, 0.01998137, 0.04498215, 0.06034029, 0.0132259, 0.02607584, 0.0065435, 0.02012471, 0.04599082, 0.06480674, 0.01299294, 0.02546553, 0.00650321, 0.01991433, 0.04751955, 0.06792087, 0.0135306, 0.02676256, 0.00643732, 0.02235581, 0.04910188, 0.07378274, 0.01300309, 0.02617663, 0.00640914, 0.02018979, 0.04844204, 0.06871896, 0.01331502, 0.02632779, 0.00642294, 0.02008633, 0.04670169, 0.0703069, 0.01301321, 0.02570561, 0.00648279, 0.01922881, 0.04748689, 0.06950584, 0.01339765, 0.02686653, 0.00631645, 0.01938345, 0.04651998, 0.07093483, 0.01177841, 0.02341079, 0.0060474, 0.01843876, 0.04574182, 0.06846233, 0.01240575, 0.0233884, 0.00611694, 0.01845416, 0.04690278, 0.06828485, 0.01188685, 0.02254761, 0.00633687, 0.01969991, 0.04764938, 0.06651448, 0.01241061, 0.02158792, 0.00591114, 0.01961618, 0.04806355, 0.07285234, 0.01203411, 0.02160229, 0.00572083, 0.01879942, 0.0467406, 0.07065644, 0.01268553, 0.02089741, 0.00578254, 0.01824537, 0.04726926, 0.0684623, 0.01263743, 0.02131977, 0.00609312, 0.01876099, 0.04630538, 0.06644556, 0.01302691, 0.0226665, 0.00576466, 0.01914441, 0.04642028, 0.06964391, 0.01258705, 0.02289604, 0.00588685, 0.01868444, 0.04556598, 0.07067494, 0.01339582, 0.02346113, 0.00605777, 0.01896545, 0.04603015, 0.06696572, 0.01227809, 0.02199496, 0.00618163, 0.01910578, 0.04572036, 0.06718982, 0.01305335, 0.02257738, 0.00587889, 0.01987528, 0.04598363, 0.07200658, 0.01262449, 0.02235212, 0.00591002, 0.01842689, 0.04478886, 0.06998266, 0.01347314, 0.02199513, 0.00601172, 0.01848461, 0.04488348, 0.06959534, 0.01272569, 0.02208989, 0.00630913, 0.01900949, 0.04582167, 0.06852693, 0.01320111, 0.02344554, 0.00610731, 0.02095724, 0.04697778, 0.0741851, 0.01240142, 0.02247502, 0.00607499, 0.01921654, 0.044861, 0.0739222, 0.01303171, 0.02152659, 0.0061218, 0.01915614, 0.04578794, 0.07059117, 0.01197683, 0.02058504, 0.00619543, 0.01855472, 0.04398338, 0.06697687, 0.01208018, 0.02106996, 0.00581309, 0.01986868, 0.04512048, 0.06868771, 0.01192538, 0.02034618, 0.00579611, 0.01743788, 0.04173019, 0.06385005, 0.01177755, 0.01877023, 0.00576501, 0.01831992, 0.04209778, 0.06266791, 0.01063499, 0.0196663, 0.00579696, 0.01843757, 0.04175369, 0.06365471, 0.01098743, 0.02118298, 0.00552855, 0.01924521, 0.04238461, 0.06941815, 0.01134906, 0.02042053, 0.00551518, 0.01709399, 0.04015906, 0.06374305, 0.01119953, 0.01897971, 0.00561649, 0.01848037, 0.04256885, 0.06416692, 0.01118461, 0.02008307, 0.00596271, 0.01895352, 0.04261334, 0.06174042, 0.01122778, 0.02136103, 0.00570354, 0.01964946, 0.04417591, 0.06521297, 0.01073685, 0.02112853, 0.00553937, 0.01846116, 0.04109603, 0.06444984, 0.01152023, 0.02139057, 0.00568549, 0.01909444, 0.04305603, 0.06388676, 0.01143458, 0.02076026, 0.00581616, 0.01870422, 0.04316116, 0.06490534, 0.01170226, 0.0219236, 0.00559759, 0.01988054, 0.04333224, 0.06654262, 0.0105925, 0.02082598, 0.00546062, 0.01817893, 0.04140076, 0.06461363, 0.01164138, 0.02103692, 0.00556579, 0.01845475, 0.04371022, 0.06354754, 0.01132187, 0.02101357, 0.00566583, 0.01800465, 0.04251196, 0.06326244, 0.01114278, 0.02153087, 0.00533584, 0.01906687, 0.04360839, 0.06939509, 0.01133835, 0.02212364, 0.00547939, 0.01729428, 0.04146127, 0.06405912, 0.01163853, 0.02164253, 0.0055465, 0.01825145, 0.04314793, 0.06432881, 0.01121469, 0.02127004, 0.00570433, 0.01805265, 0.04140674, 0.06471529, 0.01132027, 0.02223949, 0.00552234, 0.01948187, 0.04315397, 0.07104395, 0.01127344, 0.02233334, 0.00551612, 0.01829636, 0.04180892, 0.06902356, 0.01202357, 0.02221253, 0.00562181, 0.01877564, 0.04366252, 0.06971997, 0.011708, 0.02275429, 0.00580194, 0.01862281, 0.0427807, 0.0674343, 0.01237307, 0.024358, 0.00561377, 0.01963719, 0.04316361, 0.06921086, 0.01167775, 0.02461365, 0.00563837, 0.01795422, 0.04120899, 0.06334864, 0.01149971, 0.02339522, 0.00572661, 0.01809376, 0.04269867, 0.06244527, 0.01198945, 0.02539044, 0.00595766, 0.01775546, 0.04251903, 0.06240662, 0.01376003, 0.03071091, 0.00608217, 0.01997225, 0.04513642, 0.07416864, 0.01355686, 0.03139621, 0.00600536, 0.01881596, 0.04434941, 0.07448609, 0.01264491, 0.03012718, 0.00608799, 0.01791233, 0.04412903, 0.06261319, 0.01238392, 0.02753692, 0.00619089, 0.01772918, 0.04521664, 0.06753601, 0.01374721, 0.02703171, 0.00557564, 0.01825201, 0.0449739, 0.07342775, 0.01185429, 0.02583862, 0.00583422, 0.01812246, 0.04160064, 0.06984822, 0.01282528, 0.02832549, 0.00610623, 0.01850718, 0.04306222, 0.07081582, 0.01208279, 0.02719826, 0.00626088, 0.01798143, 0.04264168, 0.06510566, 0.01212249, 0.02772983, 0.00601779, 0.01967081, 0.04243845, 0.0705967, 0.01125642, 0.02632251, 0.00585801, 0.01778559, 0.04100583, 0.07271618, 0.01207315, 0.02693577, 0.0061199, 0.01888051, 0.04228072, 0.07530337, 0.01222461, 0.02817003, 0.0066043, 0.01885961, 0.04064953, 0.07524869, 0.01215712, 0.02869339, 0.00629189, 0.02002928, 0.0413826, 0.07938711, 0.01064837, 0.02734875, 0.00598095, 0.01815296, 0.03820994, 0.07317329, 0.0112147, 0.02707097, 0.00599396, 0.0182661, 0.03857948, 0.07058252, 0.01055915, 0.02624734, 0.00609094, 0.01841656, 0.03818664, 0.07091762, 0.01109301, 0.02695726, 0.00582802, 0.01949176, 0.03878279, 0.07606593, 0.01069596, 0.02732421, 0.00584619, 0.01821106, 0.03763143, 0.07270023, 0.01107522, 0.02732333, 0.00601104, 0.01854775, 0.03874424, 0.07054211, 0.01086529, 0.0266201, 0.00613372, 0.01879261, 0.03829974, 0.0703979, 0.01130844, 0.02774154, 0.00590281, 0.01994616, 0.04042392, 0.07773709, 0.01098633, 0.02745127, 0.00587416, 0.01896364, 0.03987652, 0.07632878, 0.01150205, 0.02691465, 0.00606088, 0.01948117, 0.04048469, 0.07493295, 0.01119077, 0.02703236, 0.0063088, 0.01959837, 0.04026283, 0.07455739, 0.01162603, 0.02813196, 0.00606766, 0.02050078, 0.04092073, 0.07905514, 0.01115895, 0.02813326, 0.00602899, 0.01940433, 0.04060574, 0.07789686, 0.01172016, 0.02911258, 0.00616414, 0.01972281, 0.04185985, 0.07721256, 0.01137133, 0.02941187, 0.00637994, 0.01975323, 0.04037178, 0.07764168, 0.01177228, 0.03039993, 0.00601097, 0.01950151, 0.04199192, 0.08265586, 0.01183496, 0.02974175, 0.00586459, 0.01826334, 0.04039372, 0.07763701, 0.01196423, 0.0289308, 0.00577288, 0.01796248, 0.03990864, 0.0763294, 0.0115848, 0.02849836, 0.00594782, 0.01834684, 0.03959169, 0.07930302, 0.01194033, 0.02905066, 0.00579095, 0.01985289, 0.04216974, 0.08795422, 0.01169591, 0.03050772, 0.00578897, 0.01833645, 0.04103945, 0.08367553, 0.01209882, 0.02947851, 0.00596234, 0.01873908, 0.04408991, 0.08968014, 0.01298524, 0.0299945, 0.00686178, 0.02002672, 0.04433424, 0.08948576, 0.01310945, 0.03076864, 0.00639112, 0.02156354, 0.04648141, 0.0919718, 0.01212884, 0.03028275, 0.00632042, 0.01985009, 0.04330212, 0.08589536, 0.01348744, 0.03207377, 0.00638522, 0.02052343, 0.04532656, 0.08582712, 0.01265053, 0.03194374, 0.00664855, 0.02044564, 0.04396838, 0.08179189, 0.01339594, 0.03339268, 0.0066202, 0.02193336, 0.04610695, 0.08610833, 0.01261772, 0.032717, 0.00654476, 0.02083132, 0.04664722, 0.08517442, 0.01331414, 0.03280851, 0.00658032, 0.02064589, 0.0467935, 0.08292541, 0.01299353, 0.03159601, 0.00695875, 0.02153124, 0.0485773, 0.08681212, 0.01429821, 0.03419557, 0.007031, 0.02359213, 0.05117213, 0.09830253, 0.01444509, 0.03462049, 0.00720152, 0.02209864, 0.04926946, 0.09401368, 0.01480248, 0.03358027, 0.00698912, 0.0221715, 0.04979767, 0.09219883, 0.01443553, 0.03272294, 0.00711938, 0.02259027, 0.04901926, 0.09130912, 0.01501876, 0.03429579, 0.006797, 0.02352742, 0.04927806, 0.09780181, 0.01467885, 0.03356572, 0.00663322, 0.02201246, 0.04709101, 0.09289256, 0.0151869, 0.03360122, 0.00680187, 0.0218874, 0.0496642, 0.09284445, 0.01451371, 0.03371498, 0.00708498, 0.02163027, 0.04851469, 0.09157259, 0.01483992, 0.0349932, 0.00684291, 0.02306033, 0.04813107, 0.09582741, 0.01413635, 0.03388236, 0.00685914, 0.02129168, 0.04738981, 0.09290288, 0.01536099, 0.0356531, 0.00689179, 0.02197815, 0.047317, 0.09523436, 0.01584209, 0.03462237, 0.0068192, 0.02209653, 0.04877831, 0.09531471, 0.01559647, 0.0365868, 0.00693358, 0.02431338, 0.05146088, 0.10388666, 0.01498931, 0.03593734, 0.00687513, 0.0226693, 0.05067251, 0.10133667, 0.01592749, 0.03653528, 0.00694901, 0.02323763, 0.05397726, 0.09984269, 0.01589368, 0.03667694, 0.00743671, 0.0236204, 0.05272245, 0.10015993, 0.01643303, 0.03734403, 0.00718658, 0.02507446, 0.05393597, 0.10715722, 0.01631425, 0.03810533, 0.00731769, 0.02399008, 0.05259534, 0.10857558, 0.01764583, 0.0390198, 0.00767209, 0.02433161, 0.05417021, 0.10567155, 0.01729737, 0.03847625, 0.00789387, 0.0245667, 0.05409219, 0.10653628, 0.01822654, 0.04011115, 0.0077842, 0.0264446, 0.05665537, 0.11465002, 0.01842071, 0.04183737, 0.00775823, 0.02493137, 0.05486126, 0.11093035, 0.0191109, 0.04121721, 0.00779126, 0.02551741, 0.05562617, 0.10787757, 0.01799975, 0.04066817, 0.00792364, 0.02536561, 0.05437769, 0.10522858, 0.01794187, 0.04056378, 0.00776872, 0.02726346, 0.05513512, 0.1094426, 0.01670301, 0.0404218, 0.00773061, 0.0256889, 0.05285276, 0.10749818, 0.01719273, 0.0404529, 0.00767366, 0.02637384, 0.05671193, 0.10550459, 0.01722729, 0.04250167, 0.00846348, 0.02704343, 0.05814496, 0.106892, 0.0189716, 0.04347118, 0.00825094, 0.02947145, 0.06035121, 0.11378154, 0.01856966, 0.044183, 0.00840309, 0.02851462, 0.05800768, 0.11108597, 0.01869729, 0.04553222, 0.00847007, 0.02873776, 0.05912745, 0.1086036, 0.01852635, 0.04370605, 0.00860608, 0.02811036, 0.05757848, 0.10559573, 0.01912302, 0.04370877, 0.00822056, 0.02980417, 0.05882086, 0.11495698, 0.01864683, 0.04418993, 0.00837735, 0.02744317, 0.05817252, 0.11053075, 0.01944377, 0.04336587, 0.00815579, 0.02703163, 0.05965621, 0.10848947, 0.01936526, 0.04187763, 0.00830337, 0.02705832, 0.05602426, 0.10536549, 0.01997256, 0.04266714, 0.00780106, 0.02813025, 0.05753174, 0.11623231, 0.01837131, 0.04192514, 0.00799556, 0.02689487, 0.05714103, 0.11608672, 0.01970823, 0.04195286, 0.00827301, 0.02868076, 0.05954535, 0.1144134, 0.01954727, 0.04072604, 0.00893956, 0.03081138, 0.06256865, 0.11505372, 0.02130457, 0.04167638, 0.00854666, 0.02952417, 0.05776519, 0.11789256, 0.01993339, 0.03827635, 0.00793719, 0.02577368, 0.0554114, 0.11691812, 0.02113712, 0.04164782, 0.00856603, 0.02754606, 0.05939113, 0.11490647, 0.02018487, 0.04037745, 0.00858312, 0.02710885, 0.05677364, 0.10581335, 0.01984303, 0.04069922, 0.00819115, 0.02787056, 0.05824383, 0.11394282, 0.02034218, 0.04149099, 0.00849877, 0.02701991, 0.05544804, 0.10797511, 0.02111913, 0.04116929, 0.00851551, 0.02672807, 0.05629532, 0.10807403, 0.02097822, 0.04055751, 0.00855545, 0.02632176, 0.05677745, 0.10742755, 0.02265247, 0.04219085, 0.00845329, 0.02808508, 0.05718585, 0.11117779, 0.02230961, 0.04239776, 0.008337, 0.02673393, 0.05442638, 0.10893542, 0.02238197, 0.0421075, 0.00834832, 0.02674465, 0.05293896, 0.10159028, 0.02140691, 0.04296067, 0.00879134, 0.02668121, 0.05485095, 0.09907984, 0.02195697, 0.04215377, 0.00814913, 0.02776531, 0.05598731, 0.10532214, 0.02222784, 0.04347445, 0.00810306, 0.02623056, 0.05651498, 0.10787562, 0.02331757, 0.04313565, 0.00822332, 0.0263597, 0.05842668, 0.10846495, 0.02252951, 0.04418238, 0.00866667, 0.02609255, 0.05850669, 0.10644448, 0.02314741, 0.04591069, 0.00819586, 0.02719575, 0.05753471, 0.11443394, 0.02132905, 0.04367556, 0.00840146, 0.02609448, 0.05645782, 0.10751674, 0.02202564, 0.04384267, 0.0083576, 0.02598451, 0.05910014, 0.1079616, 0.02361906, 0.04294454, 0.00844456, 0.02650001, 0.05957766, 0.10848369, 0.024461, 0.04572032, 0.00815037, 0.02850775, 0.06269381, 0.11614204, 0.02337416, 0.045083, 0.00818865, 0.02619276, 0.06034464, 0.11480765, 0.02402316, 0.04553406, 0.0081167, 0.02606153, 0.06390454, 0.1144601, 0.02332665, 0.04511129, 0.00868697, 0.02740906, 0.06231741, 0.11214962, 0.02241972, 0.04506985, 0.00805944, 0.02865188, 0.06195004, 0.11125707, 0.01862525, 0.0440184, 0.00738121, 0.02606011, 0.06150582, 0.11311644, 0.01914584, 0.04373701, 0.00716084, 0.02518325, 0.0596678, 0.10195855, 0.01822014, 0.03901828, 0.00741367, 0.02373551, 0.05596936, 0.09991233, 0.01849541, 0.04008088, 0.00754155, 0.02721927, 0.05917805, 0.10729551, 0.01969193, 0.04217624, 0.00758115, 0.02647751, 0.05680199, 0.10348406, 0.02024968, 0.04325713, 0.00767038, 0.02650342, 0.05772624, 0.09826486, 0.01888939, 0.04104251, 0.00788773, 0.0254514, 0.0579319, 0.10000785, 0.01996931, 0.04316605, 0.00767886, 0.02747156, 0.05925125, 0.10482859, 0.0189539, 0.04313229, 0.00773497, 0.02562189, 0.05747529, 0.10438683, 0.020206, 0.04450453, 0.00786421, 0.02629284, 0.05935732, 0.10395338, 0.01967782, 0.04453104, 0.00810183, 0.02638791, 0.05798389, 0.10056181, 0.01938481, 0.04530894, 0.00765564, 0.02705466, 0.05795932, 0.10202035, 0.01873146, 0.04517153, 0.00807619, 0.02520709, 0.05656471, 0.09951831, 0.02042689, 0.04517886, 0.00791543, 0.02556903, 0.05806084, 0.09730775, 0.02106409, 0.04610005, 0.008466, 0.02607384, 0.05711699, 0.09291944, 0.02081209, 0.04586327, 0.00787367, 0.02688447, 0.05589773, 0.09676009, 0.01855772, 0.04373447, 0.00758328, 0.02469007, 0.0538167, 0.09523627, 0.0194579, 0.04548458, 0.00791212, 0.02537458, 0.05536807, 0.09780607, 0.02033635, 0.04549102, 0.00818351, 0.0255735, 0.05379251, 0.09326293, 0.01924415, 0.04623954, 0.0076941, 0.0267183, 0.05435748, 0.09928954, 0.01832274, 0.04646126, 0.00774933, 0.02491059, 0.05119421, 0.09445587, 0.01953404, 0.04726157, 0.00776986, 0.02512109, 0.05314475, 0.09554248, 0.01927837, 0.04674716, 0.00809822, 0.02561419, 0.05265066, 0.09568422, 0.02047715, 0.04746701, 0.00787447, 0.02733018, 0.0559335, 0.0974116, 0.01989751, 0.04704621, 0.00788151, 0.02568178, 0.05203221, 0.08763278, 0.02126008, 0.04542841, 0.00790046, 0.02530943, 0.0513666, 0.0801724, 0.02036868, 0.04099306, 0.00821102, 0.02507631, 0.04646889, 0.06941094, 0.01890628, 0.04046797, 0.00759567, 0.02541155, 0.04556185, 0.07095234, 0.01866969, 0.04196225, 0.00775846, 0.02497742, 0.04583853, 0.07827739, 0.02012909, 0.0441501, 0.0081981, 0.02603036, 0.05092275, 0.08067149, 0.0209977, 0.04456531, 0.00832478, 0.02621846, 0.05178886, 0.08537102, 0.02034364, 0.04365789, 0.00771954, 0.02780906, 0.05376552, 0.082367, 0.02006613, 0.04294175, 0.00768151, 0.02609244, 0.05097843, 0.08114661, 0.02107367, 0.042571, 0.00781528, 0.02597012, 0.05086084, 0.07615646, 0.02029969, 0.04270534, 0.00798323, 0.02533025, 0.05072919, 0.07815541, 0.02074805, 0.04240288, 0.00747666, 0.02668859, 0.05195384, 0.08176732, 0.02061745, 0.04053495, 0.00751888, 0.024774, 0.05029823, 0.07846314, 0.02233531, 0.04663914, 0.00808659, 0.02677993, 0.05607487, 0.09010178, 0.02243064, 0.04554551, 0.00816326, 0.02527167, 0.05343979, 0.0923119, 0.02264507, 0.04667356, 0.00791311, 0.02655106, 0.05487797, 0.10046785, 0.0220066, 0.04694824, 0.0078883, 0.02462847, 0.05420245, 0.09961572, 0.02351679, 0.04750852, 0.00805267, 0.02538656, 0.05724639, 0.09488142, 0.02244349, 0.04665837, 0.00831651, 0.0246232, 0.05522113, 0.09126261, 0.02243304, 0.04672124, 0.00798108, 0.02614246, 0.05583676, 0.09661645, 0.0212389, 0.04696963, 0.00799878, 0.0244849, 0.05439219, 0.09252952, 0.02223741, 0.04714948, 0.00823411, 0.025254, 0.05570002, 0.09080511, 0.02217041, 0.04756509, 0.0085737, 0.02545563, 0.05529752, 0.0909767, 0.02256966, 0.04804337, 0.00825148, 0.02671366, 0.05557569, 0.09520322, 0.02053865, 0.04609084, 0.00801676, 0.02452904, 0.0532425, 0.0910166, 0.02190288, 0.04656306, 0.00812907, 0.0255219, 0.05596692, 0.08992098, 0.02139343, 0.04555907, 0.00852405, 0.02559113, 0.05541649, 0.0918854, 0.02301616, 0.04756699, 0.00806914, 0.02700869, 0.0557791, 0.09859225, 0.02285246, 0.04694052, 0.00815529, 0.02519324, 0.05443493, 0.09492612, 0.02303569, 0.04705723, 0.00855224, 0.02657019, 0.05581339, 0.09147509, 0.02050024, 0.04568665, 0.00837553, 0.02563164, 0.05155192, 0.08920047, 0.01958984, 0.04517668, 0.00782927, 0.02587727, 0.05184387, 0.09577671, 0.01988128, 0.04781832, 0.00816482, 0.02533902, 0.05372595, 0.09358723, 0.02070924, 0.05037774, 0.00816291, 0.025756, 0.05541336, 0.08548497, 0.01988042, 0.04744044, 0.00843695, 0.02576941, 0.05598756, 0.08651743, 0.02030535, 0.05032012, 0.00817893, 0.02716424, 0.05910491, 0.09191699, 0.02096484, 0.05410527, 0.00821231, 0.02598548, 0.05764654, 0.08970008, 0.02147853, 0.05553382, 0.00814767, 0.02633375, 0.05954568, 0.09123981, 0.02147496, 0.05443313, 0.00864563, 0.02632395, 0.05618641, 0.08872008, 0.02211442, 0.0563714, 0.00839409, 0.02747478, 0.05822824, 0.09353138, 0.02089817, 0.05371728, 0.00835917, 0.02537613, 0.05743496, 0.09345428, 0.02179521, 0.05537168, 0.00816894, 0.02626084, 0.06136862, 0.09138699, 0.0201494, 0.05174981, 0.00809019, 0.02514491, 0.05653001, 0.08698917, 0.02095067, 0.05523418, 0.00802157, 0.0274591, 0.05923183, 0.09423277, 0.01915837, 0.0541477, 0.00807821, 0.02628085, 0.05941145, 0.09288208, 0.02105683, 0.05691627, 0.0082787, 0.02843073, 0.06379148, 0.0938378, 0.02137192, 0.05682867, 0.00882316, 0.02920773, 0.06251386, 0.09072349, 0.0217399, 0.05696966, 0.00840633, 0.03062038, 0.06429976, 0.09875523, 0.02141388, 0.0577078, 0.00869874, 0.0298857, 0.06278357, 0.09501076, 0.02215302, 0.05927645, 0.00865718, 0.03004261, 0.06636511, 0.09548368, 0.02123915, 0.0567825, 0.00867349, 0.02937322, 0.06292943, 0.09265506, 0.02148225, 0.05757497, 0.00830907, 0.03076698, 0.06443183, 0.09764843, 0.02039643, 0.0572057, 0.00825646, 0.02848323, 0.06300388, 0.09492619, 0.02113702, 0.0572164, 0.00835224, 0.02931279, 0.06579113, 0.09446357, 0.02075171, 0.05796323, 0.0087953, 0.03006616, 0.06510415, 0.09305908, 0.02141276, 0.05935646, 0.00862154, 0.03198986, 0.06620714, 0.09920417, 0.02038733, 0.0588367, 0.00855077, 0.0301436, 0.06316864, 0.09473686, 0.02139644, 0.06026801, 0.00875766, 0.03103412, 0.0661559, 0.09153511, 0.02067253, 0.0582122, 0.00910857, 0.03101309, 0.06378662, 0.09005715, 0.02136687, 0.05859149, 0.00876391, 0.03288987, 0.06571039, 0.09822232, 0.02159188, 0.05981519, 0.00863756, 0.030581, 0.06530117, 0.09636822, 0.02162362, 0.05946377, 0.00895838, 0.03027485, 0.06501102, 0.09192305, 0.02058413, 0.05447504, 0.00937544, 0.02926571, 0.06462441, 0.08862383, 0.02090791, 0.05495291, 0.0088948, 0.03168114, 0.06434175, 0.09378361, 0.02011923, 0.05503639, 0.00891095, 0.02782388, 0.06279925, 0.09245531, 0.0220019, 0.05677612, 0.00907335, 0.02891388, 0.06424616, 0.09217988, 0.0210619, 0.05554466, 0.00961626, 0.02914727, 0.06398062, 0.09511774, 0.02293056, 0.06039133, 0.00922273, 0.03183907, 0.06284443, 0.10036712, 0.02212979, 0.05899891, 0.0089477, 0.02963821, 0.06117334, 0.0953666, 0.02128258, 0.05895957, 0.00908402, 0.03102357, 0.06421755, 0.09601057, 0.02232143, 0.06199656, 0.00984001, 0.03447566, 0.06935912, 0.09737698, 0.02395489, 0.06483715, 0.0093853, 0.03451105, 0.07082144, 0.10412352, 0.02395751, 0.06339223, 0.00893725, 0.03209081, 0.06414407, 0.10696966, 0.02515393, 0.06100609, 0.00874765, 0.03325199, 0.06602369, 0.10716001, 0.02428551, 0.06295866, 0.00943685, 0.02843464, 0.05639127, 0.10484554, 0.02275734, 0.06112878, 0.00916354, 0.03851512, 0.0721065, 0.11111933, 0.02481168, 0.06841774, 0.01165664, 0.03508463, 0.06611498, 0.1046932, 0.02535632, 0.06936734, 0.01191175, 0.03786352, 0.07271095, 0.10427587, 0.02457223, 0.06986549, 0.01284144, 0.03644842, 0.07115082, 0.10538868, 0.02653696, 0.07127668, 0.01233662, 0.03877744, 0.07356286, 0.11133448, 0.02502148, 0.06985851, 0.01350566, 0.0386967, 0.07438958, 0.11428651, 0.02652233, 0.07470515, 0.01287019, 0.03647745, 0.073407, 0.11121285, 0.02650283, 0.07163048, 0.0134779, 0.03625716, 0.07233881, 0.1033036, 0.02605742, 0.06657867, 0.01211373, 0.0366181, 0.06818072, 0.1036882, 0.02487119, 0.06714793, 0.01192333, 0.03450092, 0.06050005, 0.09525649, 0.02522525, 0.06670754, 0.01168178, 0.0339892, 0.06544937, 0.09639092, 0.0251038, 0.06604242, 0.01223704, 0.03371666, 0.06344294, 0.0939542, 0.02485195, 0.0648977, 0.01157136, 0.03545428, 0.06526487, 0.09927133, 0.0233303, 0.06469488, 0.01125624, 0.0319826, 0.06426308, 0.0967533, 0.02437039, 0.0651263, 0.0112662, 0.03355378, 0.06592928, 0.09453447, 0.02378344, 0.0650955, 0.01168409, 0.03320367, 0.06653506, 0.09455246, 0.0247851, 0.06730961, 0.01149151, 0.03715814, 0.06996071, 0.10314599, 0.02450909, 0.06726591, 0.01148466, 0.03467023, 0.06800521, 0.10126177, 0.02527111, 0.06784098, 0.0114437, 0.03432653, 0.06919242, 0.09985168, 0.02431334, 0.06550836, 0.01171475, 0.03393383, 0.06888045, 0.09858095, 0.02482956, 0.06728629, 0.01137178, 0.03566953, 0.07159294, 0.10463184, 0.0235921, 0.06591812, 0.01120807, 0.03339208, 0.06906889, 0.10383619, 0.02612487, 0.06696063, 0.01118689, 0.03442968, 0.0707943, 0.10353108, 0.02527725, 0.06636388, 0.01196572, 0.03421387, 0.07082076, 0.1012224, 0.02552354, 0.06895137, 0.01173003, 0.03646392, 0.07555171, 0.11255532, 0.02611686, 0.06981379, 0.01180841, 0.03338203, 0.07205121, 0.10544914, 0.02561991, 0.06859338, 0.01169392, 0.03330354, 0.07291165, 0.10021228, 0.0243524, 0.06711122, 0.01202073, 0.03335101, 0.07157592, 0.09915528, 0.02520789, 0.06768645, 0.01178067, 0.03574802, 0.07327507, 0.1079224, 0.02407094, 0.06869039, 0.01150582, 0.0335886, 0.07200065, 0.10512146, 0.02516567, 0.06939901, 0.01162265, 0.03363223, 0.07344371, 0.10397255, 0.02501868, 0.06971949, 0.01223169, 0.03386793, 0.07134884, 0.10171559, 0.02467799, 0.06812089, 0.01165927, 0.03510245, 0.07193452, 0.10630886, 0.0234209, 0.0663893, 0.01141918, 0.03253267, 0.06788115, 0.10288233, 0.02326912, 0.06910866, 0.0111742, 0.0321378, 0.06832559, 0.1017742, 0.02340802, 0.07027474, 0.01151894, 0.03343908, 0.07102322, 0.10428245, 0.02634864, 0.07403857, 0.01138767, 0.03420164, 0.07296456, 0.10970114, 0.0257484, 0.07483067, 0.01081879, 0.02959058, 0.067632, 0.10467178, 0.02665778, 0.07531459, 0.01089392, 0.03050094, 0.06814469, 0.10015891, 0.02545746, 0.07310955, 0.0115503, 0.03213473, 0.06886821, 0.09885603, 0.02666131, 0.07433072, 0.010933, 0.03239101, 0.06367166, 0.1027159, 0.02455012, 0.07146987, 0.0108283, 0.03051013, 0.06210687, 0.10129231, 0.02595585, 0.07220551, 0.01108366, 0.03236837, 0.06616789, 0.09899858, 0.0248561, 0.06961139, 0.01184759, 0.03254304, 0.0669347, 0.09856948, 0.02664679, 0.07071947, 0.01146636, 0.03462181, 0.06891673, 0.10304359, 0.02581771, 0.07074429, 0.01128094, 0.03192814, 0.06692683, 0.10102191, 0.02676604, 0.07303435, 0.01105939, 0.03261176, 0.06892339, 0.1001491, 0.02551519, 0.07160312, 0.01169732, 0.03289445, 0.06912269, 0.1003746, 0.027567, 0.07318568, 0.01135158, 0.03502, 0.06982648, 0.10607769, 0.02667939, 0.0733183, 0.01150139, 0.03255986, 0.0672657, 0.1017039, 0.02730341, 0.07332637, 0.01138546, 0.03260277, 0.06892703, 0.09818266, 0.02621801, 0.07207105, 0.01194651, 0.03268264, 0.06915512, 0.0976171, 0.02675514, 0.07155108, 0.01139869, 0.03324526, 0.06940768, 0.10097481, 0.02610439, 0.07033546, 0.01088628, 0.02991532, 0.06571944, 0.09790663, 0.02697795, 0.0719408, 0.01104187, 0.03006691, 0.06736669, 0.09559627, 0.02614031, 0.07107731, 0.01148047, 0.03105272, 0.06819437, 0.09536773, 0.02796903, 0.07433827, 0.01105913, 0.03261916, 0.07038752, 0.10084973, 0.02702306, 0.07436882, 0.0111387, 0.03038683, 0.06708355, 0.09614123, 0.02704434, 0.07303868, 0.01110291, 0.03080589, 0.06869864, 0.09458289, 0.0265462, 0.07249819, 0.01154579, 0.02990279, 0.06588273, 0.09339039, 0.02720067, 0.07104997, 0.01081405, 0.03135333, 0.06592769, 0.10004961, 0.02626735, 0.07105082, 0.0106632, 0.02886427, 0.06364077, 0.09660778, 0.02654839, 0.07250308, 0.01046206, 0.02956774, 0.06471819, 0.09384565, 0.02629296, 0.07211699, 0.01093555, 0.02904007, 0.06532378, 0.09241059, 0.0262895, 0.07177436, 0.01049156, 0.03032102, 0.06546398, 0.09772108, 0.02423928, 0.06861909, 0.01001379, 0.0273644, 0.06280942, 0.0926555, 0.02540964, 0.07027827, 0.00991172, 0.02764371, 0.06294163, 0.09041687, 0.0247424, 0.06752378, 0.0103031, 0.02760145, 0.0621409, 0.08901244, 0.02465185, 0.06755405, 0.00989283, 0.0283373, 0.06336974, 0.09530769, 0.02442249, 0.06645312, 0.0098581, 0.02659468, 0.0608885, 0.09158855, 0.02474867, 0.06792265, 0.00977603, 0.02807937, 0.06168577, 0.08840819, 0.02407338, 0.06896165, 0.0102394, 0.0277042, 0.06202386, 0.08790892, 0.02435584, 0.06965844, 0.00978007, 0.02912472, 0.06299619, 0.09269254, 0.02354663, 0.06532651, 0.00954202, 0.02678836, 0.06079284, 0.08898115, 0.02439513, 0.06684788, 0.0094422, 0.02776843, 0.06174561, 0.08640879, 0.0240017, 0.06512327, 0.009816, 0.02742424, 0.06009642, 0.08546022, 0.02443981, 0.06545685, 0.00948684, 0.02814849, 0.06116454, 0.09206136, 0.02352003, 0.06556495, 0.00949114, 0.02673193, 0.05989212, 0.09039267, 0.02536554, 0.06677937, 0.00954886, 0.02650892, 0.06236252, 0.08934162, 0.02427476, 0.06610686, 0.01000311, 0.02653056, 0.06101866, 0.08693434, 0.0249634, 0.06580438, 0.00975365, 0.02840657, 0.06260166, 0.09220812, 0.02401706, 0.06652531, 0.00990953, 0.0266845, 0.060473, 0.08954398, 0.02494456, 0.06660286, 0.00976599, 0.02736755, 0.06293352, 0.08775771, 0.024491, 0.06672549, 0.01020628, 0.02788228, 0.06200288, 0.08744901, 0.02550039, 0.06854392, 0.009689, 0.02894009, 0.06273224, 0.09229419, 0.02493198, 0.06763642, 0.00958472, 0.0267393, 0.06032183, 0.08832455, 0.0256454, 0.06783198, 0.00953759, 0.02627716, 0.06151188, 0.08605321, 0.02475269, 0.06868605, 0.01006881, 0.02765067, 0.06117646, 0.08747419, 0.02603052, 0.06920453, 0.00955755, 0.0285126, 0.06178379, 0.09049399, 0.02553396, 0.06438098, 0.00935909, 0.02425827, 0.05793425, 0.08574586, 0.02589246, 0.06517178, 0.00919307, 0.02627707, 0.06185556, 0.08553216, 0.02522037, 0.06478623, 0.00955506, 0.02644671, 0.0605038, 0.08547319, 0.02614905, 0.06425726, 0.00918868, 0.02811812, 0.06084729, 0.09008512, 0.02516073, 0.06635816, 0.00906148, 0.02596748, 0.05880313, 0.08811626, 0.02660169, 0.06808229, 0.00942236, 0.02721597, 0.06152526, 0.08686237, 0.02655946, 0.06659009, 0.00966655, 0.02650602, 0.06103587, 0.08444283, 0.02601639, 0.06721728, 0.00925648, 0.02775506, 0.06121389, 0.0894023, 0.02544738, 0.06668828, 0.00922087, 0.02639804, 0.06058546, 0.08421557, 0.02593129, 0.06721903, 0.00931825, 0.02711391, 0.06149905, 0.0845075, 0.0258345, 0.06692897, 0.00999987, 0.02712072, 0.05909516, 0.08304991, 0.02568675, 0.06721953, 0.00937111, 0.02820193, 0.06026465, 0.0877104, 0.02484177, 0.06465542, 0.00937962, 0.02654321, 0.05873157, 0.08494577, 0.02586083, 0.06650663, 0.0094173, 0.02687704, 0.06015482, 0.08369473, 0.02501858, 0.06411504, 0.00988238, 0.02664953, 0.05951875, 0.08275112, 0.02622886, 0.06500754, 0.00952156, 0.0284819, 0.05976128, 0.08723079, 0.02449388, 0.06354371, 0.00948261, 0.02567636, 0.05749578, 0.08358276, 0.02594473, 0.06477054, 0.00955488, 0.02513086, 0.05295857, 0.07917392, 0.02449522, 0.06121583, 0.01016111, 0.02472932, 0.05307651, 0.07787245, 0.02426014, 0.06195502, 0.00981495, 0.02626114, 0.05435229, 0.07959258, 0.02399143, 0.06386776, 0.00976232, 0.02553503, 0.05500489, 0.07601297, 0.02450302, 0.06522057, 0.00973958, 0.02576945, 0.05766466, 0.07417911, 0.02438718, 0.06485877, 0.01042598, 0.02585317, 0.05729544, 0.08017708, 0.02512718, 0.06625789, 0.01021148, 0.02816792, 0.05948269, 0.08646689, 0.02431871, 0.06544215, 0.01032455, 0.02605822, 0.05911221, 0.08106398, 0.02435423, 0.06570701, 0.01025058, 0.02628993, 0.06046134, 0.08000552, 0.02406146, 0.06451966, 0.01063687, 0.02646422, 0.05594274, 0.07795653, 0.02442388, 0.0639878, 0.00989003, 0.02596652, 0.055753, 0.08092161, 0.02293579, 0.06246543, 0.00987032, 0.02476207, 0.05483986, 0.07844017, 0.02412492, 0.06435306, 0.00995344, 0.02577498, 0.05836695, 0.08277357, 0.02485627, 0.0654537, 0.0109786, 0.02706719, 0.05917973, 0.08214103, 0.02450242, 0.06173355, 0.009241, 0.02526278, 0.05568612, 0.08198359, 0.02232805, 0.06108651, 0.00922835, 0.02337381, 0.05217878, 0.07759483, 0.02338194, 0.05871239, 0.00848594, 0.02187417, 0.05111758, 0.07747773, 0.0232043, 0.05923076, 0.00891508, 0.02200758, 0.05017433, 0.07727812, 0.02394797, 0.06058093, 0.00881928, 0.02370876, 0.04955552, 0.08214035, 0.022827, 0.05854811, 0.00888908, 0.02211575, 0.04839245, 0.07867038, 0.02300328, 0.05863771, 0.00854543, 0.02196494, 0.04954294, 0.07574422, 0.02242656, 0.05539106, 0.00882944, 0.0221884, 0.04906451, 0.07482617, 0.02265665, 0.05407115, 0.00837056, 0.02322055, 0.05170082, 0.07988008, 0.02218029, 0.05355034, 0.00850972, 0.02137958, 0.04873942, 0.07585356, 0.02248185, 0.05437676, 0.0083703, 0.02112969, 0.04898739, 0.07375163, 0.02138732, 0.05246098, 0.00870683, 0.02096316, 0.04762587, 0.07173911, 0.02186141, 0.05146737, 0.00819298, 0.02159278, 0.04782063, 0.07694973, 0.02138192, 0.05151013, 0.00827746, 0.02023407, 0.04641923, 0.07329886, 0.02185827, 0.05106214, 0.00830027, 0.02063287, 0.04693834, 0.07275731, 0.02138787, 0.04973965, 0.00868681, 0.02045001, 0.04636241, 0.07233174, 0.02226416, 0.04992264, 0.00835936, 0.02146301, 0.04702492, 0.07803222, 0.02176671, 0.04950556, 0.00833906, 0.01991496, 0.04415796, 0.0743245, 0.02230928, 0.04932981, 0.00804374, 0.01983222, 0.04526132, 0.07138079, 0.02130748, 0.04906699, 0.0086065, 0.01996102, 0.04436214, 0.0706576, 0.02133376, 0.04905248, 0.00805508, 0.02090075, 0.04569122, 0.07567436, 0.02054468, 0.04783843, 0.00800706, 0.0191899, 0.04447011, 0.07236012, 0.02075626, 0.04835604, 0.00791291, 0.01957967, 0.04493069, 0.06983712, 0.02038278, 0.04778048, 0.00833985, 0.01954948, 0.0449054, 0.07025082, 0.02121814, 0.04858539, 0.00780155, 0.02038097, 0.04542353, 0.07237561, 0.0196662, 0.04688182, 0.0076187, 0.0189021, 0.04425114, 0.06855874, 0.02060947, 0.04626754, 0.00739015, 0.01845374, 0.04394275, 0.058412, 0.01766937, 0.04211785, 0.00724955, 0.01744987, 0.04212108, 0.05762692, 0.01822658, 0.04339726, 0.00691065, 0.01817591, 0.04207145, 0.06201112, 0.01732227, 0.04090245, 0.00670511, 0.01718106, 0.04231517, 0.05965274, 0.01796783, 0.03977439, 0.00673271, 0.01747834, 0.04099841, 0.05747532, 0.01713085, 0.03916936, 0.00725933, 0.01763252, 0.03874329, 0.05804162, 0.01787654, 0.03956608, 0.00690968, 0.01849694, 0.04042309, 0.06401045, 0.01746098, 0.03928324, 0.00686503, 0.01730978, 0.03912751, 0.06221231, 0.01809915, 0.03997849, 0.00676164, 0.01741724, 0.04018036, 0.06045524, 0.01729664, 0.03871246, 0.00713327, 0.01760751, 0.03991375, 0.06312067, 0.01824741, 0.03912005, 0.00668306, 0.01821686, 0.04026101, 0.0653134, 0.01741007, 0.03803626, 0.00665656, 0.01694469, 0.03969944, 0.06410633, 0.01859852, 0.03989313, 0.00678805, 0.01755666, 0.04060838, 0.06288331, 0.01773647, 0.03912576, 0.00709456, 0.01735516, 0.04016425, 0.06240091, 0.01861003, 0.03895357, 0.00677936, 0.01847309, 0.03984519, 0.06564343, 0.0180955, 0.03807552, 0.0067671, 0.01720679, 0.03858951, 0.06244674, 0.01814514, 0.03797093, 0.00673958, 0.01705421, 0.03967759, 0.0618402, 0.01746265, 0.03692, 0.00720721, 0.01730422, 0.03924239, 0.06164347, 0.01806508, 0.03774748, 0.00688543, 0.01829028, 0.04150241, 0.06882516, 0.01837345, 0.03799791, 0.0069116, 0.01699117, 0.03875468, 0.06309418, 0.01801278, 0.03731612, 0.0068236, 0.0177345, 0.04143901, 0.06185541, 0.018659, 0.03833931, 0.0073754, 0.01737997, 0.04085227, 0.06180953, 0.01912373, 0.03854498, 0.00701293, 0.01856415, 0.04183888, 0.06842317, 0.01888291, 0.03851208, 0.00706724, 0.01740881, 0.03982335, 0.0634874, 0.01892435, 0.03792294, 0.00694776, 0.01749324, 0.04114579, 0.06365967, 0.01850511, 0.03856069, 0.0075012, 0.01769522, 0.04121322, 0.06160305, 0.01901371, 0.0389953, 0.00701686, 0.01853694, 0.04166341, 0.06543381, 0.01825622, 0.03879586, 0.00679699, 0.01681789, 0.03885108, 0.06099897, 0.0185785, 0.03791331, 0.00673189, 0.01706074, 0.03933924, 0.05955055, 0.01762384, 0.03650408, 0.00696195, 0.01695167, 0.03896368, 0.06020186, 0.01796724, 0.03721617, 0.00657954, 0.01845749, 0.04129003, 0.0652446, 0.01797351, 0.03734876, 0.00663436, 0.01820456, 0.04204223, 0.06853557, 0.01934341, 0.03864353, 0.00675155, 0.01736787, 0.04093197, 0.06674038, 0.01847149, 0.03806099, 0.00701807, 0.0176217, 0.04106776, 0.06868745, 0.01969247, 0.039949, 0.00704602, 0.01923709, 0.04433713, 0.07484265, 0.01966612, 0.03846148, 0.00693433, 0.01740718, 0.04208073, 0.07034665, 0.01991051, 0.03650157, 0.00706215, 0.01764371, 0.04342202, 0.0680405, 0.0188645, 0.03413051, 0.00685733, 0.01712941, 0.04093632, 0.06538711, 0.0177244, 0.03089909, 0.00607726, 0.01744208, 0.04092047, 0.0710431, 0.01543802, 0.02858069, 0.00632573, 0.01476252, 0.03767757, 0.05936361, 0.01485704, 0.02738177, 0.00630235, 0.01518162, 0.03829691, 0.05729426, 0.01369199, 0.02656217, 0.00665918, 0.01538597, 0.03771622, 0.05507821, 0.0137416, 0.0299862, 0.00669869, 0.01648726, 0.03957196, 0.05911136, 0.0132757, 0.03038853, 0.00687606, 0.01550716, 0.03973851, 0.05534834, 0.01310057, 0.02979923, 0.00674641, 0.01596926, 0.04217941, 0.05530203, 0.01292343, 0.03091752, 0.00736737, 0.01627265, 0.04089233, 0.05631741, 0.01333567, 0.0312577, 0.0073424, 0.01712764, 0.04139356, 0.06221843, 0.01355154, 0.03251654, 0.00763778, 0.01650849, 0.04069553, 0.06110981, 0.01519566, 0.0327864, 0.00764652, 0.01739173, 0.0426044, 0.06227307, 0.016379, 0.03282453, 0.00798202, 0.01761305, 0.04278173, 0.05964162, 0.01504299, 0.03252417, 0.00752779, 0.01838573, 0.04269976, 0.06658327, 0.01459201, 0.03302006, 0.00742977, 0.01684128, 0.04098009, 0.06256223, 0.01559503, 0.03335429, 0.00738087, 0.01721015, 0.04316582, 0.06323428, 0.01573443, 0.03395531, 0.00761488, 0.0166163, 0.04251778, 0.06314861, 0.01610224, 0.0325576, 0.00736797, 0.01753054, 0.04541246, 0.06837085, 0.0162583, 0.03428126, 0.00740471, 0.01592174, 0.04158737, 0.06216417, 0.0164456, 0.03449059, 0.00732349, 0.01666109, 0.04343836, 0.06132484, 0.01661124, 0.03515547, 0.00775227, 0.01679289, 0.04194045, 0.05850084, 0.01672805, 0.03525105, 0.00754917, 0.01841666, 0.04498634, 0.06568696, 0.01647057, 0.03528985, 0.00748044, 0.01731927, 0.0437234, 0.06352461, 0.01690117, 0.03545339, 0.00756556, 0.01774306, 0.04426689, 0.06130562, 0.01614999, 0.0349842, 0.00802681, 0.01720661, 0.04369888, 0.06282345, 0.01676631, 0.03637197, 0.00752996, 0.01845197, 0.04435838, 0.06557547, 0.01610709, 0.0357717, 0.00735904, 0.01715185, 0.04290093, 0.06253711, 0.01660812, 0.03644595, 0.00741208, 0.01756447, 0.0444953, 0.06007437, 0.01557452, 0.03360646, 0.00750026, 0.01711911, 0.04326398, 0.06014428, 0.01688804, 0.03654334, 0.00755942, 0.0187819, 0.04495711, 0.06401787, 0.01542857, 0.03430101, 0.00737399, 0.0172193, 0.04351239, 0.0613802, 0.0161925, 0.03341296, 0.00727705, 0.01728718, 0.04436453, 0.05614735, 0.01483119, 0.03044807, 0.00764534, 0.01711453, 0.04482391, 0.06023836, 0.0159377, 0.0339739, 0.00723711, 0.01803043, 0.04564553, 0.06490166, 0.01539509, 0.03298456, 0.00711398, 0.01664833, 0.04304949, 0.0611838, 0.01555145, 0.03325947, 0.00714981, 0.01745974, 0.04434044, 0.05916953, 0.01533751, 0.03151681, 0.00746273, 0.01750787, 0.04281703, 0.06171216, 0.0154078, 0.03223416, 0.00718946, 0.01850511, 0.04463224, 0.06720085, 0.01533002, 0.03400087, 0.00710729, 0.01728611, 0.04188462, 0.06368402, 0.01553759, 0.03118984, 0.00693194, 0.01826646, 0.04642738, 0.06570898, 0.01561332, 0.03246578, 0.00743483, 0.01816558, 0.04581482, 0.06290593, 0.01620889, 0.03417458, 0.00716857, 0.01875323, 0.04517532, 0.06494217, 0.01525837, 0.03079762, 0.00707135, 0.01658596, 0.04085108, 0.05759785, 0.01433644, 0.02905431, 0.00669956, 0.01604864, 0.04193472, 0.05672489, 0.01377143, 0.02791182, 0.00746281, 0.01567087, 0.04259712, 0.06097843, 0.01436402, 0.02944281, 0.00768141, 0.01773857, 0.04407321, 0.06702936, 0.01468087, 0.03039545, 0.00768348, 0.01669209, 0.04163737, 0.06076105, 0.01489789, 0.02965308, 0.00769282, 0.01730547, 0.04165049, 0.05964442, 0.01459662, 0.03086421, 0.00859186, 0.01787343, 0.0414881, 0.05945817, 0.01503074, 0.03305756, 0.00839229, 0.01861469, 0.04222912, 0.06539292, 0.01494478, 0.03195324, 0.00870178, 0.01698169, 0.04121523, 0.06301928, 0.01552708, 0.03213575, 0.00824841, 0.01714524, 0.04285514, 0.06180088, 0.01507535, 0.03269778, 0.00875334, 0.0172081, 0.04200894, 0.06017391, 0.01531502, 0.03405574, 0.00867063, 0.01825902, 0.04267388, 0.06440576, 0.01471032, 0.03332721, 0.00843581, 0.01702702, 0.04015892, 0.06076689, 0.01503547, 0.03153326, 0.00818373, 0.01699589, 0.04039422, 0.05856025, 0.01464438, 0.02976998, 0.00803571, 0.01678705, 0.03890717, 0.05841015, 0.01495017, 0.02822908, 0.00746745, 0.01773337, 0.03982734, 0.06193327, 0.01389824, 0.02306036, 0.00690819, 0.01545418, 0.0375368, 0.05736066, 0.0144552, 0.02431674, 0.00730777, 0.0157082, 0.03881605, 0.05666096, 0.01389904, 0.02518272, 0.00767275, 0.01538372, 0.03776288, 0.05544607, 0.01412915, 0.02508082, 0.00711445, 0.01667627, 0.03906284, 0.05812205, 0.01289454, 0.0238678, 0.00655113, 0.01526877, 0.03601637, 0.0541087, 0.01326615, 0.02295713, 0.00643782, 0.01602436, 0.03902954, 0.05278393, 0.01295681, 0.0222738, 0.00685739, 0.01616342, 0.03864569, 0.05383871, 0.01352628, 0.02327828, 0.006542, 0.01774816, 0.0404005, 0.05845987, 0.0128594, 0.02319105, 0.00659149, 0.01608642, 0.0371644, 0.05485754, 0.01324401, 0.02224803, 0.00638687, 0.01634959, 0.038525, 0.05118009, 0.01273134, 0.02091776, 0.00670824, 0.01611862, 0.03823362, 0.05125499, 0.0132074, 0.02219837, 0.00635031, 0.01711162, 0.03898717, 0.05566867, 0.01260214, 0.02059013, 0.00634303, 0.01589358, 0.0380231, 0.0510777, 0.01300117, 0.0203958, 0.00658182, 0.01644338, 0.03923788, 0.04939004, 0.01238259, 0.01992812, 0.0069134, 0.01618869, 0.03849478, 0.04760536, 0.01267113, 0.02004241, 0.00656687, 0.01732188, 0.03985154, 0.0528986, 0.01224984, 0.0204297, 0.00659252, 0.0162666, 0.03942343, 0.05137153, 0.01295369, 0.0207052, 0.00646759, 0.01675007, 0.04006639, 0.04951965, 0.01254808, 0.01955856, 0.00664445, 0.01623621, 0.03942224, 0.04927604, 0.01286287, 0.02012538, 0.00660287, 0.01766071, 0.03943244, 0.05157462, 0.0122334, 0.01942904, 0.00643358, 0.01569328, 0.03709719, 0.04617631, 0.01226389, 0.01833945, 0.00633507, 0.01616116, 0.03768304, 0.0459336, 0.01202174, 0.01831548, 0.00663842, 0.01579384, 0.03693341, 0.04410322, 0.01206458, 0.01880554, 0.00630405, 0.01674885, 0.03808852, 0.04990539, 0.01176165, 0.01838415, 0.00629813, 0.01542149, 0.03648193, 0.04603013, 0.01220985, 0.01812374, 0.00628262, 0.01596181, 0.03778039, 0.04631357, 0.01198031, 0.01784339, 0.00679351, 0.01600195, 0.03723827, 0.04582486, 0.01229504, 0.01834812, 0.00640598, 0.01689122, 0.03779121, 0.04984155, 0.01192361, 0.0178943, 0.00625953, 0.0155419, 0.0361466, 0.04579932, 0.01210839, 0.01744906, 0.00632132, 0.01620002, 0.03780567, 0.0456395, 0.01173351, 0.01724642, 0.00664963, 0.01605707, 0.037059, 0.04485389, 0.01207982, 0.01825213, 0.0064725, 0.01690824, 0.03832351, 0.05021648, 0.01189113, 0.01769871, 0.00628303, 0.01557539, 0.03713147, 0.04846349, 0.01198724, 0.01742117, 0.00621992, 0.01564653, 0.03867976, 0.04659286, 0.01191618, 0.01715661, 0.00663266, 0.0157861, 0.03727306, 0.04537944, 0.01210557, 0.01768903, 0.0063226, 0.016961, 0.03797725, 0.04879459, 0.01163638, 0.0173975, 0.00636636, 0.01579433, 0.03702234, 0.0461445, 0.01209876, 0.01702528, 0.00628488, 0.01621201, 0.0381397, 0.04611083, 0.01186662, 0.01698757, 0.00677472, 0.01605058, 0.0371796, 0.04282855, 0.01189101, 0.01689434, 0.00623178, 0.01657975, 0.03775833, 0.04639913, 0.01153373, 0.01643638, 0.00610529, 0.01500007, 0.03583256, 0.04112487, 0.01187552, 0.01621369, 0.00597834, 0.01530904, 0.03685753, 0.03867717, 0.01165458, 0.01579203, 0.0062559, 0.0149212, 0.03623884, 0.03971072, 0.01195452, 0.01642923, 0.00590363, 0.01596336, 0.03692505, 0.04367873, 0.0117651, 0.01657817, 0.00610536, 0.01502566, 0.03545218, 0.04001969, 0.0119563, 0.01604629, 0.00584592, 0.01572854, 0.03639785, 0.03835471, 0.01176737, 0.01583381, 0.00623487, 0.01556741, 0.03724645, 0.03941197, 0.01209853, 0.01576679, 0.00584113, 0.01636894, 0.03634595, 0.04325543, 0.01220494, 0.01635389, 0.00624642, 0.01610204, 0.0359395, 0.0430107, 0.01246552, 0.01684771, 0.00662585, 0.01704954, 0.03872226, 0.04301643, 0.01225669, 0.01619087, 0.0068362, 0.01706467, 0.0381129, 0.04181641, 0.01188783, 0.0164404, 0.00661669, 0.01726656, 0.03896013, 0.04450456, 0.0117697, 0.0174418, 0.0067842, 0.01717154, 0.03632912, 0.04441182, 0.01277908, 0.01680002, 0.00635396, 0.01777077, 0.03881719, 0.04889176, 0.01328806, 0.01745895, 0.00722869, 0.01856085, 0.03819447, 0.04849495, 0.01352785, 0.01799522, 0.00673617, 0.01917497, 0.03937688, 0.05386657, 0.01336758, 0.01793894, 0.00693642, 0.01783677, 0.03752021, 0.05017627, 0.01379886, 0.01780684, 0.00676376, 0.01835782, 0.03909197, 0.04970284, 0.01345919, 0.01776025, 0.00718568, 0.01835847, 0.03830545, 0.04912992, 0.01377558, 0.01837535, 0.0068782, 0.01973892, 0.03933687, 0.05376189, 0.01326137, 0.01760525, 0.00687548, 0.01806676, 0.03820711, 0.05015083, 0.01377981, 0.01775435, 0.00676033, 0.01875144, 0.03949699, 0.04954124, 0.01349278, 0.01779111, 0.00711772, 0.01836103, 0.0384859, 0.0487291, 0.01380636, 0.0180441, 0.00668817, 0.01962811, 0.03950101, 0.05456435, 0.0134905, 0.01807488, 0.00686918, 0.01860518, 0.03814667, 0.05163841, 0.01388924, 0.01810114, 0.0065822, 0.01884939, 0.03858704, 0.04886758, 0.01329132, 0.01761954, 0.00680348, 0.0184927, 0.03842937, 0.04915989, 0.01392424, 0.01851799, 0.00661723, 0.01956596, 0.0394687, 0.05516997, 0.01359457, 0.01836316, 0.00677714, 0.01833098, 0.03863174, 0.0518114, 0.01410935, 0.01838766, 0.00665418, 0.01852643, 0.03982472, 0.05121781, 0.01395, 0.018326, 0.0069463, 0.01747938, 0.03872068, 0.04986009, 0.01422512, 0.01895246, 0.00660075, 0.01878626, 0.03899152, 0.05258475, 0.01384475, 0.01944762, 0.00663039, 0.0176949, 0.03787177, 0.05070307, 0.01456913, 0.01853927, 0.00682901, 0.01825415, 0.03927145, 0.04930144, 0.0136272, 0.01831128, 0.00731861, 0.01756164, 0.03856779, 0.04777398, 0.01409288, 0.01887809, 0.00696037, 0.01884377, 0.04008369, 0.05378035, 0.01377788, 0.01873298, 0.00666069, 0.01704321, 0.03881139, 0.05043557, 0.01425379, 0.01869641, 0.00668028, 0.01796362, 0.03975221, 0.04881419, 0.01401733, 0.01894392, 0.00707532, 0.01735184, 0.03812265, 0.04771297, 0.01398971, 0.01908706, 0.00670536, 0.0186485, 0.03908726, 0.05351703, 0.01408807, 0.01958421, 0.00669901, 0.01674176, 0.03661517, 0.04948063, 0.01415264, 0.01793237, 0.00650306, 0.01754855, 0.03886449, 0.04916778, 0.01396546, 0.01753295, 0.0068969, 0.01722603, 0.03746111, 0.04539806, 0.01381198, 0.01853423, 0.00664021, 0.01911092, 0.03994861, 0.05468719, 0.01401808, 0.017799, 0.00667978, 0.01739264, 0.03652307, 0.05176717, 0.01463807, 0.01838409, 0.00670196, 0.01862596, 0.03822898, 0.04808317, 0.01387697, 0.01831666, 0.00682427, 0.017663, 0.03750661, 0.04934928, 0.01396673, 0.01861745, 0.00673515, 0.01924959, 0.0393729, 0.05366901, 0.01356162, 0.01799373, 0.00661583, 0.0172595, 0.03706585, 0.04811883, 0.01370142, 0.01803694, 0.00659765, 0.01844531, 0.0388215, 0.04782078, 0.01348556, 0.01823922, 0.00708115, 0.01868736, 0.03762825, 0.04603799, 0.01385829, 0.01847276, 0.00638156, 0.01916538, 0.03871104, 0.05029345, 0.01306775, 0.01749205, 0.006416, 0.01802373, 0.03759656, 0.04932659, 0.01388805, 0.017733, 0.00660216, 0.01901361, 0.03914535, 0.04617729, 0.01286397, 0.01723631, 0.00644448, 0.01769024, 0.03811786, 0.04471928, 0.01337181, 0.01826289, 0.00649463, 0.02004061, 0.03869684, 0.05195792, 0.01332608, 0.01837719, 0.00659901, 0.01781338, 0.03675567, 0.04616646, 0.01318088, 0.0167977, 0.00622866, 0.01978091, 0.04096569, 0.05145097, 0.01385179, 0.01859979, 0.00705394, 0.02064299, 0.04135237, 0.05278656, 0.01452112, 0.01999509, 0.00686559, 0.02240024, 0.04169038, 0.05678909, 0.01382598, 0.01932108, 0.00648692, 0.01913963, 0.03954874, 0.04885901, 0.01379095, 0.01860029, 0.00670009, 0.01961203, 0.04047212, 0.05017785, 0.01419245, 0.01956184, 0.00728636, 0.02140122, 0.0419903, 0.04870243, 0.01376434, 0.0205535, 0.00691213, 0.02301469, 0.04240337, 0.05794854, 0.01436265, 0.02052962, 0.00706823, 0.02143082, 0.04182669, 0.05506276, 0.01482193, 0.02019761, 0.00688542, 0.02200813, 0.04258325, 0.05366237, 0.01451714, 0.02036696, 0.00742662, 0.02155359, 0.04165892, 0.05302827, 0.01489493, 0.02113307, 0.00705709, 0.02265355, 0.04181656, 0.05889157, 0.01414385, 0.02111068, 0.00700802, 0.02062755, 0.04061306, 0.05659178, 0.01492595, 0.02080532, 0.00694831, 0.02159061, 0.04168341, 0.05440854, 0.01422828, 0.02032809, 0.00733901, 0.02194359, 0.04114611, 0.05248004, 0.01440745, 0.02072464, 0.00703176, 0.02320324, 0.04216262, 0.05784674, 0.0139509, 0.01992261, 0.00675871, 0.02060855, 0.04014686, 0.05542275, 0.01435097, 0.01935259, 0.00714423, 0.02196924, 0.04240873, 0.05403437, 0.01400029, 0.01915872, 0.00751584, 0.02241321, 0.04291189, 0.05432865, 0.01402187, 0.02000306, 0.00704943, 0.02311047, 0.04336985, 0.05865117, 0.013842, 0.02011057, 0.00704455, 0.02163618, 0.04129364, 0.05408864, 0.01390065, 0.01903559, 0.00692442, 0.02223017, 0.04231738, 0.05197643, 0.01337917, 0.01891935, 0.00722517, 0.02147845, 0.04226649, 0.050619, 0.01356002, 0.01996972, 0.00674192, 0.02270005, 0.04347837, 0.05590234, 0.01337126, 0.01974947, 0.00661969, 0.02047295, 0.04114614, 0.04978758, 0.01335261, 0.0190129, 0.00662989, 0.0215781, 0.04412876, 0.05063486, 0.01341344, 0.01976685, 0.00726269, 0.02147295, 0.0418033, 0.04864476, 0.01332376, 0.01952756, 0.00694421, 0.02250256, 0.04237144, 0.05361466, 0.01292701, 0.01858538, 0.00664402, 0.0202165, 0.0399259, 0.04793653, 0.01288298, 0.01784486, 0.0064901, 0.02059043, 0.04079376, 0.04640641, 0.01277138, 0.01763237, 0.00693282, 0.02062719, 0.04043478, 0.04702096, 0.01303787, 0.01830687, 0.00650762, 0.02138207, 0.04090914, 0.05143032, 0.01266506, 0.01825489, 0.00644499, 0.01984882, 0.03976788, 0.04922657, 0.01322647, 0.01827934, 0.00653151, 0.02100424, 0.04091359, 0.04816607, 0.0124789, 0.01747588, 0.00676811, 0.02010062, 0.04067781, 0.04805354, 0.01283276, 0.01811179, 0.00653285, 0.02165452, 0.04205243, 0.0528338, 0.01261844, 0.018029, 0.00656049, 0.01992027, 0.04034521, 0.04880728, 0.01321075, 0.01768563, 0.00656404, 0.0207866, 0.04163149, 0.04672175, 0.01314677, 0.01807849, 0.00704292, 0.02075724, 0.04122534, 0.04705957, 0.01323389, 0.01876607, 0.00672396, 0.02155808, 0.04234452, 0.05244757, 0.01292685, 0.01816738, 0.00670805, 0.01985113, 0.04052277, 0.0478309, 0.01329958, 0.01834782, 0.00667164, 0.02055466, 0.04197245, 0.04666224, 0.01300866, 0.01794013, 0.00708328, 0.02095601, 0.04134297, 0.04608041, 0.01316526, 0.01787965, 0.00664971, 0.02194113, 0.04184435, 0.04879128, 0.01247602, 0.01676694, 0.00655301, 0.01985136, 0.04007045, 0.04482455, 0.01314823, 0.01722344, 0.00665831, 0.02100846, 0.04201472, 0.04440105, 0.01261004, 0.01618808, 0.00696247, 0.02053095, 0.0424047, 0.04493794, 0.01321805, 0.01841727, 0.00678808, 0.02192836, 0.04259219, 0.04957612, 0.01269226, 0.01730712, 0.00654336, 0.0199881, 0.04082844, 0.04516776, 0.0128987, 0.01764516, 0.00654701, 0.02038949, 0.04260025, 0.04528605, 0.01260061, 0.01745424, 0.00692586, 0.02041006, 0.04191643, 0.04414825, 0.01287375, 0.01834963, 0.00672623, 0.02187866, 0.04242031, 0.0488783, 0.01250762, 0.01833813, 0.00681924, 0.02034856, 0.04096782, 0.04503139, 0.01286189, 0.01803375, 0.0067164, 0.02097464, 0.04250933, 0.04516964, 0.01251147, 0.01748349, 0.00711888, 0.02074092, 0.04171175, 0.04372939, 0.01277359, 0.01764478, 0.00683781, 0.02175747, 0.04225921, 0.04663561, 0.01239285, 0.01727389, 0.00682702, 0.01974937, 0.04133383, 0.0434338, 0.01259874, 0.01726726, 0.00666561, 0.02063614, 0.04332517, 0.04347521, 0.01246998, 0.01812146, 0.00718467, 0.02093082, 0.04309636, 0.04250406, 0.01279918, 0.01907072, 0.0069467, 0.02186358, 0.04525802, 0.0502029, 0.01282984, 0.01945608, 0.0070513, 0.02053281, 0.043348, 0.04598118, 0.01301868, 0.01892656, 0.00677136, 0.02073608, 0.0447078, 0.04476259, 0.01289492, 0.0180273, 0.0070545, 0.0199125, 0.0431928, 0.04368084, 0.01314803, 0.02016526, 0.00678304, 0.02224781, 0.04367586, 0.04793214, 0.01260745, 0.01930803, 0.00655962, 0.01936519, 0.04178705, 0.0442614, 0.01296109, 0.0189557, 0.00656674, 0.02046643, 0.0436207, 0.04324001, 0.0125664, 0.01908385, 0.00665382, 0.01990375, 0.04212764, 0.04236319, 0.01287508, 0.0196686, 0.0063526, 0.02091157, 0.04311318, 0.04741506, 0.01246579, 0.01948232, 0.00630196, 0.0193723, 0.04213433, 0.04434454, 0.01298469, 0.01904592, 0.00627582, 0.02028353, 0.04338024, 0.04460634, 0.01270476, 0.01929888, 0.0067291, 0.02004761, 0.04245771, 0.04410702, 0.01283524, 0.01985356, 0.00638937, 0.02083528, 0.04316673, 0.049193, 0.01258642, 0.01999215, 0.006375, 0.01951102, 0.04117568, 0.04522164, 0.01287462, 0.01959655, 0.00633227, 0.01979495, 0.04209808, 0.04338012, 0.01252765, 0.01914147, 0.00660994, 0.01894603, 0.04147736, 0.04144643, 0.01279608, 0.01946791, 0.00626249, 0.02061948, 0.04293044, 0.04901146, 0.01255978, 0.01965887, 0.0064108, 0.01947636, 0.04121077, 0.04496659, 0.01297108, 0.0198621, 0.00644001, 0.02033235, 0.04232879, 0.04417417, 0.01273038, 0.02005633, 0.00682096, 0.01986158, 0.04197948, 0.0434736, 0.0132962, 0.02076995, 0.00651866, 0.02127631, 0.04287786, 0.0481127, 0.01302496, 0.02073966, 0.00649774, 0.01920845, 0.04120696, 0.04391154, 0.01352678, 0.02056268, 0.00656767, 0.01968517, 0.04221833, 0.04218237, 0.01318496, 0.01987369, 0.00700969, 0.01933022, 0.04138658, 0.04172731, 0.01397459, 0.02129064, 0.00716827, 0.02073359, 0.04324996, 0.04731613, 0.01364036, 0.02134361, 0.00729717, 0.01935873, 0.03966391, 0.04375663, 0.01304307, 0.01846505, 0.00720524, 0.02040684, 0.04138427, 0.04405243, 0.01320985, 0.01921001, 0.00775217, 0.01964699, 0.03972935, 0.04354236, 0.01412332, 0.02051879, 0.00762625, 0.02077784, 0.03989518, 0.0494698, 0.01431453, 0.02103464, 0.00805333, 0.01987624, 0.03992186, 0.04734302, 0.01502763, 0.02195857, 0.00869996, 0.0214332, 0.04381269, 0.0476092, 0.01491171, 0.02162657, 0.00952187, 0.02189931, 0.04441069, 0.0483912, 0.01547613, 0.02266804, 0.00906599, 0.02397723, 0.04704003, 0.0535431, 0.01584619, 0.02393995, 0.00954688, 0.02300354, 0.04636643, 0.0491556, 0.01594924, 0.02359269, 0.0093422, 0.02303259, 0.04741509, 0.04615738, 0.01496004, 0.02267465, 0.00924778, 0.02153357, 0.04640116, 0.0467167, 0.01548693, 0.02484466, 0.00907216, 0.02385684, 0.04603862, 0.05214957, 0.01503858, 0.02543837, 0.00889374, 0.02269792, 0.04543556, 0.04934701, 0.01613403, 0.02593692, 0.00918479, 0.02374389, 0.04906894, 0.04868205, 0.01575986, 0.02494955, 0.00951093, 0.02326361, 0.04951254, 0.0478058, 0.01606267, 0.02594936, 0.00895301, 0.02430121, 0.04977271, 0.05272007, 0.01561034, 0.02460976, 0.00861275, 0.02238829, 0.04748723, 0.04936188, 0.01590794, 0.02393355, 0.00821282, 0.02332471, 0.04936285, 0.04706977, 0.01505173, 0.02326028, 0.00875863, 0.02267258, 0.04864917, 0.04729022, 0.01551003, 0.02394319, 0.0084219, 0.02381947, 0.04929894, 0.05240466, 0.01505098, 0.02318501, 0.00799137, 0.021737, 0.04745316, 0.0482736, 0.01542982, 0.02357341, 0.00813328, 0.02287924, 0.04991509, 0.04791317, 0.01532791, 0.02332144, 0.00847968, 0.02216106, 0.04901511, 0.0483419, 0.01598703, 0.02482561, 0.00841271, 0.02406419, 0.05024493, 0.05290302, 0.01578802, 0.02458851, 0.00826052, 0.02228049, 0.04620705, 0.04583154, 0.01550444, 0.02352258, 0.0078019, 0.02284434, 0.04508531, 0.04415817, 0.01492772, 0.02232079, 0.00808504, 0.02152566, 0.04575274, 0.04359988, 0.01554946, 0.02393777, 0.00793948, 0.0235109, 0.04766684, 0.04823674, 0.01538295, 0.02389207, 0.00803256, 0.02158494, 0.04709393, 0.04569086, 0.01631259, 0.02450924, 0.00803087, 0.02210715, 0.04787303, 0.04385997, 0.01582351, 0.02412414, 0.00873439, 0.02167649, 0.04877745, 0.04398898, 0.0166315, 0.02473491, 0.00830381, 0.02324107, 0.04888184, 0.04901839, 0.01618358, 0.02444929, 0.00839807, 0.02132859, 0.04702131, 0.04533315, 0.01654804, 0.02459633, 0.00849701, 0.02226021, 0.04896374, 0.04479439, 0.01619471, 0.02435009, 0.00877144, 0.02208791, 0.04789973, 0.04398961, 0.01632897, 0.0248659, 0.0081841, 0.02311799, 0.04792976, 0.04826175, 0.01596131, 0.02459699, 0.00812158, 0.02119621, 0.04655818, 0.04547109, 0.01668956, 0.02509926, 0.00831736, 0.02237926, 0.04868373, 0.04536231, 0.01645294, 0.02496378, 0.00883979, 0.02250161, 0.04874631, 0.04565863, 0.01683391, 0.02567269, 0.00848678, 0.02337905, 0.04886897, 0.0491028, 0.01600233, 0.025, 0.00818669, 0.02147352, 0.04708466, 0.04592155, 0.01647262, 0.02489736, 0.00821312, 0.02223042, 0.04886835, 0.04534832, 0.01632651, 0.02499046, 0.00878429, 0.0219339, 0.04824448, 0.04509357, 0.01666781, 0.02613327, 0.00865028, 0.02328069, 0.04943753, 0.04813994, 0.01571811, 0.02576869, 0.00865195, 0.02138745, 0.04769885, 0.04489965, 0.01616812, 0.02562936, 0.00879066, 0.02266315, 0.04945758, 0.04403328, 0.0156009, 0.02495767, 0.00906697, 0.02213551, 0.04878305, 0.04399951, 0.01599935, 0.02614536, 0.00853347, 0.02365659, 0.04972913, 0.04859134, 0.01567207, 0.02611021, 0.00865156, 0.02204038, 0.04752133, 0.0451138, 0.01602792, 0.0259476, 0.00858388, 0.02280913, 0.04990891, 0.04455812, 0.01572888, 0.02586394, 0.00905607, 0.02267674, 0.04938281, 0.04357881, 0.01584422, 0.02602494, 0.00844855, 0.02353305, 0.04935423, 0.04671665, 0.01577221, 0.02612825, 0.00849887, 0.0214849, 0.04692163, 0.04462434, 0.01617183, 0.02589713, 0.00833518, 0.02179946, 0.04848729, 0.04413817, 0.01549533, 0.02478378, 0.00861162, 0.02172755, 0.04736176, 0.04393349, 0.01571815, 0.02548517, 0.00797655, 0.02294394, 0.04772265, 0.04678946, 0.01508156, 0.02450003, 0.00771883, 0.0208265, 0.04464435, 0.04286135, 0.01525353, 0.02478084, 0.00752914, 0.02147127, 0.04607348, 0.04261143, 0.01519464, 0.02552327, 0.00838926, 0.02181449, 0.04557506, 0.04277791, 0.01596039, 0.02652354, 0.00786484, 0.02258836, 0.04495107, 0.04651313, 0.01554093, 0.02626129, 0.00779603, 0.02101835, 0.04493164, 0.0437113, 0.01585696, 0.02610804, 0.00774523, 0.02156751, 0.0458387, 0.0418925, 0.01490451, 0.02517539, 0.00790216, 0.02124526, 0.04509273, 0.0416254, 0.01540465, 0.02592714, 0.00747136, 0.02164769, 0.04476817, 0.04420671, 0.01464806, 0.02531648, 0.00730703, 0.0196289, 0.0429015, 0.04234288, 0.01511652, 0.02562498, 0.007262, 0.02030765, 0.04458654, 0.04146479, 0.01512468, 0.02544856, 0.00782606, 0.01962665, 0.04365264, 0.04176621, 0.01526979, 0.02629601, 0.00748435, 0.0209166, 0.04522347, 0.046741, 0.01489502, 0.02605759, 0.00751348, 0.01934711, 0.04408473, 0.04268606, 0.01570495, 0.0264762, 0.00752527, 0.02045364, 0.04530404, 0.04111999, 0.01513851, 0.02581782, 0.00789394, 0.01981992, 0.04443396, 0.04047384, 0.01535715, 0.02666586, 0.00760093, 0.02108564, 0.04455491, 0.0453314, 0.015042, 0.02604333, 0.00770333, 0.01954967, 0.04350442, 0.04227016, 0.01555538, 0.02625265, 0.00774584, 0.02019505, 0.04324089, 0.03921305, 0.01482339, 0.02513479, 0.00785473, 0.0190183, 0.04210874, 0.039358, 0.01534611, 0.02641119, 0.0078525, 0.0210078, 0.04294001, 0.0438121, 0.01477697, 0.02568633, 0.00763459, 0.01923271, 0.04194692, 0.0416311, 0.01542085, 0.0259423, 0.00781041, 0.02002211, 0.04434266, 0.04123922, 0.01537639, 0.02577925, 0.00850963, 0.01900878, 0.04257835, 0.03826708, 0.01515579, 0.02656358, 0.00837555, 0.01988166, 0.04215334, 0.04266116, 0.0148984, 0.02684712, 0.00832394, 0.01852807, 0.04155743, 0.03971265, 0.01539402, 0.02637427, 0.00831215, 0.01953586, 0.04313384, 0.03937005, 0.01501498, 0.02603022, 0.00873658, 0.01936836, 0.04200981, 0.03909919, 0.01497498, 0.02687851, 0.00835294, 0.02066077, 0.04298612, 0.04403517, 0.01492016, 0.02718874, 0.00851097, 0.01929104, 0.04223431, 0.04218767, 0.01568733, 0.02726449, 0.00842016, 0.02048125, 0.04480875, 0.04169565, 0.01548003, 0.0272325, 0.00899262, 0.02023611, 0.04447453, 0.04206338, 0.01611414, 0.02812132, 0.0086223, 0.02168479, 0.04590569, 0.0465434, 0.0157028, 0.02821361, 0.0086512, 0.01999673, 0.04407858, 0.0434292, 0.01598323, 0.02788828, 0.00834059, 0.02018807, 0.04560538, 0.04200037, 0.01561172, 0.02768083, 0.00883657, 0.01987245, 0.0451874, 0.04062952, 0.015754, 0.02848803, 0.00846123, 0.02091021, 0.04552895, 0.04529489, 0.01568152, 0.02882275, 0.00860137, 0.01938063, 0.04429114, 0.04253595, 0.01639161, 0.02906878, 0.00888975, 0.0205941, 0.04600741, 0.04169403, 0.01607814, 0.02928296, 0.00958276, 0.02027322, 0.04594142, 0.04153753, 0.01625709, 0.02954235, 0.00915795, 0.02161964, 0.04729354, 0.04519326, 0.01590579, 0.02990572, 0.0092571, 0.02069384, 0.04619876, 0.0426891, 0.01657432, 0.03035508, 0.00898932, 0.02111275, 0.04811132, 0.04082525, 0.01600783, 0.02983812, 0.00933198, 0.02077086, 0.04752429, 0.0409651, 0.01608898, 0.03073994, 0.00895012, 0.02202312, 0.04873804, 0.04567778, 0.01557524, 0.03071624, 0.0088445, 0.02029246, 0.04736135, 0.04264403, 0.01629892, 0.03235186, 0.00911278, 0.02159817, 0.04901457, 0.04136981, 0.01538724, 0.02979601, 0.00930869, 0.02020643, 0.04662093, 0.04143155, 0.01560869, 0.03180486, 0.00814348, 0.0208846, 0.0499578, 0.04558687, 0.01530232, 0.03084267, 0.00924035, 0.01931538, 0.0478412, 0.0417974, 0.01572079, 0.03095692, 0.00929208, 0.01963728, 0.04905949, 0.04065754, 0.01541486, 0.02921834, 0.00952633, 0.01958479, 0.04828555, 0.04112352, 0.01600296, 0.03048483, 0.00998264, 0.02016523, 0.04808977, 0.04581334, 0.01508671, 0.03002228, 0.00940905, 0.01812305, 0.04677109, 0.04038299, 0.01533409, 0.02813623, 0.00843747, 0.01711886, 0.04525808, 0.03612782, 0.01274341, 0.02531957, 0.00794547, 0.01991561, 0.04802991, 0.03970133, 0.01508441, 0.02907851, 0.00840313, 0.02145151, 0.0492363, 0.04483426, 0.01522384, 0.03086405, 0.0087202, 0.01948318, 0.04692474, 0.03896746, 0.01480964, 0.02999016, 0.00852339, 0.02110233, 0.04844599, 0.03891082, 0.01440069, 0.02930195, 0.00885947, 0.02078408, 0.04757497, 0.0386886, 0.01497154, 0.03172, 0.00976254, 0.02268831, 0.0482849, 0.04427833, 0.01513023, 0.02996192, 0.00910811, 0.02033485, 0.0468468, 0.03997412, 0.01517163, 0.0289499, 0.00855127, 0.02125387, 0.04836835, 0.03860603, 0.01470363, 0.02913175, 0.00932883, 0.02109455, 0.04832966, 0.03959064, 0.01474495, 0.02968443, 0.00869882, 0.02205492, 0.0490435, 0.04359911, 0.0146465, 0.02936261, 0.00865083, 0.02034288, 0.04681164, 0.0407954, 0.01530638, 0.0300158, 0.00885109, 0.02142262, 0.04837876, 0.0404331, 0.01501205, 0.02872632, 0.00931176, 0.02052693, 0.04834922, 0.03974886, 0.01500378, 0.0293972, 0.00859233, 0.02189549, 0.04918172, 0.04308886, 0.01467849, 0.02912445, 0.00858774, 0.01996589, 0.04781974, 0.04000597, 0.01502096, 0.02856358, 0.0085948, 0.02052326, 0.04888118, 0.03892204, 0.01439871, 0.02891389, 0.00893784, 0.02063097, 0.04887556, 0.03928907, 0.01491205, 0.02921653, 0.008341, 0.02152799, 0.04898382, 0.04288607, 0.01484167, 0.03063818, 0.00841739, 0.02036684, 0.04867144, 0.04086795, 0.01496181, 0.0291185, 0.0083488, 0.02104999, 0.04963163, 0.03981721, 0.0144209, 0.02920929, 0.00900845, 0.02077395, 0.04833305, 0.03951684, 0.01452557, 0.02866418, 0.00844812, 0.02190624, 0.04912841, 0.04380816, 0.01385682, 0.02819754, 0.00842772, 0.0199216, 0.04658448, 0.04021688, 0.0145355, 0.02882362, 0.0085211, 0.02107855, 0.04872596, 0.03894252, 0.01424245, 0.02789788, 0.00892385, 0.02060373, 0.04792532, 0.03789255, 0.01442563, 0.02929006, 0.00858804, 0.02199756, 0.05009918, 0.044424, 0.01432524, 0.02957187, 0.00867825, 0.02118282, 0.04887613, 0.04195387, 0.01462002, 0.0296575, 0.00884676, 0.021878, 0.04949454, 0.0408612, 0.01417687, 0.02923927, 0.0092788, 0.02157628, 0.04940298, 0.04048682, 0.01443686, 0.03032033, 0.00879875, 0.0228744, 0.04947081, 0.04412129, 0.01373852, 0.03093931, 0.00896102, 0.02167425, 0.04779836, 0.0419912, 0.0145698, 0.03123448, 0.00858945, 0.02200199, 0.04834605, 0.03984076, 0.01396847, 0.02854435, 0.00866179, 0.02039533, 0.04662585, 0.03825092, 0.01380615, 0.02955805, 0.00800242, 0.02094032, 0.04777547, 0.0434807, 0.0140544, 0.02922319, 0.00813778, 0.02003499, 0.04769943, 0.03885771, 0.01410414, 0.02809787, 0.00762667, 0.02052924, 0.04766362, 0.03867711, 0.01418948, 0.02944039, 0.00826735, 0.0205593, 0.05051647, 0.03952061, 0.01497541, 0.03145612, 0.00830734, 0.02237438, 0.0522073, 0.04365999, 0.0152103, 0.03141472, 0.0081137, 0.01932215, 0.04856372, 0.03915777, 0.01454479, 0.02782698, 0.00741678, 0.01741982, 0.04500476, 0.03381164, 0.01129808, 0.0230921, 0.00807039, 0.01853302, 0.04034175, 0.03317043, 0.01208619, 0.02371488, 0.00818008, 0.02057702, 0.04152413, 0.03652919, 0.01225263, 0.02334591, 0.00868921, 0.01972771, 0.04016148, 0.035007, 0.01272382, 0.02381377, 0.00905109, 0.02174845, 0.04193689, 0.03425242, 0.01245422, 0.02262774, 0.008711, 0.02022671, 0.03991269, 0.0346868, 0.0120476, 0.02225972, 0.00851547, 0.02101835, 0.04073357, 0.03800578, 0.01171112, 0.02232603, 0.00848569, 0.01954477, 0.03804493, 0.03535745, 0.01205642, 0.02140485, 0.00811746, 0.02041585, 0.03978003, 0.03436717, 0.01190002, 0.02114809, 0.00843862, 0.02080341, 0.03970795, 0.03423687, 0.01166627, 0.02014312, 0.00774254, 0.02149794, 0.04018529, 0.03640365, 0.01118875, 0.01969792, 0.00770352, 0.01944548, 0.03798172, 0.0332898, 0.01152639, 0.01911308, 0.00732392, 0.0203503, 0.04017622, 0.02981715, 0.01082554, 0.01742341, 0.00750217, 0.01964999, 0.0388178, 0.02923245, 0.01104218, 0.01733733, 0.00707746, 0.0205696, 0.03954318, 0.03220699, 0.01067419, 0.01719865, 0.00676893, 0.01828025, 0.03756908, 0.0294235, 0.01104354, 0.01672378, 0.00685182, 0.01908114, 0.03897037, 0.02876434, 0.01059374, 0.01638659, 0.00714981, 0.01881457, 0.03805974, 0.02848927, 0.0108046, 0.01682726, 0.00678723, 0.02036212, 0.03902584, 0.03187536, 0.01026486, 0.01618406, 0.00650582, 0.01832107, 0.03696761, 0.0289556, 0.01082191, 0.01558144, 0.0063481, 0.01877636, 0.03916979, 0.02877928, 0.01084518, 0.01575891, 0.00709823, 0.01836431, 0.03956635, 0.02922804, 0.01128784, 0.01585887, 0.00650127, 0.01897827, 0.0390828, 0.0308573, 0.01065437, 0.01588625, 0.00643376, 0.01723337, 0.03711271, 0.02800607, 0.01091241, 0.01532417, 0.00637112, 0.01723892, 0.03816814, 0.02663586, 0.01049929, 0.01550088, 0.00671545, 0.01703426, 0.03648444, 0.02644177, 0.01064425, 0.01596401, 0.00648515, 0.01827566, 0.0380127, 0.02932139, 0.01049298, 0.01566777, 0.0063277, 0.01737726, 0.03604334, 0.02695824, 0.01076105, 0.01524622, 0.00619343, 0.01808429, 0.0376316, 0.02649004, 0.01049588, 0.0154754, 0.00675829, 0.01829617, 0.03757229, 0.02698932, 0.01062718, 0.0160355, 0.00657147, 0.01942363, 0.0383348, 0.03034064, 0.01019458, 0.01592499, 0.0067991, 0.01829598, 0.038012, 0.02816742, 0.01077825, 0.01561675, 0.00677078, 0.01891322, 0.0395207, 0.02758865, 0.01063869, 0.01536972, 0.00661993, 0.01794736, 0.03805712, 0.02723764, 0.01064839, 0.01560395, 0.00609071, 0.0192259, 0.03887469, 0.03006211, 0.0104922, 0.0152101, 0.00583492, 0.01744167, 0.03762764, 0.02817216, 0.01101798, 0.01510521, 0.00596599, 0.01808783, 0.03886566, 0.02786227, 0.01078756, 0.01484823, 0.00641124, 0.01827132, 0.03869, 0.02809129, 0.01095136, 0.01542222, 0.00639361, 0.01913914, 0.03979741, 0.03100685, 0.01068376, 0.01530292, 0.00639277, 0.01761436, 0.0382083, 0.02867596, 0.01129049, 0.01523431, 0.00662129, 0.01861521, 0.03947017, 0.02823957, 0.01099723, 0.01525505, 0.00697285, 0.01800646, 0.03862355, 0.02806894, 0.01116985, 0.01589853, 0.00660643, 0.01924169, 0.03919975, 0.03105979, 0.01081731, 0.01579669, 0.00675964, 0.0182382, 0.03772749, 0.02851637, 0.01105047, 0.01532318, 0.00667688, 0.01892106, 0.03962815, 0.02856528, 0.01092713, 0.01521545, 0.00727189, 0.01870028, 0.03892237, 0.02877008, 0.01122718, 0.01620371, 0.00706656, 0.02014152, 0.0402156, 0.0314068, 0.01087395, 0.01601947, 0.00687213, 0.01847835, 0.03892565, 0.02903879, 0.01125534, 0.01581663, 0.0069005, 0.01892566, 0.03986277, 0.02843137, 0.01091569, 0.01536941, 0.00730488, 0.01878786, 0.03905246, 0.02810835, 0.01108483, 0.01573815, 0.00670526, 0.01989576, 0.03920925, 0.03015717, 0.01079202, 0.01579913, 0.00671367, 0.01773539, 0.03740888, 0.02821638, 0.01110891, 0.01525747, 0.00664321, 0.01858854, 0.03877021, 0.02757415, 0.01063087, 0.01499144, 0.00690436, 0.01763473, 0.0382156, 0.02722478, 0.01108291, 0.01589788, 0.00627081, 0.01868225, 0.03860803, 0.02900371, 0.01064588, 0.01512773, 0.00662415, 0.01742719, 0.0373849, 0.02693108, 0.01111294, 0.01508899, 0.00648701, 0.01804327, 0.03871772, 0.02691166, 0.01082058, 0.01485449, 0.00698479, 0.01776667, 0.03793524, 0.02686448, 0.01107003, 0.01533922, 0.00671728, 0.0189652, 0.03923455, 0.02876658, 0.01079846, 0.014739, 0.00647344, 0.01636317, 0.03758322, 0.02656036, 0.01103301, 0.01428105, 0.00621323, 0.01672747, 0.0391208, 0.02650187, 0.01064077, 0.01451743, 0.006733, 0.01677051, 0.03748431, 0.02633076, 0.01082326, 0.01522537, 0.00626739, 0.01766342, 0.03877167, 0.02914243, 0.01058836, 0.01512173, 0.00670445, 0.01726141, 0.03803169, 0.02783794, 0.01121227, 0.01523784, 0.00656825, 0.01861911, 0.0393615, 0.02821442, 0.01124136, 0.01533229, 0.00695879, 0.01773162, 0.03859663, 0.02958467, 0.01148046, 0.01615467, 0.00650649, 0.02019304, 0.04053232, 0.03266045, 0.01135885, 0.01633022, 0.00696912, 0.01930123, 0.03920918, 0.0297402, 0.01173142, 0.01590464, 0.00678713, 0.01985813, 0.04059349, 0.02861051, 0.01125948, 0.01530231, 0.00704106, 0.01939592, 0.03974261, 0.02816346, 0.01142009, 0.0160902, 0.00670687, 0.02086314, 0.04208479, 0.03141364, 0.01116366, 0.01591492, 0.00671807, 0.01924779, 0.03996404, 0.02901988, 0.01135995, 0.01567358, 0.00648988, 0.01950067, 0.04130602, 0.02915169, 0.01101295, 0.01506813, 0.00650152, 0.01889984, 0.04016672, 0.02900664, 0.01113866, 0.01534818, 0.00614175, 0.01975263, 0.04090684, 0.03175789, 0.01085022, 0.01496187, 0.00612712, 0.01855647, 0.04004949, 0.0298482, 0.01139943, 0.01474778, 0.00629952, 0.01968635, 0.04158836, 0.02949057, 0.01118307, 0.01486183, 0.00663399, 0.01955122, 0.04103924, 0.02966668, 0.01130826, 0.01505595, 0.0061226, 0.02078992, 0.04195509, 0.03201762, 0.01086395, 0.01471508, 0.00596019, 0.01879838, 0.03961188, 0.02945906, 0.01118301, 0.01422471, 0.00600135, 0.01909289, 0.0406622, 0.02848482, 0.01091033, 0.01426805, 0.00636803, 0.01916269, 0.04015948, 0.02871588, 0.01117746, 0.01492117, 0.00607759, 0.02057911, 0.04147508, 0.03191669, 0.01095092, 0.01475154, 0.00614545, 0.01906466, 0.04006966, 0.02982372, 0.01135721, 0.01448569, 0.00614774, 0.01956235, 0.04141392, 0.02888851, 0.01104365, 0.01431555, 0.00654065, 0.0199112, 0.04079316, 0.02891866, 0.01125297, 0.01473396, 0.00624442, 0.0209002, 0.0413616, 0.03122597, 0.01088503, 0.01461534, 0.00613722, 0.01933556, 0.03981697, 0.02921294, 0.0112392, 0.01424728, 0.00616605, 0.02010198, 0.04145812, 0.02865488, 0.01093975, 0.0140305, 0.00648165, 0.02033967, 0.04058289, 0.02919143, 0.01126735, 0.01495659, 0.0060995, 0.02082581, 0.04176169, 0.03119856, 0.01082345, 0.01468914, 0.00600177, 0.01897655, 0.03973761, 0.02867461, 0.01117477, 0.01426988, 0.00597795, 0.01961882, 0.04080722, 0.02839313, 0.01088116, 0.01428285, 0.00631444, 0.0194616, 0.0400745, 0.02834036, 0.01111283, 0.01485461, 0.00594779, 0.02045216, 0.04081479, 0.03145253, 0.01074725, 0.01455172, 0.00596682, 0.01941605, 0.04036111, 0.03007938, 0.01115963, 0.01430546, 0.00592169, 0.02020497, 0.04148898, 0.02950131, 0.01078305, 0.01422433, 0.00624919, 0.01982331, 0.040573, 0.02896219, 0.01100966, 0.01487321, 0.00587439, 0.02069966, 0.04123574, 0.03154707, 0.01068393, 0.01468372, 0.00590926, 0.01933899, 0.03981052, 0.02960916, 0.01107635, 0.01413822, 0.00601023, 0.02008039, 0.04145602, 0.02912828, 0.01089159, 0.01412228, 0.00629935, 0.02001431, 0.04086965, 0.02947634, 0.01112982, 0.01477009, 0.00598029, 0.02095865, 0.04170882, 0.03245343, 0.01076818, 0.01459953, 0.0059547, 0.01959041, 0.04021441, 0.03062084, 0.0112602, 0.01431037, 0.00608128, 0.02041925, 0.03915274, 0.02887889, 0.01086698, 0.0140175, 0.00635437, 0.01969004, 0.0413538, 0.02928857, 0.01105402, 0.01472289, 0.00556641, 0.01988326, 0.04157397, 0.0323608, 0.01082353, 0.01481732, 0.00599601, 0.01991051, 0.04058981, 0.03073381, 0.01123275, 0.01457676, 0.00601629, 0.02049809, 0.04198609, 0.03001251, 0.0108805, 0.01429914, 0.00625197, 0.02028323, 0.0401643, 0.02892645, 0.01123432, 0.01502207, 0.00600631, 0.02147656, 0.04234369, 0.03269059, 0.01085044, 0.01488618, 0.00595535, 0.02008374, 0.04092434, 0.03068787, 0.01133542, 0.0146316, 0.00607924, 0.02103909, 0.04241588, 0.02995668, 0.0110083, 0.01438522, 0.00649053, 0.02075766, 0.04190128, 0.03015842, 0.01130525, 0.0151671, 0.00609301, 0.02196227, 0.04273036, 0.03319378, 0.01097059, 0.01486261, 0.00600487, 0.02014447, 0.04102706, 0.03118837, 0.01140516, 0.01441433, 0.00606894, 0.02099658, 0.04255086, 0.03080508, 0.01113989, 0.01453601, 0.00643033, 0.02079663, 0.04191711, 0.03057845, 0.01148675, 0.01516456, 0.00605374, 0.02202397, 0.04318545, 0.0335418, 0.01111239, 0.01493172, 0.00599147, 0.02021894, 0.0414399, 0.03126382, 0.01154148, 0.01472745, 0.0060691, 0.02104256, 0.04313219, 0.03076181, 0.01121285, 0.0146766, 0.00651429, 0.02104907, 0.04283861, 0.03107566, 0.0115006, 0.01540303, 0.00608327, 0.02219154, 0.04355474, 0.03382648, 0.01098332, 0.014981, 0.00597039, 0.02022225, 0.04119882, 0.03080805, 0.01125809, 0.01452708, 0.00598602, 0.02139722, 0.04275402, 0.03047675, 0.01106401, 0.01465137, 0.00639409, 0.0212459, 0.04208721, 0.0303145, 0.01155038, 0.01617671, 0.00642575, 0.02266772, 0.04321163, 0.03347219, 0.01135602, 0.01586264, 0.00638221, 0.02089718, 0.04186506, 0.03152873, 0.01188101, 0.01566934, 0.00632156, 0.02106249, 0.0433058, 0.03023263, 0.01153962, 0.0153886, 0.00665918, 0.02084402, 0.04256477, 0.03020929, 0.01189038, 0.01610312, 0.00629476, 0.02192792, 0.04345583, 0.0330878, 0.01143991, 0.01563418, 0.0062522, 0.01993281, 0.04213998, 0.03149238, 0.01228204, 0.01640771, 0.00673271, 0.02207075, 0.04396838, 0.03054242, 0.01183729, 0.01594392, 0.00691193, 0.02148681, 0.04379424, 0.03075428, 0.01204696, 0.01634859, 0.00663557, 0.02261959, 0.04431909, 0.03365593, 0.01170529, 0.01608335, 0.00646656, 0.02085361, 0.04272084, 0.03063767, 0.01207683, 0.01570322, 0.00646425, 0.02149858, 0.04422585, 0.03003773, 0.0117444, 0.0157655, 0.00699056, 0.02176812, 0.04353981, 0.02937833, 0.01188, 0.01601765, 0.0066321, 0.02216411, 0.04381651, 0.03282321, 0.01173849, 0.01569752, 0.00637065, 0.01882624, 0.04285957, 0.0309155, 0.01208149, 0.01544487, 0.00638329, 0.02085328, 0.04411264, 0.03064602, 0.01194431, 0.01522848, 0.00665621, 0.02051678, 0.0426801, 0.03016805, 0.01187508, 0.01578932, 0.00614122, 0.02096416, 0.04398118, 0.03304893, 0.01149035, 0.01552064, 0.00602502, 0.01904426, 0.04180722, 0.03065557, 0.01191636, 0.01500477, 0.00597939, 0.01940782, 0.04233141, 0.02940651, 0.01159382, 0.01511029, 0.00631383, 0.0192764, 0.0413435, 0.02901879, 0.01176909, 0.01585006, 0.00607121, 0.02045218, 0.04223033, 0.03165499, 0.01129648, 0.01542112, 0.0059556, 0.01902327, 0.04072795, 0.02980505, 0.01165793, 0.01526947, 0.00599809, 0.01938367, 0.0423558, 0.03070243, 0.01142345, 0.01468528, 0.00618717, 0.01940263, 0.04094639, 0.03063209, 0.01188106, 0.01541732, 0.0059255, 0.02101977, 0.04287888, 0.0328985, 0.01154829, 0.01541123, 0.00617349, 0.0201283, 0.04240799, 0.03144433, 0.01224723, 0.01577203, 0.00636782, 0.01984764, 0.04295463, 0.03073775, 0.01181842, 0.01552641, 0.00661745, 0.01968207, 0.04267683, 0.03181381, 0.01219827, 0.0161422, 0.00624371, 0.02075623, 0.04329746, 0.03475204, 0.01180051, 0.01606135, 0.0061033, 0.01894625, 0.04157594, 0.03201072, 0.01230109, 0.0156532, 0.00607208, 0.0196062, 0.04288989, 0.03109252, 0.01190462, 0.01544942, 0.00631518, 0.01901895, 0.0425482, 0.03090202, 0.01216836, 0.01587283, 0.00595692, 0.01949034, 0.04269686, 0.03311566, 0.01163088, 0.01554254, 0.00569079, 0.01745478, 0.04056793, 0.03045543, 0.01207826, 0.01531108, 0.00589846, 0.0176219, 0.04271246, 0.02950315, 0.01171069, 0.01533591, 0.00599806, 0.01683298, 0.0418839, 0.02951053, 0.01232264, 0.01604009, 0.00570364, 0.01750713, 0.04341319, 0.03278429, 0.01207718, 0.01569557, 0.00558349, 0.01589466, 0.04094542, 0.03056573, 0.01255082, 0.0153757, 0.00564377, 0.01630257, 0.04263799, 0.03046449, 0.01229572, 0.01553204, 0.00608224, 0.01621333, 0.04193914, 0.0304029, 0.01268086, 0.01642223, 0.00587723, 0.01759659, 0.04357658, 0.03396492, 0.01244803, 0.01602454, 0.00583285, 0.01622976, 0.04192502, 0.03130217, 0.01277714, 0.01583803, 0.00581942, 0.01682447, 0.04302895, 0.03040113, 0.01244419, 0.01556054, 0.00605396, 0.01649883, 0.04237023, 0.03048397, 0.01261962, 0.01612102, 0.00571054, 0.01724852, 0.04312613, 0.03343629, 0.01219472, 0.01582057, 0.00569442, 0.01609864, 0.04180247, 0.03141105, 0.01261919, 0.01567499, 0.00577693, 0.01672509, 0.04340493, 0.03050696, 0.01236537, 0.01554933, 0.00605005, 0.01660283, 0.04271565, 0.03019404, 0.01268074, 0.01611998, 0.00571269, 0.01764866, 0.04334234, 0.03320174, 0.01220388, 0.01573264, 0.00569456, 0.01633002, 0.04189273, 0.03125478, 0.0126227, 0.01564299, 0.0058117, 0.01676144, 0.04312249, 0.0306407, 0.01237682, 0.01543256, 0.0061222, 0.01643629, 0.04238963, 0.03040976, 0.01268139, 0.01603031, 0.00581667, 0.0176669, 0.04329746, 0.03328018, 0.01235312, 0.01581233, 0.00580734, 0.0163842, 0.042094, 0.03136028, 0.01289734, 0.01553708, 0.00587861, 0.01694939, 0.04377287, 0.0309189, 0.01261961, 0.01543435, 0.00617952, 0.01676935, 0.04309269, 0.03075149, 0.01282476, 0.01598144, 0.00586738, 0.01772882, 0.04400055, 0.03409627, 0.01248705, 0.0159623, 0.00578585, 0.01627409, 0.04243786, 0.03165985, 0.01284388, 0.01567177, 0.00589294, 0.01681452, 0.0438212, 0.03093373, 0.01231966, 0.0153235, 0.00614305, 0.01650127, 0.04297597, 0.03050702, 0.01261827, 0.01625921, 0.00591974, 0.01793138, 0.0440386, 0.03336089, 0.01240165, 0.01622224, 0.00585383, 0.01651019, 0.04270062, 0.03124568, 0.01278651, 0.01567282, 0.00594888, 0.01699448, 0.04460229, 0.03107229, 0.01266864, 0.01559029, 0.00619976, 0.01711878, 0.04358837, 0.0313671, 0.01297805, 0.01635748, 0.00599822, 0.01805728, 0.04444164, 0.03365415, 0.01240216, 0.01592814, 0.00590869, 0.01660376, 0.04301979, 0.03157785, 0.01283598, 0.01563222, 0.00599713, 0.01749173, 0.0443818, 0.03071867, 0.01264037, 0.01558702, 0.00641895, 0.01757222, 0.04334302, 0.03054056, 0.012924, 0.01609422, 0.00593509, 0.01828597, 0.04445525, 0.03349887, 0.01262765, 0.01604608, 0.00587739, 0.01686843, 0.04269527, 0.03115186, 0.01292727, 0.01557008, 0.00585228, 0.01744409, 0.04383603, 0.02972661, 0.012426, 0.01522285, 0.00599615, 0.01694231, 0.04262336, 0.02861877, 0.01256426, 0.01597599, 0.00574781, 0.01792585, 0.04387105, 0.03203873, 0.01220179, 0.01593768, 0.00573658, 0.01640337, 0.04216979, 0.03002885, 0.012662, 0.01547119, 0.00576329, 0.0169635, 0.04342571, 0.0292535, 0.0123172, 0.01547058, 0.00617969, 0.01686279, 0.04321754, 0.02939319, 0.0126666, 0.01599257, 0.00592868, 0.01786163, 0.04387347, 0.03242659, 0.01215, 0.01533749, 0.00580193, 0.0164001, 0.0424871, 0.02989412, 0.01272368, 0.01528099, 0.00587437, 0.0169515, 0.04349518, 0.02931169, 0.01241179, 0.01547841, 0.00629619, 0.01701977, 0.04291115, 0.02952218, 0.01282207, 0.01608891, 0.00600582, 0.01852765, 0.04415693, 0.03208369, 0.01244756, 0.01578723, 0.00599617, 0.01745706, 0.04275981, 0.03018837, 0.01265081, 0.01524125, 0.00594862, 0.01766888, 0.04386672, 0.02956005, 0.01230275, 0.01498823, 0.00593053, 0.01671552, 0.04313929, 0.02937813, 0.01245802, 0.01546486, 0.0059014, 0.01901187, 0.04487853, 0.03300204, 0.01236432, 0.0154799, 0.00591121, 0.01760012, 0.04339661, 0.03140783, 0.01283578, 0.01520772, 0.00590454, 0.01792003, 0.04487501, 0.03088007, 0.01259086, 0.01499028, 0.0061557, 0.01790954, 0.0440802, 0.03094284, 0.01296083, 0.01584625, 0.00600589, 0.01930806, 0.04511616, 0.03350119, 0.01260175, 0.0156677, 0.00588464, 0.01755648, 0.04348159, 0.03136342, 0.0131269, 0.01554604, 0.00602846, 0.01814269, 0.04468644, 0.03041867, 0.0126349, 0.01487264, 0.00619992, 0.01771712, 0.0436412, 0.03032313, 0.01287006, 0.01559306, 0.00585465, 0.01849639, 0.04442686, 0.03245561, 0.01241009, 0.01510426, 0.00580283, 0.01684682, 0.04217442, 0.02983912, 0.01280751, 0.01496632, 0.00597909, 0.01765629, 0.0445207, 0.03013592, 0.01281346, 0.01479804, 0.00619881, 0.01719237, 0.04289469, 0.02973231, 0.01240041, 0.01477452, 0.00556444, 0.01755003, 0.04403536, 0.03272232, 0.01225982, 0.01450789, 0.0055956, 0.01604484, 0.0423926, 0.03032141, 0.01293106, 0.01446562, 0.0057441, 0.01660395, 0.04431759, 0.02978157, 0.01255673, 0.01468989, 0.00594832, 0.01646332, 0.04374413, 0.02979526, 0.01325572, 0.01522005, 0.00578689, 0.01707294, 0.0439805, 0.0320532, 0.01220138, 0.01446518, 0.0056017, 0.01621506, 0.04208226, 0.03031542, 0.0124274, 0.01402449, 0.00570356, 0.01729674, 0.04389075, 0.03013339, 0.01226994, 0.01404967, 0.00609456, 0.01730497, 0.0434381, 0.03006876, 0.01281326, 0.01486562, 0.00593773, 0.01876942, 0.04508955, 0.0330519, 0.01233911, 0.01443361, 0.00579746, 0.01715631, 0.04332026, 0.03111156, 0.01251135, 0.01422562, 0.00585553, 0.01749055, 0.04440409, 0.02998068, 0.01216953, 0.01395633, 0.00607591, 0.01709624, 0.04345011, 0.02981461, 0.01252045, 0.01481643, 0.00582747, 0.01800091, 0.04456191, 0.03280931, 0.01207987, 0.01398686, 0.00560681, 0.01643281, 0.04207367, 0.03034892, 0.01237074, 0.01347042, 0.00561015, 0.01689306, 0.04391615, 0.02950206, 0.01188143, 0.01311283, 0.00586009, 0.01643165, 0.04255459, 0.02908939, 0.0122012, 0.01394832, 0.00558975, 0.0174259, 0.04420684, 0.03212715, 0.01195033, 0.01361701, 0.00549008, 0.01610065, 0.04220747, 0.02994429, 0.01253705, 0.01334695, 0.0056166, 0.0166758, 0.04369865, 0.02936424, 0.01228736, 0.01363772, 0.00591975, 0.0166541, 0.0433644, 0.02878523, 0.01252564, 0.01428675, 0.00557027, 0.01750396, 0.04360927, 0.03041637, 0.01198695, 0.01363732, 0.00546476, 0.01596727, 0.04155113, 0.02865813, 0.01249367, 0.01412978, 0.00559155, 0.01635814, 0.04265727, 0.02745839, 0.01230322, 0.01402259, 0.0059805, 0.01667843, 0.04326619, 0.028452, 0.01271677, 0.0149945, 0.00571339, 0.0176179, 0.0440542, 0.03098214, 0.01218754, 0.01446957, 0.00541362, 0.01599511, 0.04229686, 0.02820999, 0.01220083, 0.01363459, 0.00534102, 0.01683174, 0.04472775, 0.02762472, 0.01224749, 0.01386413, 0.00574624, 0.01661442, 0.04336236, 0.02801374, 0.01244797, 0.01433481, 0.00541816, 0.01737102, 0.04301153, 0.03130482, 0.01218017, 0.01358471, 0.00524789, 0.01571588, 0.04079014, 0.02908275, 0.012538, 0.01325408, 0.00539203, 0.01674241, 0.04231823, 0.02842168, 0.01225622, 0.01338324, 0.00558413, 0.01601471, 0.04140577, 0.0276531, 0.01266074, 0.01375901, 0.00537518, 0.0170331, 0.04237334, 0.02977925, 0.01211864, 0.01321359, 0.00517992, 0.01549021, 0.04037813, 0.02763201, 0.01231429, 0.01289801, 0.00514049, 0.01612983, 0.04184124, 0.02676662, 0.0120937, 0.01299236, 0.00544482, 0.0157092, 0.04088975, 0.02642473, 0.01218873, 0.01358977, 0.00527154, 0.01684681, 0.04200488, 0.02929643, 0.01161068, 0.01288839, 0.0050055, 0.01514044, 0.03970798, 0.02726821, 0.01182753, 0.01256081, 0.00497065, 0.01519402, 0.04075627, 0.02606808, 0.01164995, 0.01249479, 0.0052598, 0.01505744, 0.03997117, 0.02556027, 0.01165603, 0.01281172, 0.00495254, 0.01596834, 0.04077303, 0.02793761, 0.01109048, 0.01232719, 0.00490996, 0.01459573, 0.03913654, 0.02602039, 0.0112849, 0.01192678, 0.00493051, 0.01493117, 0.04034466, 0.0250848, 0.01079699, 0.01172525, 0.00503796, 0.0145898, 0.03904717, 0.0246512, 0.01091578, 0.01204107, 0.0047018, 0.01536241, 0.04001703, 0.02698956, 0.01059119, 0.01179946, 0.00470407, 0.01421119, 0.03870237, 0.02517704, 0.01105437, 0.01158423, 0.00473708, 0.01464895, 0.04014268, 0.02480157, 0.0106884, 0.0115295, 0.00492301, 0.0143937, 0.03898804, 0.02452943, 0.01090773, 0.01206686, 0.00469295, 0.01508695, 0.03982765, 0.02731989, 0.01069628, 0.01158275, 0.00461419, 0.01366574, 0.03807117, 0.02564192, 0.01115422, 0.0112396, 0.00462407, 0.014317, 0.03941768, 0.0246154, 0.0108427, 0.01116247, 0.00487982, 0.01413027, 0.03873008, 0.0244469, 0.01116226, 0.01195151, 0.00476702, 0.01534998, 0.03975255, 0.02676988, 0.01081507, 0.01164494, 0.00470394, 0.01397512, 0.03771572, 0.02522694, 0.01115126, 0.01156824, 0.00485198, 0.01463557, 0.03904012, 0.02469607, 0.0108145, 0.01128556, 0.00496076, 0.01435452, 0.03809397, 0.02417891, 0.01091248, 0.01181809, 0.00470482, 0.01516354, 0.03871193, 0.02645663, 0.01058647, 0.01150303, 0.00463725, 0.01388186, 0.03726644, 0.02455943, 0.01084143, 0.01124296, 0.00468336, 0.01426774, 0.03853412, 0.02421007, 0.01060489, 0.01127538, 0.00492976, 0.01405657, 0.03768486, 0.02405107, 0.0108409, 0.011761, 0.00469888, 0.01477004, 0.03864183, 0.02602342, 0.01042739, 0.01134412, 0.00464674, 0.01386642, 0.03699269, 0.02434609, 0.01093973, 0.01110087, 0.00469912, 0.01421703, 0.03845057, 0.02397904, 0.01065062, 0.0111977, 0.00512977, 0.01424768, 0.03767768, 0.02414156, 0.01088871, 0.0118244, 0.00492461, 0.01524672, 0.03848244, 0.0261999, 0.01057218, 0.01140625, 0.00489517, 0.01392032, 0.03710775, 0.02440758, 0.01114459, 0.01134332, 0.0052515, 0.01471563, 0.03841578, 0.02391531, 0.01060435, 0.01137121, 0.00544985, 0.01432787, 0.03718603, 0.02410699, 0.01104927, 0.0119518, 0.00512156, 0.01521343, 0.03826738, 0.02620864, 0.01053287, 0.01167659, 0.00505181, 0.01399479, 0.03669661, 0.02428708, 0.01105474, 0.01132603, 0.0052307, 0.0141316, 0.03794682, 0.02367996, 0.01070699, 0.0113692, 0.00551342, 0.01382707, 0.03788579, 0.0234975, 0.01091844, 0.01202891, 0.00526284, 0.01487253, 0.03850194, 0.02567657, 0.01058449, 0.01163289, 0.00516864, 0.01398109, 0.0371322, 0.02443042, 0.01106261, 0.01123235, 0.0051463, 0.01458204, 0.03824725, 0.02386964, 0.01072154, 0.01133288, 0.00556502, 0.0145638, 0.03795074, 0.02392114, 0.01098947, 0.01205598, 0.00546617, 0.01570676, 0.03872352, 0.0261161, 0.01062096, 0.01189074, 0.00538766, 0.01446346, 0.03758366, 0.02410593, 0.0110232, 0.01173996, 0.0055412, 0.01488696, 0.03841086, 0.02360754, 0.01079895, 0.01154651, 0.00564583, 0.01426078, 0.03753994, 0.02302297, 0.01084684, 0.01206291, 0.00536595, 0.01528014, 0.03788874, 0.02540207, 0.01046506, 0.01174409, 0.00521562, 0.01403319, 0.03623587, 0.02335254, 0.01076491, 0.01137529, 0.00524326, 0.01406278, 0.03714913, 0.02266381, 0.01050225, 0.0114985, 0.0055004, 0.01404884, 0.03669253, 0.02264693, 0.01086102, 0.01193308, 0.00518159, 0.01474655, 0.03733265, 0.02462455, 0.01038371, 0.01146362, 0.00512899, 0.01372151, 0.03594121, 0.02291905, 0.01084236, 0.01128813, 0.00517603, 0.0141769, 0.03715336, 0.02266971, 0.01058296, 0.01133708, 0.00552348, 0.01387158, 0.03649831, 0.02256268, 0.01083202, 0.01199906, 0.00521537, 0.01493215, 0.03752083, 0.02438203, 0.01043888, 0.01169088, 0.00509608, 0.01384952, 0.03645902, 0.02311023, 0.01088563, 0.01157744, 0.00524714, 0.01454863, 0.03754135, 0.02252976, 0.01063259, 0.01160102, 0.00546473, 0.01433525, 0.03695413, 0.02277087, 0.01098575, 0.01225728, 0.00524074, 0.01534413, 0.03791982, 0.02503479, 0.01054242, 0.01192904, 0.00516839, 0.0140177, 0.03643946, 0.02337021, 0.01091137, 0.01179547, 0.00523609, 0.01446345, 0.03762992, 0.02294563, 0.01063112, 0.01161632, 0.00562623, 0.01436053, 0.03692653, 0.02277102, 0.01088824, 0.01229932, 0.00532515, 0.01541626, 0.03807336, 0.02488008, 0.01052691, 0.01185717, 0.00523954, 0.01419323, 0.03625654, 0.02278198, 0.01099071, 0.01152543, 0.00514494, 0.01422415, 0.03754685, 0.02245455, 0.01070597, 0.01151244, 0.00552324, 0.01441128, 0.03755047, 0.0226855, 0.01095771, 0.01225949, 0.00527852, 0.01541707, 0.03800246, 0.02512363, 0.01056553, 0.01176313, 0.00526383, 0.01418663, 0.03689802, 0.0231762, 0.01103387, 0.01171271, 0.00550223, 0.01478455, 0.03856847, 0.02287837, 0.01079646, 0.01174029, 0.00580674, 0.01447698, 0.03818844, 0.02310781, 0.01096765, 0.01237238, 0.00537751, 0.01530361, 0.03870251, 0.02501752, 0.01056039, 0.01183826, 0.00526051, 0.01382769, 0.03742987, 0.02317766, 0.01088013, 0.01148187, 0.00531808, 0.01471088, 0.03872868, 0.02291194, 0.01063375, 0.01149548, 0.0055633, 0.01398346, 0.03811343, 0.02295826, 0.01089207, 0.01230836, 0.00537557, 0.01503997, 0.03895812, 0.02494626, 0.0104394, 0.01196981, 0.00530622, 0.01364642, 0.03727992, 0.02328253, 0.01084123, 0.01151568, 0.00517528, 0.01383103, 0.03824487, 0.02282773, 0.01056507, 0.01149194, 0.00532731, 0.01393501, 0.0376169, 0.02290693, 0.01077133, 0.01206985, 0.0051047, 0.01491943, 0.038485, 0.02456721, 0.01027979, 0.01166286, 0.0048856, 0.01380837, 0.03629036, 0.02244905, 0.01049443, 0.01153635, 0.00534053, 0.0155588, 0.03847877, 0.02198865, 0.009958, 0.01135333, 0.00547023, 0.01513432, 0.03874314, 0.02280731, 0.01077453, 0.01228301, 0.0053408, 0.0163839, 0.03976421, 0.02520576, 0.01030798, 0.01194768, 0.00520435, 0.01488818, 0.03802425, 0.02376328, 0.01071345, 0.01162491, 0.00516641, 0.01522159, 0.03933235, 0.0232005, 0.01023447, 0.01145704, 0.0054181, 0.01504249, 0.03826442, 0.02307107, 0.0106265, 0.011967, 0.00506241, 0.01582553, 0.03902112, 0.02538207, 0.01029215, 0.01148515, 0.00494948, 0.01469171, 0.03755352, 0.02376788, 0.0107024, 0.01123104, 0.00513869, 0.01515928, 0.03866015, 0.02316574, 0.01040179, 0.01117457, 0.00533739, 0.01480182, 0.03801137, 0.02306984, 0.01056329, 0.01177976, 0.00503049, 0.01557856, 0.03888483, 0.02525683, 0.01008589, 0.01122835, 0.00494288, 0.01450631, 0.03727737, 0.024057, 0.01051936, 0.01094999, 0.00501143, 0.01498935, 0.03850495, 0.02320819, 0.0103018, 0.01097894, 0.00523796, 0.01456401, 0.03746286, 0.02315884, 0.01065768, 0.01154239, 0.00510801, 0.01544935, 0.03796754, 0.02498524, 0.01011164, 0.01109986, 0.00501788, 0.0144277, 0.03676269, 0.02342381, 0.01062328, 0.01090487, 0.00506923, 0.01480399, 0.03809169, 0.02277275, 0.01038704, 0.01098478, 0.00539426, 0.01463652, 0.03754907, 0.02277129, 0.01062828, 0.01166194, 0.00513932, 0.01548261, 0.0382621, 0.02479966, 0.01023904, 0.01122908, 0.00515219, 0.01437272, 0.03656339, 0.02312445, 0.01054927, 0.01091007, 0.00513208, 0.01478342, 0.03758483, 0.02277275, 0.01036335, 0.0110188, 0.00541246, 0.0150649, 0.03737578, 0.02282442, 0.01057389, 0.01171474, 0.0052235, 0.0163247, 0.03840478, 0.02509119, 0.01022224, 0.01137568, 0.00521462, 0.01485785, 0.03673092, 0.02418233, 0.010632, 0.01123893, 0.00535317, 0.01524767, 0.03811667, 0.02343766, 0.01031478, 0.01116437, 0.00540143, 0.01531633, 0.03771953, 0.02324615, 0.01060361, 0.01173269, 0.00510094, 0.01607407, 0.0383179, 0.02576105, 0.01020221, 0.01151284, 0.00508861, 0.01464705, 0.03663444, 0.02373081, 0.01060714, 0.01125754, 0.00521107, 0.01511431, 0.03763745, 0.02342385, 0.01022976, 0.01102844, 0.00513423, 0.01489997, 0.0368245, 0.02378909, 0.01063561, 0.01176832, 0.00514704, 0.01610577, 0.03777121, 0.02600851, 0.01022799, 0.01147365, 0.00500651, 0.01447094, 0.03568198, 0.02426865, 0.01063593, 0.01116595, 0.0051108, 0.01501555, 0.03689264, 0.02367884, 0.01036624, 0.01119153, 0.00540514, 0.01519458, 0.0361724, 0.02353144, 0.01056097, 0.01174103, 0.00517749, 0.0161064, 0.03716834, 0.02548012, 0.0100575, 0.01078394, 0.0045539, 0.01410485, 0.03602932, 0.0239103, 0.0101439, 0.01075296, 0.0051167, 0.01500489, 0.03808364, 0.02319974, 0.00997134, 0.01092846, 0.00554659, 0.01478528, 0.03754874, 0.0233061, 0.01035238, 0.01176289, 0.00543086, 0.0155625, 0.03859161, 0.02523533, 0.01004076, 0.0114397, 0.00545008, 0.01483435, 0.03671411, 0.02405975, 0.01039187, 0.01115291, 0.00555698, 0.01534141, 0.03803534, 0.02367748, 0.01019365, 0.0110882, 0.00578947, 0.0154599, 0.03759699, 0.02365537, 0.01046198, 0.01172521, 0.0055367, 0.01649646, 0.03833781, 0.0260485, 0.00999084, 0.01153353, 0.00550009, 0.01527885, 0.03677138, 0.02461604, 0.0102758, 0.01133278, 0.0055842, 0.01547087, 0.03783258, 0.0238763, 0.01004507, 0.01114031, 0.00570769, 0.01471322, 0.0370567, 0.023389, 0.01024037, 0.0116045, 0.00527404, 0.01577052, 0.03783998, 0.02618602, 0.00997625, 0.01128815, 0.00522578, 0.0149416, 0.03679836, 0.02491356, 0.01040896, 0.01075942, 0.00519724, 0.01621955, 0.03770828, 0.02405417, 0.01010244, 0.01093788, 0.00532074, 0.01469469, 0.03672793, 0.02366287, 0.01018844, 0.01170173, 0.00525798, 0.0160914, 0.03770816, 0.02622239, 0.00983334, 0.01110228, 0.00538315, 0.01471926, 0.03594797, 0.02421317, 0.01005832, 0.01089278, 0.00535412, 0.01499635, 0.03704793, 0.02372173, 0.00985522, 0.0108583, 0.00558682, 0.01475789, 0.03644569, 0.02412319, 0.01016647, 0.01132939, 0.00517082, 0.0156593, 0.03697086, 0.02580333, 0.0097514, 0.01109022, 0.00515217, 0.01453673, 0.03572485, 0.02435178, 0.01011785, 0.0108639, 0.00529332, 0.01506361, 0.0367519, 0.02365224, 0.00986317, 0.01069714, 0.00551197, 0.01491173, 0.03622557, 0.02407004, 0.01011801, 0.01130011, 0.00527012, 0.01567274, 0.03714704, 0.02600436, 0.00980102, 0.01111118, 0.00528419, 0.01458356, 0.03549756, 0.02438878, 0.01019772, 0.01091935, 0.00525849, 0.01509873, 0.03696944, 0.02382873, 0.00993716, 0.01079808, 0.00549908, 0.01494709, 0.03623037, 0.02388055, 0.01022385, 0.01149442, 0.00525008, 0.01587895, 0.03706751, 0.02603975, 0.00981946, 0.01099137, 0.00522068, 0.0143536, 0.03547155, 0.0244368, 0.01020578, 0.01085304, 0.00532219, 0.01509778, 0.03687368, 0.02419307, 0.00999413, 0.01073682, 0.00551595, 0.01435872, 0.03636013, 0.02414405, 0.01022629, 0.01143257, 0.00526886, 0.0152036, 0.03696137, 0.02573144, 0.00979278, 0.01108559, 0.00509302, 0.0140659, 0.03548656, 0.02450219, 0.01016447, 0.01093849, 0.0050888, 0.01441501, 0.03688187, 0.02379747, 0.00991975, 0.01062913, 0.00526918, 0.01406351, 0.03598031, 0.0235608, 0.01012585, 0.01110196, 0.0049727, 0.01490425, 0.03672263, 0.02584137, 0.00968763, 0.01083931, 0.00489268, 0.01393789, 0.03520794, 0.02476708, 0.01005932, 0.0105436, 0.00501373, 0.014427, 0.03635038, 0.02419822, 0.00980572, 0.01059037, 0.00527983, 0.01392933, 0.03534517, 0.02372849, 0.00997991, 0.01112514, 0.0051524, 0.01463615, 0.0364863, 0.02586574, 0.00964184, 0.01058489, 0.00488121, 0.01358612, 0.03516815, 0.02404123, 0.00999126, 0.01034163, 0.0050278, 0.01419395, 0.03625501, 0.02367517, 0.00967528, 0.01052497, 0.00534076, 0.01313012, 0.035541, 0.02357223, 0.00998485, 0.01107883, 0.00518471, 0.01474935, 0.03644588, 0.02608611, 0.00970839, 0.01092732, 0.00521242, 0.01364697, 0.03495957, 0.02456036, 0.01004134, 0.01072044, 0.00515454, 0.01431706, 0.036019, 0.02401701, 0.00992054, 0.0108391, 0.00550616, 0.01415718, 0.03507691, 0.02372742, 0.01003352, 0.01120196, 0.00513541, 0.01507322, 0.03642998, 0.02625506, 0.00965978, 0.0108527, 0.00504465, 0.01379466, 0.03505637, 0.02433803, 0.01003148, 0.01057715, 0.00503875, 0.01443147, 0.03634148, 0.02424596, 0.00980469, 0.01052749, 0.00536869, 0.01501297, 0.03616482, 0.02437474, 0.01003786, 0.01120254, 0.0051266, 0.0160983, 0.03676959, 0.02658812, 0.00947417, 0.01070571, 0.00492857, 0.01445748, 0.03576069, 0.02499713, 0.00980149, 0.01040462, 0.00497424, 0.01484761, 0.03692511, 0.02430337, 0.00960572, 0.01044439, 0.00522926, 0.01456197, 0.03625421, 0.0242907, 0.00984477, 0.01101828, 0.00511569, 0.01591027, 0.03767854, 0.02635186, 0.00956666, 0.01069465, 0.00494521, 0.01468556, 0.03551832, 0.02461026, 0.0099804, 0.01051787, 0.00516238, 0.01529988, 0.03705128, 0.02467033, 0.009664, 0.01044825, 0.00548397, 0.01505751, 0.03680275, 0.02543736, 0.00996699, 0.01114173, 0.00525874, 0.01623231, 0.03777441, 0.02712149, 0.00951789, 0.01093309, 0.00522627, 0.01486804, 0.03588037, 0.02582836, 0.01001236, 0.0107402, 0.00523522, 0.01515092, 0.03745846, 0.02499414, 0.00975256, 0.01069661, 0.00549858, 0.01503985, 0.03703721, 0.02601278, 0.00996388, 0.01124522, 0.00511416, 0.01578985, 0.03764335, 0.02799142, 0.00964337, 0.01084804, 0.0051356, 0.01521274, 0.03677724, 0.02696031, 0.01007691, 0.01073685, 0.00522106, 0.01523497, 0.03744727, 0.02600147, 0.00974694, 0.0106453, 0.00547031, 0.01433276, 0.03740931, 0.02677777, 0.0100374, 0.01131548, 0.00538531, 0.01533873, 0.03862261, 0.02916376, 0.00979424, 0.01108745, 0.00537328, 0.01401878, 0.03788753, 0.02635505, 0.00996733, 0.01066583, 0.00525055, 0.014472, 0.0360552, 0.02529791, 0.00955393, 0.01036523, 0.00544048, 0.01414098, 0.03491355, 0.02618604, 0.00980753, 0.01099261, 0.00536538, 0.01547403, 0.0357365, 0.02801842, 0.00950788, 0.01064772, 0.00553036, 0.01424294, 0.03510415, 0.02531313, 0.00985649, 0.0104737, 0.0050888, 0.01473144, 0.03669897, 0.02440853, 0.0095593, 0.0108186, 0.00573099, 0.01502814, 0.03739214, 0.02692268, 0.01020585, 0.01181119, 0.0058135, 0.01752659, 0.03845519, 0.02931686, 0.00981338, 0.01151543, 0.00560704, 0.01719865, 0.03828931, 0.02868794, 0.01066959, 0.01167447, 0.00589506, 0.01824562, 0.04061137, 0.02860801, 0.01030331, 0.01160267, 0.00610141, 0.01758994, 0.03963811, 0.02865127, 0.01064711, 0.011935, 0.00581096, 0.01898496, 0.04109992, 0.03064625, 0.01024327, 0.01153097, 0.0055927, 0.01685136, 0.03878383, 0.02868871, 0.01046733, 0.01138556, 0.00580773, 0.01796308, 0.04001824, 0.02788245, 0.01022074, 0.01151723, 0.00612855, 0.01759725, 0.03964282, 0.02833196, 0.01052541, 0.01215313, 0.00583122, 0.01873072, 0.0403284, 0.0302943, 0.00992465, 0.01174497, 0.00572216, 0.01711237, 0.03865459, 0.02819068, 0.0102763, 0.01139378, 0.00561611, 0.01749052, 0.03999421, 0.02733214, 0.01001093, 0.01136796, 0.00584999, 0.01693567, 0.03954691, 0.02766622, 0.01026359, 0.01203894, 0.00558106, 0.01821811, 0.04043802, 0.03015959, 0.00989332, 0.01173049, 0.00561094, 0.01731151, 0.03964053, 0.02892365, 0.01041486, 0.01163217, 0.00577853, 0.01770036, 0.04138172, 0.02828849, 0.01005196, 0.01133292, 0.00604955, 0.01736365, 0.04056974, 0.02842063, 0.01030072, 0.01182306, 0.00558041, 0.01818988, 0.04097321, 0.03065618, 0.00998435, 0.01170811, 0.0056636, 0.01694017, 0.03914357, 0.02881288, 0.01033252, 0.01141555, 0.00566873, 0.01728081, 0.04051592, 0.0280258, 0.01002537, 0.01137514, 0.00604905, 0.01703591, 0.0394895, 0.02798927, 0.01028652, 0.01205096, 0.00577327, 0.0180017, 0.04086272, 0.03034591, 0.0098245, 0.01180064, 0.00569762, 0.01658615, 0.03839321, 0.02830318, 0.01046819, 0.01168865, 0.0058785, 0.01708771, 0.04032077, 0.0274037, 0.01005643, 0.01154154, 0.0060629, 0.01678769, 0.03933442, 0.02755714, 0.01015695, 0.01222953, 0.00555771, 0.01762623, 0.04008812, 0.02966722, 0.00975845, 0.01173357, 0.00538974, 0.01639957, 0.03852244, 0.02825341, 0.01013876, 0.01149732, 0.00523829, 0.01710776, 0.03990241, 0.02742685, 0.00981843, 0.01141778, 0.00551433, 0.01680295, 0.0390832, 0.02753213, 0.01011336, 0.01196716, 0.00518495, 0.01824633, 0.03996947, 0.02998396, 0.00968011, 0.01163751, 0.00503219, 0.01668144, 0.03769793, 0.02817699, 0.0099766, 0.01103603, 0.00498947, 0.01689155, 0.0386842, 0.02699601, 0.00960403, 0.01110728, 0.0052567, 0.01665734, 0.03772716, 0.02711161, 0.00979043, 0.01146401, 0.00486994, 0.01747943, 0.03825074, 0.02908364, 0.00938098, 0.01115522, 0.00478478, 0.01619775, 0.03714665, 0.02767664, 0.00976957, 0.01101065, 0.00493409, 0.01676149, 0.03859239, 0.02671646, 0.0094447, 0.01091528, 0.00520504, 0.01651132, 0.03811344, 0.02666599, 0.00975226, 0.01142131, 0.00499738, 0.01757991, 0.03993578, 0.02898024, 0.00942599, 0.0109898, 0.0049814, 0.01602607, 0.037804, 0.02739457, 0.0097792, 0.01097326, 0.00502202, 0.0163777, 0.03815214, 0.02657595, 0.00944091, 0.0108949, 0.00537113, 0.01638071, 0.03815936, 0.02703453, 0.00973722, 0.01152154, 0.00513856, 0.01752344, 0.03901567, 0.02919888, 0.00938268, 0.01114785, 0.00509957, 0.01623525, 0.03730033, 0.02741704, 0.0098018, 0.01080059, 0.00521848, 0.01676308, 0.03882989, 0.02711948, 0.00957985, 0.01064088, 0.00549163, 0.01644293, 0.03802463, 0.02728367, 0.00981325, 0.01128626, 0.00515153, 0.01757308, 0.03874415, 0.02896129, 0.00938937, 0.01088894, 0.0051704, 0.016142, 0.03723239, 0.02659004, 0.00973385, 0.01008335, 0.00534962, 0.01602313, 0.04112259, 0.02807528, 0.00953045, 0.01045681, 0.00568446, 0.01652719, 0.04206104, 0.0283447, 0.00987554, 0.01119604, 0.00542353, 0.01750492, 0.04397418, 0.03158656, 0.00967996, 0.01075499, 0.00563055, 0.01673169, 0.04309577, 0.02940538, 0.00995763, 0.01049899, 0.00556719, 0.0172294, 0.04243995, 0.02691492, 0.00958678, 0.01037913, 0.00565098, 0.0164625, 0.04102684, 0.02645778, 0.00980308, 0.01106334, 0.00556321, 0.01778905, 0.04229306, 0.02856622, 0.00954958, 0.01090129, 0.00559956, 0.01617185, 0.03949712, 0.02644405, 0.00992837, 0.01062375, 0.00551771, 0.01679391, 0.04116365, 0.02641401, 0.00952459, 0.01048683, 0.00575707, 0.01627016, 0.03894297, 0.02668296, 0.00977436, 0.01112318, 0.00542621, 0.01712281, 0.04066294, 0.02843047, 0.00938334, 0.01076441, 0.00536743, 0.01583426, 0.03943083, 0.02694544, 0.00971495, 0.01047869, 0.0053749, 0.01640887, 0.04100294, 0.02633099, 0.00949037, 0.01051815, 0.00564337, 0.01592022, 0.03983144, 0.02621706, 0.00967002, 0.01098086, 0.00526753, 0.01690412, 0.0409182, 0.02825856, 0.00930693, 0.01070636, 0.00525163, 0.01578649, 0.03960384, 0.02659073, 0.00970374, 0.01045836, 0.00534085, 0.01630607, 0.04136411, 0.02609789, 0.0095126, 0.01047972, 0.0056873, 0.01630136, 0.04034006, 0.0261423, 0.00976953, 0.01107311, 0.00538459, 0.01709145, 0.04190408, 0.02810934, 0.00943339, 0.0108358, 0.00530826, 0.0158394, 0.04061637, 0.02672247, 0.00976669, 0.01059645, 0.00540372, 0.0163692, 0.04231916, 0.02640321, 0.00952456, 0.01053403, 0.00564278, 0.01623966, 0.04125235, 0.02655102, 0.00975053, 0.01117561, 0.00540823, 0.01727162, 0.04216795, 0.02905647, 0.00943347, 0.01088067, 0.00540909, 0.01612844, 0.04070742, 0.0272741, 0.00986103, 0.01069729, 0.00546751, 0.01677925, 0.04246981, 0.02702767, 0.00961403, 0.01066091, 0.0057359, 0.0168056, 0.04185163, 0.02700198, 0.0098211, 0.01130974, 0.00546659, 0.01764677, 0.04258351, 0.0292501, 0.00947751, 0.01082869, 0.00542902, 0.0161787, 0.0409096, 0.02765658, 0.00977211, 0.01061761, 0.00542105, 0.01682775, 0.0423242, 0.02713322, 0.00960178, 0.01079659, 0.0056577, 0.01657147, 0.0417374, 0.02727631, 0.00984734, 0.01148421, 0.00532455, 0.01759212, 0.04283536, 0.02980878, 0.00946998, 0.0111427, 0.00518178, 0.01597729, 0.04122701, 0.02819685, 0.00979009, 0.01079109, 0.00530366, 0.01663439, 0.04201466, 0.02721794, 0.00964963, 0.01069742, 0.00559399, 0.01649438, 0.04356579, 0.02773274, 0.00985751, 0.01107595, 0.00539764, 0.01798676, 0.04459443, 0.02999191, 0.00940902, 0.01080467, 0.00542744, 0.01659388, 0.0426731, 0.02844494, 0.0098806, 0.0106562, 0.00552205, 0.01738743, 0.045024, 0.02755451, 0.00978721, 0.01047722, 0.00569213, 0.01744719, 0.04612662, 0.02824252, 0.01022712, 0.01118453, 0.00541961, 0.01824328, 0.04620811, 0.02990924, 0.00988562, 0.01062223, 0.00526347, 0.01682132, 0.04532124, 0.02815893, 0.01083147, 0.0100884, 0.00551178, 0.01741197, 0.04809467, 0.0284743, 0.01030604, 0.01069059, 0.00592628, 0.01692797, 0.04603602, 0.02950329, 0.0101939, 0.01123598, 0.00577098, 0.01953227, 0.04863011, 0.03233892, 0.00990603, 0.01100521, 0.00562674, 0.01794622, 0.04673197, 0.03043796, 0.01058535, 0.01080127, 0.00584999, 0.01854341, 0.04998229, 0.02923067, 0.01045453, 0.01063644, 0.00628967, 0.01801598, 0.04817972, 0.03004087, 0.01102527, 0.01118866, 0.0060655, 0.01982338, 0.04830792, 0.03245638, 0.01035838, 0.01097332, 0.00613239, 0.01802593, 0.04609062, 0.03008321, 0.01090891, 0.01080526, 0.00607523, 0.01841996, 0.04732294, 0.02911551, 0.01075122, 0.0107516, 0.00640082, 0.01761876, 0.04399136, 0.02830517, 0.01070158, 0.0113892, 0.00593024, 0.01766617, 0.04368797, 0.03014226, 0.01014525, 0.01131265, 0.00613237, 0.01851399, 0.04492904, 0.03028233, 0.01092895, 0.01108098, 0.00612009, 0.0189341, 0.04651128, 0.02951526, 0.01054495, 0.01093114, 0.00641376, 0.01806128, 0.04665757, 0.0298008, 0.01079646, 0.01152894, 0.00594742, 0.01868495, 0.04661188, 0.03148656, 0.0101044, 0.01133922, 0.00589589, 0.01768648, 0.04503456, 0.03068703, 0.01105634, 0.01103836, 0.00587376, 0.0185654, 0.04763788, 0.02971035, 0.01082744, 0.01095019, 0.00610064, 0.01882175, 0.04848045, 0.02971071, 0.01095112, 0.01157267, 0.00590871, 0.02322195, 0.05143774, 0.03206795, 0.01051411, 0.011203, 0.00591441, 0.01734415, 0.04704172, 0.03059988, 0.01094021, 0.011114, 0.00600334, 0.01813817, 0.04799476, 0.02967838, 0.01089607, 0.01096097, 0.00620733, 0.0183105, 0.04775801, 0.02987356, 0.01096403, 0.01164553, 0.00592294, 0.0188618, 0.04808108, 0.03221597, 0.01031295, 0.01124979, 0.00593438, 0.01789869, 0.04676992, 0.03101848, 0.01082123, 0.01095867, 0.00600899, 0.01837692, 0.04785918, 0.0296608, 0.01065416, 0.0108908, 0.00644876, 0.01815457, 0.04669465, 0.02932538, 0.01072153, 0.01160205, 0.00616524, 0.01932892, 0.0482024, 0.03222209, 0.01003801, 0.01117371, 0.0060089, 0.01752947, 0.04649577, 0.0304426, 0.01055945, 0.01092241, 0.00602249, 0.01848623, 0.04853201, 0.02935516, 0.01054065, 0.0109747, 0.00633455, 0.018627, 0.0485474, 0.03065284, 0.01092324, 0.01160031, 0.00600315, 0.01918514, 0.04925248, 0.03267876, 0.01014999, 0.01114053, 0.00592201, 0.01735335, 0.04798405, 0.03114237, 0.01086364, 0.01106321, 0.00583381, 0.01808416, 0.04999846, 0.03082899, 0.01069417, 0.0109548, 0.00631076, 0.01799438, 0.04866684, 0.03106471, 0.01062364, 0.01160588, 0.00602648, 0.01946901, 0.05050715, 0.03470501, 0.01011759, 0.01126834, 0.0059803, 0.01789011, 0.04955619, 0.03263817, 0.01065472, 0.01092654, 0.00600785, 0.01861171, 0.0516894, 0.03150747, 0.01047371, 0.01072859, 0.00620359, 0.01829582, 0.05113303, 0.03249063, 0.01071031, 0.0115866, 0.00587359, 0.01905546, 0.05277696, 0.03527857, 0.01030586, 0.0111553, 0.00594482, 0.01812739, 0.05253766, 0.03357723, 0.01124756, 0.01132928, 0.00613316, 0.01921007, 0.05275089, 0.03240257, 0.01103054, 0.01115689, 0.00640089, 0.01834647, 0.05141759, 0.03243074, 0.01125763, 0.01199128, 0.00617657, 0.01924037, 0.05324579, 0.03564889, 0.01067722, 0.01152961, 0.00614687, 0.01871811, 0.0514054, 0.03376571, 0.01117029, 0.0112443, 0.00610062, 0.01885168, 0.05242864, 0.03193734, 0.01090903, 0.01094347, 0.00633514, 0.01859729, 0.05142194, 0.03238088, 0.0109879, 0.01160619, 0.00599831, 0.01970273, 0.05170036, 0.0347088, 0.01059287, 0.01124864, 0.0059582, 0.01819878, 0.04915469, 0.03214553, 0.01102795, 0.01098393, 0.00597617, 0.01900893, 0.05125752, 0.03244369, 0.01120169, 0.01078431, 0.00639668, 0.01871812, 0.04952913, 0.03225161, 0.01122489, 0.01139321, 0.00599192, 0.01956157, 0.05006787, 0.03394142, 0.01073946, 0.01118048, 0.00604251, 0.01890044, 0.04969115, 0.0332762, 0.0111844, 0.01139411, 0.00612735, 0.01975658, 0.05295108, 0.03247771, 0.01129298, 0.01124801, 0.00629149, 0.01869728, 0.05206562, 0.03264477, 0.01148482, 0.01194048, 0.00596839, 0.01906234, 0.05412192, 0.0352544, 0.01090725, 0.01148804, 0.00590257, 0.01813677, 0.05307854, 0.0321112, 0.01167851, 0.01148877, 0.00607209, 0.01920153, 0.05592436, 0.03364849, 0.01142407, 0.01135377, 0.00640193, 0.01887266, 0.05380246, 0.03235251, 0.01175054, 0.011974, 0.0060377, 0.01904364, 0.05518442, 0.03581744, 0.01115026, 0.0115471, 0.00600855, 0.01822408, 0.05289275, 0.03409081, 0.0117979, 0.01137788, 0.00614619, 0.0190179, 0.05424147, 0.0336189, 0.01176413, 0.0112829, 0.00645611, 0.01888246, 0.05452865, 0.03356498, 0.01200681, 0.01222145, 0.00618702, 0.01968851, 0.05437362, 0.03605959, 0.01134556, 0.011786, 0.00611122, 0.01836012, 0.05207406, 0.03352794, 0.0118428, 0.01129573, 0.00602371, 0.01856071, 0.0535683, 0.03272687, 0.01186703, 0.01152677, 0.00646885, 0.01866458, 0.05362383, 0.03291858, 0.01207493, 0.01210216, 0.00607972, 0.01941193, 0.05433759, 0.03572354, 0.01147875, 0.01168773, 0.00609052, 0.01815405, 0.05417347, 0.03457697, 0.01226966, 0.01164453, 0.00624816, 0.01869985, 0.05522709, 0.03321666, 0.01196255, 0.01137203, 0.00652282, 0.01878609, 0.05396635, 0.03410537, 0.01171091, 0.01217782, 0.0061842, 0.01937761, 0.05635574, 0.0363774, 0.01125377, 0.01188222, 0.00616137, 0.01847897, 0.05353773, 0.03454939, 0.01190476, 0.0115876, 0.00611315, 0.01877194, 0.0541496, 0.03215966, 0.0115896, 0.01135897, 0.00635232, 0.0185751, 0.04994494, 0.03080853, 0.01145794, 0.01114815, 0.00587743, 0.01939732, 0.05221351, 0.03650434, 0.01164895, 0.01164316, 0.00604432, 0.01832949, 0.04917411, 0.03304782, 0.01171977, 0.01097489, 0.00612519, 0.01894492, 0.05508917, 0.0334834, 0.01175402, 0.01092586, 0.00613458, 0.01818678, 0.05424187, 0.03370986, 0.01173189, 0.01203614, 0.00598368, 0.01971029, 0.05623877, 0.0354219, 0.01060229, 0.01074944, 0.00547298, 0.01709529, 0.05115406, 0.03173002, 0.01093898, 0.01137749, 0.00574775, 0.01825931, 0.05751194, 0.03379787, 0.01154849, 0.01161817, 0.00659514, 0.01849432, 0.05749612, 0.03388549, 0.01200791, 0.01258809, 0.00634646, 0.01973059, 0.05878577, 0.03674828, 0.01123907, 0.01215549, 0.00634985, 0.01866688, 0.0568003, 0.03483743, 0.01204541, 0.01202061, 0.0065347, 0.01961816, 0.0575781, 0.03398421, 0.01160788, 0.01186854, 0.0066617, 0.01881069, 0.05611484, 0.03397168, 0.01156028, 0.01231007, 0.00620629, 0.0195416, 0.05628354, 0.03592751, 0.01096652, 0.0117743, 0.00612545, 0.01806696, 0.05406702, 0.03426171, 0.01153834, 0.01170573, 0.00609641, 0.0185868, 0.0547917, 0.03365681, 0.01090656, 0.01149911, 0.00638793, 0.01831689, 0.05219329, 0.03418807, 0.01124342, 0.01217175, 0.00608156, 0.01992139, 0.05259176, 0.03738116, 0.01068522, 0.01173788, 0.00603299, 0.01800278, 0.05219077, 0.03526407, 0.01132617, 0.01152439, 0.00611138, 0.01833748, 0.05344142, 0.03461478, 0.01145708, 0.01145133, 0.00646044, 0.01870115, 0.05267486, 0.0352382, 0.01100815, 0.01215689, 0.00620461, 0.02039316, 0.05465244, 0.03785678, 0.01060716, 0.01190767, 0.00605561, 0.0188519, 0.05228113, 0.03649774, 0.0111115, 0.01147164, 0.00576981, 0.01894285, 0.0540406, 0.03471947, 0.01051365, 0.0111561, 0.00597763, 0.01772026, 0.05297326, 0.0335183, 0.01070851, 0.01184967, 0.0057067, 0.01990603, 0.05487319, 0.0366116, 0.01028071, 0.0115673, 0.00584432, 0.01914836, 0.0532003, 0.03553399, 0.01077069, 0.01145708, 0.00573122, 0.01897128, 0.05423644, 0.03355889, 0.01045408, 0.01130956, 0.00579962, 0.01825265, 0.05436364, 0.03401287, 0.01071593, 0.01199827, 0.00532393, 0.01893599, 0.0546962, 0.03665883, 0.01020819, 0.01147763, 0.00521322, 0.01685982, 0.05145015, 0.03430464, 0.01088773, 0.01129112, 0.00528286, 0.01791978, 0.05498147, 0.03432879, 0.01067829, 0.01137992, 0.00564661, 0.01792634, 0.05333893, 0.03441076, 0.01100474, 0.01189096, 0.00528835, 0.01868774, 0.05376825, 0.03694834, 0.01060234, 0.0115556, 0.00515504, 0.01706703, 0.05363731, 0.03563669, 0.01090932, 0.01136041, 0.00523121, 0.01771703, 0.05430309, 0.03353744, 0.01051542, 0.01117688, 0.00536524, 0.01738939, 0.05306041, 0.03355935, 0.01085904, 0.01178448, 0.0050357, 0.01898999, 0.05480947, 0.03661621, 0.01026368, 0.01135548, 0.00499161, 0.0172317, 0.05293005, 0.03396529, 0.01076662, 0.0112405, 0.00510379, 0.01777289, 0.05473902, 0.03336506, 0.01057772, 0.01107664, 0.00521796, 0.01678648, 0.05277694, 0.03291758, 0.01095563, 0.01196594, 0.00488525, 0.0177213, 0.05458303, 0.03619717, 0.01037707, 0.01184377, 0.00484833, 0.0162133, 0.05194803, 0.03438975, 0.0106868, 0.01133376, 0.00479364, 0.01644842, 0.052619, 0.03284668, 0.01006728, 0.01084762, 0.00482223, 0.01597125, 0.05157699, 0.03271855, 0.01056934, 0.01171072, 0.00470145, 0.01752234, 0.05172938, 0.03500805, 0.00985652, 0.01158076, 0.00472487, 0.01544162, 0.05105137, 0.03323276, 0.0103381, 0.01125742, 0.00469333, 0.01649471, 0.05340767, 0.03262677, 0.00995656, 0.01081648, 0.00512864, 0.01585774, 0.05203632, 0.03235173, 0.01027722, 0.01152201, 0.0048413, 0.01780567, 0.05457797, 0.03512493, 0.01020989, 0.01157433, 0.00485649, 0.01635058, 0.05189306, 0.03390818, 0.01064071, 0.0113813, 0.0049902, 0.01739261, 0.05392073, 0.03253768, 0.01023937, 0.01114172, 0.00524932, 0.01716714, 0.05247907, 0.03233799, 0.01052304, 0.01214373, 0.00505494, 0.01831076, 0.05433423, 0.03544035, 0.01009906, 0.01163858, 0.00493477, 0.01683057, 0.05204528, 0.03320795, 0.01047089, 0.01112192, 0.00492145, 0.01703632, 0.05192963, 0.03137525, 0.01013494, 0.01100246, 0.00514923, 0.01663881, 0.05043538, 0.0309423, 0.01037083, 0.01179236, 0.00485982, 0.01761054, 0.05201847, 0.03339636, 0.01001133, 0.01137713, 0.00480121, 0.01603249, 0.05091595, 0.03282097, 0.01052976, 0.01122731, 0.00488804, 0.01694091, 0.05318085, 0.03172077, 0.01016523, 0.01094516, 0.00507146, 0.01605297, 0.05055215, 0.03147357, 0.01042477, 0.01160854, 0.0048197, 0.01777899, 0.05230146, 0.03428615, 0.0100535, 0.01142075, 0.0048699, 0.01634894, 0.05132956, 0.03298526, 0.01047639, 0.01126503, 0.00492917, 0.01703881, 0.05408237, 0.0328078, 0.01026182, 0.01129669, 0.005253, 0.01682813, 0.05263647, 0.03257916, 0.01051149, 0.01169266, 0.00492923, 0.01779174, 0.05382284, 0.03472633, 0.0100629, 0.01136526, 0.00470838, 0.01652264, 0.05239451, 0.03367786, 0.01038479, 0.01114466, 0.00488736, 0.01732834, 0.05440063, 0.03268489, 0.01007217, 0.01068071, 0.00506863, 0.01715398, 0.05299316, 0.03253863, 0.01037277, 0.01162394, 0.00484142, 0.01848526, 0.05450275, 0.03472769, 0.00992531, 0.0110899, 0.00469121, 0.01652475, 0.05294269, 0.03313867, 0.01041799, 0.01103391, 0.00481898, 0.01685904, 0.05495474, 0.0323254, 0.01031197, 0.01096619, 0.00514502, 0.01708233, 0.05455672, 0.03209138, 0.01069253, 0.01159937, 0.0048916, 0.0182113, 0.05579517, 0.03474803, 0.01019305, 0.01135202, 0.00483869, 0.01665454, 0.05359071, 0.03361581, 0.01050437, 0.01104424, 0.00480105, 0.01683698, 0.05449101, 0.03249635, 0.01021751, 0.01101343, 0.00511299, 0.01652687, 0.05402859, 0.03263026, 0.01047472, 0.01186104, 0.00475983, 0.01773875, 0.05425253, 0.03475531, 0.00999453, 0.01124955, 0.00470979, 0.01620521, 0.05199428, 0.03318399, 0.01036601, 0.01088849, 0.0047667, 0.01671626, 0.05388612, 0.03216259, 0.01007083, 0.01091567, 0.00503475, 0.01651363, 0.05299866, 0.03216134, 0.01045765, 0.01165266, 0.00479272, 0.01750706, 0.05287529, 0.03433264, 0.00998868, 0.01138792, 0.00475058, 0.01607295, 0.05044097, 0.03197608, 0.01035151, 0.01095641, 0.00475777, 0.01645799, 0.05236725, 0.03094689, 0.01009716, 0.01103991, 0.0051467, 0.01676762, 0.0516457, 0.03174087, 0.01022389, 0.01155463, 0.00491918, 0.01803202, 0.05200525, 0.03359585, 0.00968922, 0.01105947, 0.00467294, 0.01585069, 0.05000146, 0.03184012, 0.01016768, 0.01101957, 0.00466653, 0.01633682, 0.05195751, 0.030318, 0.00971298, 0.01095817, 0.00480621, 0.01642708, 0.05068828, 0.0306066, 0.01009115, 0.01143595, 0.00449113, 0.01717528, 0.05022621, 0.03204804, 0.00953548, 0.01096974, 0.00434604, 0.01567635, 0.04856769, 0.02990642, 0.00991197, 0.0106131, 0.00445028, 0.01590836, 0.05042477, 0.02933954, 0.009663, 0.01063556, 0.00477854, 0.01603587, 0.0497687, 0.02987215, 0.01000513, 0.01123261, 0.00459639, 0.01719069, 0.0508152, 0.03231994, 0.00961628, 0.01089564, 0.00462151, 0.01597375, 0.04894723, 0.03072469, 0.00994167, 0.01036002, 0.00472204, 0.01697393, 0.05103064, 0.03002018, 0.00983825, 0.01083461, 0.00493982, 0.01682551, 0.04997753, 0.02993651, 0.00992538, 0.01144962, 0.00471275, 0.01751607, 0.05087775, 0.03258469, 0.00949323, 0.01117149, 0.00462336, 0.01626996, 0.0492521, 0.03092535, 0.00988071, 0.01068777, 0.00474081, 0.01649422, 0.05121749, 0.02994526, 0.00957112, 0.01073201, 0.00499444, 0.01667179, 0.05003274, 0.02909807, 0.00970179, 0.01118501, 0.00468676, 0.0173304, 0.05069695, 0.0321748, 0.00933466, 0.01094888, 0.00464951, 0.01588509, 0.04840553, 0.03048748, 0.00970965, 0.01043078, 0.00465957, 0.01616917, 0.04956098, 0.02975561, 0.00941753, 0.01043162, 0.00490754, 0.01612791, 0.04974835, 0.03007298, 0.00964635, 0.01084267, 0.00472472, 0.01728864, 0.0518699, 0.03309233, 0.00937136, 0.01052571, 0.00473505, 0.01603675, 0.05077559, 0.03117443, 0.00959137, 0.01020189, 0.00486196, 0.01642336, 0.0521126, 0.03058391, 0.00935312, 0.01028562, 0.00512893, 0.01657003, 0.0507316, 0.0308196, 0.0096623, 0.01097908, 0.00500878, 0.01758364, 0.0517139, 0.03280283, 0.00929638, 0.01065457, 0.00511149, 0.01693802, 0.05052222, 0.03094702, 0.00976044, 0.01084837, 0.00507315, 0.01771881, 0.05225016, 0.03009615, 0.00946568, 0.01100538, 0.00533693, 0.01695575, 0.05170276, 0.02984546, 0.00978726, 0.01114262, 0.00523898, 0.01788742, 0.05087184, 0.03123763, 0.00928675, 0.01093563, 0.00497836, 0.01608644, 0.04933661, 0.02957112, 0.00965851, 0.01075882, 0.00507688, 0.01648687, 0.05130063, 0.02899729, 0.00934827, 0.01060578, 0.0051611, 0.01606653, 0.04894654, 0.02827218, 0.00950707, 0.0112205, 0.00481981, 0.01673594, 0.04936932, 0.03059153, 0.00920534, 0.01094805, 0.0048675, 0.01596236, 0.04828819, 0.02968773, 0.00971118, 0.01070916, 0.00488168, 0.0165903, 0.04976996, 0.0287538, 0.009389, 0.01073149, 0.00509107, 0.01640522, 0.0479181, 0.02876561, 0.00968051, 0.01142028, 0.00486048, 0.0171358, 0.0500455, 0.03159517, 0.00933182, 0.01106475, 0.00477885, 0.01527491, 0.0472192, 0.0292305, 0.00961819, 0.01077976, 0.00480379, 0.01559485, 0.04884913, 0.02747184, 0.00926056, 0.01072789, 0.00481868, 0.01526496, 0.04649249, 0.02879812, 0.00959065, 0.0113549, 0.00455084, 0.01584645, 0.04580756, 0.03126714, 0.00923666, 0.01114741, 0.00454109, 0.01414804, 0.0459988, 0.02696258, 0.00935023, 0.01056281, 0.00459168, 0.0143313, 0.04563739, 0.02768638, 0.00909985, 0.01051706, 0.00489108, 0.01482812, 0.04653009, 0.02877127, 0.00927867, 0.01103738, 0.00445567, 0.01538064, 0.04765465, 0.03058967, 0.00879896, 0.01066759, 0.0043486, 0.01401515, 0.04500147, 0.02858332, 0.00923789, 0.01050685, 0.00438518, 0.01450713, 0.04650327, 0.02912216, 0.0089753, 0.0102354, 0.00453689, 0.01426896, 0.04673668, 0.02859975, 0.00929493, 0.01109684, 0.00425091, 0.01439853, 0.04656005, 0.02917788, 0.00862525, 0.01036531, 0.00422024, 0.01358834, 0.04505201, 0.0267271, 0.00899914, 0.01030963, 0.00424878, 0.01358736, 0.04529963, 0.02493311, 0.00882246, 0.01003708, 0.00442187, 0.01266419, 0.04599233, 0.02577647, 0.00906856, 0.01078111, 0.00420442, 0.0135146, 0.04612069, 0.02695672, 0.00862668, 0.01042916, 0.00412682, 0.01234182, 0.04405567, 0.02382977, 0.00904711, 0.0102493, 0.00419097, 0.01262011, 0.0449832, 0.02361752, 0.00881334, 0.01020622, 0.0044179, 0.01321324, 0.04509411, 0.02437923, 0.00922098, 0.01092264, 0.00418472, 0.01341135, 0.04327938, 0.02412819, 0.00871205, 0.01036987, 0.00412766, 0.01257, 0.04327286, 0.02377488, 0.00921213, 0.01018817, 0.00418595, 0.01342452, 0.0443486, 0.02243011, 0.00868781, 0.00970894, 0.00443133, 0.01232608, 0.04353907, 0.02327366, 0.00887202, 0.01029598, 0.00417472, 0.01292862, 0.04343812, 0.02456888, 0.00848162, 0.00997317, 0.00415591, 0.01200337, 0.04082636, 0.02202664, 0.00891854, 0.00955809, 0.00412156, 0.01294534, 0.04398919, 0.02144212, 0.00856733, 0.00958259, 0.00449891, 0.01372548, 0.04321047, 0.02257438, 0.00891373, 0.01033056, 0.00432683, 0.01416335, 0.04346571, 0.02365211, 0.00840658, 0.00970492, 0.00428608, 0.01332625, 0.04165994, 0.02207951, 0.00875612, 0.00958153, 0.00429389, 0.01345981, 0.04254502, 0.02236552, 0.00859471, 0.00961625, 0.00440907, 0.01272007, 0.04107657, 0.02212454, 0.00873762, 0.01009899, 0.00416871, 0.01338393, 0.04153828, 0.02377254, 0.00838987, 0.0096546, 0.00407075, 0.01216473, 0.04025854, 0.02119609, 0.00864826, 0.0093601, 0.00408805, 0.01227359, 0.04108573, 0.02075538, 0.00842661, 0.00939667, 0.00431645, 0.01222606, 0.04050564, 0.02115307, 0.00861793, 0.00998179, 0.00406384, 0.01320211, 0.04196391, 0.02245016, 0.00822504, 0.00948201, 0.00401127, 0.0120622, 0.04058997, 0.02105972, 0.00859287, 0.00932097, 0.00412122, 0.01247811, 0.0418118, 0.02026783, 0.00837137, 0.00927332, 0.00428214, 0.01215487, 0.04102677, 0.02073435, 0.00862675, 0.00980179, 0.00412318, 0.0128508, 0.04167483, 0.02204173, 0.00831641, 0.009536, 0.00405648, 0.01185194, 0.04023479, 0.02075023, 0.00872242, 0.00928882, 0.00413367, 0.01230636, 0.04120651, 0.02051072, 0.00851423, 0.0092099, 0.0042853, 0.01202216, 0.04052229, 0.02072236, 0.00870598, 0.00980773, 0.00402582, 0.01294233, 0.04118553, 0.02237515, 0.0083853, 0.00954425, 0.00399418, 0.0118057, 0.03938095, 0.02093921, 0.00876154, 0.00928221, 0.00409147, 0.01234159, 0.04057082, 0.02044437, 0.00849333, 0.00942772, 0.00426155, 0.01214784, 0.03994936, 0.02049678, 0.00862081, 0.0099143, 0.00403416, 0.01318775, 0.04041706, 0.02233555, 0.00834384, 0.00960949, 0.00397184, 0.01199876, 0.03832132, 0.02071142, 0.00857184, 0.00918903, 0.00402189, 0.01248299, 0.03931329, 0.02001662, 0.008295, 0.00908881, 0.00423309, 0.01241408, 0.03814122, 0.02051249, 0.00850998, 0.00980127, 0.00395813, 0.01290827, 0.03936956, 0.02234063, 0.00815874, 0.00949842, 0.00388681, 0.01179218, 0.03761411, 0.02103878, 0.00859272, 0.00932315, 0.00400308, 0.01178739, 0.03910853, 0.02048438, 0.00833947, 0.00930361, 0.00410721, 0.01141411, 0.03804009, 0.02070013, 0.00869623, 0.01002543, 0.00392564, 0.01197966, 0.03873108, 0.02255532, 0.00834659, 0.00965628, 0.00379378, 0.01122251, 0.03742237, 0.02108501, 0.00872965, 0.00944144, 0.0038861, 0.01178087, 0.03870926, 0.02038648, 0.00846127, 0.00940882, 0.00407128, 0.0115256, 0.03782842, 0.02027473, 0.00866889, 0.00992019, 0.00387539, 0.01227947, 0.03813033, 0.02204577, 0.0083763, 0.00966385, 0.0038961, 0.01156364, 0.03652378, 0.0207313, 0.00870882, 0.0093814, 0.0038922, 0.01151819, 0.0381273, 0.02051521, 0.00849755, 0.00935079, 0.00405223, 0.01150067, 0.03695852, 0.02032452, 0.0087307, 0.01006366, 0.00383577, 0.01244933, 0.03762878, 0.02233159, 0.00831475, 0.00976572, 0.00374692, 0.01140662, 0.03550506, 0.02037556, 0.00862429, 0.00943443, 0.00384292, 0.01197011, 0.03680803, 0.02005115, 0.00842063, 0.00951682, 0.00397224, 0.01153093, 0.03576292, 0.02018408, 0.00862577, 0.01000182, 0.00374957, 0.01163858, 0.03655905, 0.02213369, 0.00824261, 0.00952472, 0.00361177, 0.01134365, 0.03522376, 0.02123835, 0.00856537, 0.00920359, 0.00368215, 0.01187522, 0.0368376, 0.02017989, 0.00842616, 0.00921916, 0.00377965, 0.0118019, 0.03551459, 0.02036755, 0.00863153, 0.00988447, 0.00359558, 0.01246854, 0.03654457, 0.02242794, 0.00824984, 0.00960581, 0.00361486, 0.0119613, 0.0356435, 0.02146308, 0.00869781, 0.00950728, 0.00368706, 0.01174238, 0.03662526, 0.02055313, 0.00849696, 0.00932697, 0.00371751, 0.01157467, 0.0358935, 0.02085366, 0.00885657, 0.01008386, 0.00361138, 0.01345332, 0.03730734, 0.02307913, 0.00835889, 0.00996798, 0.00356538, 0.01227335, 0.03632658, 0.02156179, 0.0089331, 0.0095818, 0.00362256, 0.01279665, 0.03793024, 0.02131946, 0.00869082, 0.0097401, 0.00380077, 0.01356228, 0.03729567, 0.02174707, 0.00896216, 0.01042486, 0.00363401, 0.01339289, 0.03677334, 0.02285462, 0.00842745, 0.00993288, 0.00357124, 0.01267818, 0.03599934, 0.02147936, 0.00891861, 0.00968829, 0.00365546, 0.01274971, 0.03710223, 0.02147532, 0.0086391, 0.00968565, 0.00373953, 0.01225392, 0.03563952, 0.02089633, 0.00879201, 0.01027204, 0.00361875, 0.01275217, 0.03802048, 0.02299518, 0.00863229, 0.01001314, 0.00359901, 0.0122593, 0.03702659, 0.0220387, 0.00905823, 0.00985624, 0.00369378, 0.01210415, 0.03838279, 0.02134682, 0.00888493, 0.00991482, 0.0038154, 0.01282033, 0.0387333, 0.02159718, 0.00889714, 0.01037391, 0.00361591, 0.01347269, 0.04011373, 0.02377028, 0.0084849, 0.01002202, 0.00349926, 0.01201996, 0.03623965, 0.02181539, 0.00871805, 0.00957403, 0.00360518, 0.01149557, 0.03715312, 0.02147633, 0.0084188, 0.00979683, 0.00376668, 0.01117888, 0.03716213, 0.02121935, 0.00876716, 0.01026195, 0.0035253, 0.01158489, 0.03667583, 0.02190583, 0.00808264, 0.00984479, 0.00354515, 0.01029402, 0.03347029, 0.02088573, 0.0086848, 0.00987694, 0.00361176, 0.00988826, 0.03415393, 0.01968083, 0.0084725, 0.00968028, 0.00373921, 0.01052808, 0.03750031, 0.02239182, 0.00883665, 0.01014922, 0.00356446, 0.01224586, 0.03841526, 0.02306198, 0.00835778, 0.00974017, 0.00353537, 0.01165721, 0.03647576, 0.02171896, 0.00871938, 0.0090273, 0.00364297, 0.01196983, 0.03741338, 0.020715, 0.00863949, 0.00932, 0.0037074, 0.01187321, 0.03644625, 0.02069586, 0.00876193, 0.00992399, 0.00356819, 0.01253181, 0.03651023, 0.0220352, 0.00861295, 0.00960405, 0.00350365, 0.01172478, 0.03491338, 0.02070737, 0.00893111, 0.00954723, 0.00364625, 0.01208113, 0.03636935, 0.02049118, 0.00890968, 0.00997181, 0.00385873, 0.01181937, 0.03640335, 0.0200982, 0.00911614, 0.0104632, 0.00361124, 0.01279112, 0.03601398, 0.02123486, 0.00864111, 0.00997451, 0.00345046, 0.01131197, 0.03367915, 0.01980973, 0.00890812, 0.00954855, 0.00358555, 0.01174135, 0.03536314, 0.01981679, 0.00861659, 0.00947898, 0.00368541, 0.01099015, 0.03384951, 0.01993964, 0.00885776, 0.0100375, 0.0035962, 0.01278277, 0.03508603, 0.02208729, 0.00859114, 0.00997182, 0.00345789, 0.01100383, 0.03476264, 0.01946666, 0.00891706, 0.00969922, 0.00354887, 0.01165737, 0.03571612, 0.01966945, 0.0089416, 0.01005325, 0.00369841, 0.01168389, 0.03656957, 0.02047984, 0.00904096, 0.01022483, 0.00355279, 0.0124515, 0.03720842, 0.02263246, 0.00873076, 0.01014673, 0.00354157, 0.0124634, 0.03684872, 0.02145027, 0.00906226, 0.0097951, 0.00361991, 0.01155646, 0.03549368, 0.02016797, 0.00868294, 0.00976142, 0.00370173, 0.01154939, 0.03902081, 0.02011955, 0.00901517, 0.01076484, 0.00353156, 0.01149833, 0.03983415, 0.02237121, 0.00870197, 0.01037122, 0.00341385, 0.01090753, 0.03774655, 0.0208017, 0.00909674, 0.01002671, 0.00356184, 0.01092266, 0.0400712, 0.02056544, 0.0088752, 0.01005379, 0.00363976, 0.01074161, 0.03905413, 0.02048435, 0.00912031, 0.01051613, 0.00343273, 0.01140378, 0.0392133, 0.02182752, 0.00857244, 0.0100151, 0.00343038, 0.01018392, 0.03881652, 0.02049046, 0.0090282, 0.009638, 0.00355767, 0.01109499, 0.04115184, 0.02003421, 0.00894697, 0.00980134, 0.00369017, 0.01068762, 0.03907267, 0.01970763, 0.0089772, 0.01012492, 0.00346007, 0.01101378, 0.03946474, 0.02152558, 0.00852835, 0.00995917, 0.00341152, 0.010842, 0.03835743, 0.02018169, 0.00899174, 0.00982199, 0.00357493, 0.0114856, 0.03928921, 0.01952605, 0.00883466, 0.00958922, 0.00358822, 0.0107559, 0.03877304, 0.02007244, 0.0090609, 0.01031317, 0.00349326, 0.01116944, 0.03962227, 0.02241149, 0.00873521, 0.01005324, 0.00342513, 0.01069096, 0.03791982, 0.01966527, 0.009063, 0.00952643, 0.00349767, 0.01036784, 0.03975021, 0.01976572, 0.00879743, 0.00967775, 0.0036263, 0.01055002, 0.03924291, 0.01970853, 0.00893739, 0.01023289, 0.00333625, 0.01077084, 0.0406884, 0.0229083, 0.00846578, 0.00979021, 0.00323818, 0.01039451, 0.03887749, 0.02166473, 0.00880881, 0.00953161, 0.00336493, 0.01066682, 0.04092303, 0.02181412, 0.00851359, 0.00951449, 0.00345494, 0.01073849, 0.04058508, 0.0228831, 0.00884518, 0.01017291, 0.00331557, 0.01175571, 0.04152083, 0.02465914, 0.0083408, 0.00968281, 0.00322104, 0.01049085, 0.03964378, 0.02366875, 0.00875591, 0.00920241, 0.00332315, 0.01096068, 0.04045324, 0.02288341, 0.00862303, 0.00930488, 0.00343544, 0.01036138, 0.0396993, 0.02247193, 0.00885118, 0.00998095, 0.00332393, 0.01112146, 0.04027423, 0.02385574, 0.00827549, 0.00971509, 0.00326742, 0.01117551, 0.04122543, 0.02191706, 0.00886474, 0.00955439, 0.00344099, 0.01124559, 0.04080395, 0.02108055, 0.00852129, 0.00928526, 0.00346613, 0.01032206, 0.03952108, 0.02111067, 0.00872911, 0.00986481, 0.0033464, 0.01087679, 0.03971682, 0.02280304, 0.00817257, 0.00932609, 0.00327838, 0.01009479, 0.03812288, 0.02197229, 0.00869031, 0.00916236, 0.00340303, 0.01047037, 0.0395968, 0.02131886, 0.00836886, 0.00931897, 0.00350161, 0.01032384, 0.03878715, 0.0211513, 0.00873594, 0.00994193, 0.00335858, 0.01094814, 0.03953182, 0.02303582, 0.00820628, 0.00960943, 0.00329432, 0.01006626, 0.03811108, 0.02182642, 0.00858895, 0.0092878, 0.0034411, 0.0101177, 0.03986522, 0.02132595, 0.00840205, 0.00947241, 0.00355296, 0.01000635, 0.03877313, 0.02146098, 0.00873215, 0.01003732, 0.00346743, 0.01079754, 0.03995368, 0.0230607, 0.00818289, 0.0093926, 0.00334652, 0.00974172, 0.03805425, 0.02182728, 0.00862628, 0.00939964, 0.00349857, 0.01039394, 0.04014924, 0.02141831, 0.00850127, 0.00926755, 0.00354546, 0.0102606, 0.03842464, 0.02096846, 0.00863753, 0.00966461, 0.00338517, 0.01078407, 0.03892413, 0.02226217, 0.00819335, 0.00933097, 0.00331255, 0.01002257, 0.03787528, 0.02142192, 0.00849325, 0.00890648, 0.00337558, 0.01038357, 0.03892818, 0.02162973, 0.0081759, 0.0089754, 0.00349659, 0.01037977, 0.03837029, 0.02179678, 0.00834088, 0.00935938, 0.00337449, 0.01139716, 0.03883537, 0.02260984, 0.00808422, 0.00908206, 0.00333663, 0.01099447, 0.03829918, 0.02115103, 0.00856958, 0.00898906, 0.0034492, 0.01087847, 0.03837237, 0.02087072, 0.00830154, 0.00861247, 0.00356326, 0.0101106, 0.03525252, 0.01894434, 0.00837319, 0.00883351, 0.00349258, 0.01070058, 0.03655362, 0.0208088, 0.00804847, 0.00885335, 0.00339766, 0.00989065, 0.03650314, 0.02039485, 0.00839198, 0.00908389, 0.00353362, 0.01029725, 0.03925303, 0.02021069, 0.00818704, 0.00882642, 0.00355039, 0.00891533, 0.03716443, 0.01914984, 0.00849155, 0.00924097, 0.00350996, 0.00991144, 0.03629268, 0.02072606, 0.00757828, 0.00864192, 0.00333674, 0.00948453, 0.03673282, 0.01984974, 0.00818094, 0.00888351, 0.00359636, 0.01036393, 0.03785727, 0.01971136, 0.00838002, 0.00872472, 0.00381461, 0.01101252, 0.03936019, 0.0200476, 0.00920023, 0.01059721, 0.00384051, 0.01193148, 0.04085796, 0.02249199, 0.0087848, 0.01043969, 0.00387906, 0.01096647, 0.04072323, 0.02201347, 0.00921564, 0.00953416, 0.00394683, 0.01114584, 0.04102907, 0.02228076, 0.00900106, 0.01035936, 0.00417846, 0.01065088, 0.03971276, 0.02240648, 0.0092234, 0.01116724, 0.00397869, 0.01142009, 0.04225298, 0.02374168, 0.00860427, 0.01088231, 0.00385101, 0.01067088, 0.04069624, 0.02251006, 0.00923678, 0.0109136, 0.00399021, 0.01123021, 0.0427956, 0.02227597, 0.00898066, 0.01066883, 0.00408022, 0.01083728, 0.04074721, 0.02137171, 0.00921891, 0.01099794, 0.00385801, 0.01089505, 0.04078115, 0.02286501, 0.00862783, 0.0101895, 0.00375701, 0.01005952, 0.03864585, 0.02116584, 0.00908703, 0.00977015, 0.00384134, 0.01050399, 0.04022692, 0.02052353, 0.00896546, 0.01039267, 0.00402716, 0.01118232, 0.04140012, 0.02048111, 0.00924387, 0.01078196, 0.00379611, 0.01155927, 0.04218576, 0.02185516, 0.00876809, 0.01078625, 0.00367086, 0.01017035, 0.03913121, 0.02101362, 0.00915809, 0.01030977, 0.00374388, 0.01017686, 0.03854871, 0.01985957, 0.00879403, 0.00998101, 0.00389478, 0.01000352, 0.03765565, 0.02026341, 0.00906009, 0.01050858, 0.00370693, 0.01068472, 0.03872085, 0.02120099, 0.00861035, 0.0098892, 0.00361367, 0.00951118, 0.03723427, 0.02028508, 0.00902879, 0.00982773, 0.00376158, 0.01014695, 0.03851999, 0.01953419, 0.00888183, 0.00985574, 0.00385054, 0.0098658, 0.03816045, 0.01988171, 0.00919847, 0.01062512, 0.00370232, 0.0104331, 0.03961392, 0.02132872, 0.00863425, 0.01032424, 0.00369115, 0.00998528, 0.03725135, 0.02073729, 0.00900233, 0.00993757, 0.00387169, 0.01041208, 0.03807665, 0.01977059, 0.00863967, 0.00948817, 0.00399785, 0.01000934, 0.03692802, 0.01907851, 0.00881138, 0.00974371, 0.00368784, 0.01002774, 0.03756836, 0.01950426, 0.00825294, 0.00899407, 0.00357479, 0.00926957, 0.035546, 0.01920619, 0.00858239, 0.00938667, 0.00373606, 0.00938489, 0.03652067, 0.01860786, 0.00833153, 0.00908748, 0.0038355, 0.00915279, 0.03659157, 0.01899065, 0.0087796, 0.00999127, 0.00372972, 0.01002611, 0.03730736, 0.02023653, 0.0081659, 0.00980116, 0.00361032, 0.0091841, 0.03713622, 0.02021318, 0.00911725, 0.00960127, 0.00376847, 0.00960984, 0.03619983, 0.01844176, 0.0081048, 0.00918981, 0.0037351, 0.00933161, 0.03502125, 0.01808481, 0.00839158, 0.00989012, 0.00354, 0.00959848, 0.03575772, 0.01937559, 0.00792474, 0.00928118, 0.00345068, 0.00926316, 0.03439501, 0.0179093, 0.00810631, 0.00889894, 0.00356156, 0.00940169, 0.03557112, 0.01767788, 0.00811575, 0.00922116, 0.00367917, 0.00914323, 0.0347862, 0.01767192, 0.0082739, 0.01013668, 0.00356239, 0.00972304, 0.03542555, 0.01912525, 0.00802414, 0.00995494, 0.00347889, 0.00912588, 0.03504591, 0.01836679, 0.0082797, 0.0096212, 0.00357402, 0.00934499, 0.03547164, 0.01776298, 0.0080875, 0.00925986, 0.00367763, 0.0090199, 0.0351373, 0.0178765, 0.00835689, 0.00986635, 0.0035024, 0.00962508, 0.03562441, 0.01895084, 0.0078841, 0.00952902, 0.0034719, 0.0089275, 0.03514523, 0.01830317, 0.00834051, 0.00914586, 0.00361471, 0.00916378, 0.03617276, 0.01796374, 0.00802546, 0.00904982, 0.00369525, 0.0090499, 0.03522971, 0.01783, 0.00838935, 0.00997242, 0.00355274, 0.00945683, 0.03571632, 0.01895364, 0.00810961, 0.00980467, 0.00348504, 0.00877899, 0.03430274, 0.01787638, 0.00846387, 0.00928533, 0.00354085, 0.0088991, 0.03568987, 0.01777577, 0.00833747, 0.00957454, 0.003754, 0.00896909, 0.03493179, 0.01742305, 0.0083883, 0.01030198, 0.00361627, 0.01005565, 0.03639888, 0.01936456, 0.00816362, 0.01017378, 0.0034514, 0.00916433, 0.03434828, 0.0185309, 0.00851864, 0.01058304, 0.00371702, 0.00960806, 0.03616636, 0.01799956, 0.00835577, 0.01023831, 0.0037054, 0.00940898, 0.03521269, 0.01778325, 0.00862596, 0.0107757, 0.00360285, 0.00999129, 0.0361803, 0.01921105, 0.00811738, 0.01065755, 0.00354354, 0.0091538, 0.03505076, 0.01862611, 0.0085289, 0.01026498, 0.00364209, 0.00934127, 0.03729912, 0.0180397, 0.00838588, 0.01037688, 0.00373147, 0.00916592, 0.03612951, 0.01803684, 0.00870704, 0.0108872, 0.0035961, 0.00975845, 0.0364261, 0.01923564, 0.00815564, 0.01032444, 0.00340862, 0.0086428, 0.03465331, 0.01821525, 0.00872323, 0.010074, 0.00354563, 0.00884373, 0.03579783, 0.01772413, 0.00823602, 0.00991301, 0.00361564, 0.00850938, 0.03488227, 0.01782957, 0.00861774, 0.01060656, 0.00346696, 0.00883277, 0.03560303, 0.01911002, 0.00819904, 0.01004061, 0.00338162, 0.00821196, 0.03416362, 0.01817378, 0.00862785, 0.01004349, 0.00351892, 0.00861272, 0.03558495, 0.01752628, 0.00855147, 0.01003919, 0.00364359, 0.0086338, 0.03497866, 0.01765803, 0.00869027, 0.01089748, 0.00356578, 0.00941453, 0.03629759, 0.0194961, 0.00844971, 0.01057022, 0.00348052, 0.00878128, 0.03455986, 0.01841704, 0.00874107, 0.01042564, 0.00361171, 0.00899961, 0.03598021, 0.01793779, 0.00849343, 0.01028111, 0.00370371, 0.00889939, 0.03513654, 0.01788255, 0.0087893, 0.01111475, 0.00355047, 0.00938854, 0.03591507, 0.01911342, 0.00826629, 0.01023073, 0.00343256, 0.00875475, 0.03440658, 0.01812652, 0.00869273, 0.01020797, 0.00357003, 0.00895871, 0.03565037, 0.01774888, 0.0084665, 0.00999622, 0.00359691, 0.0086055, 0.03405601, 0.01749499, 0.00842584, 0.01052373, 0.00354525, 0.00929683, 0.03588951, 0.01895772, 0.00816047, 0.01025461, 0.00347088, 0.00858739, 0.03486217, 0.01811265, 0.00854251, 0.01004526, 0.00361697, 0.0090403, 0.0361321, 0.01771129, 0.00837255, 0.01002516, 0.00368772, 0.00912928, 0.03553201, 0.01798154, 0.00869107, 0.01058, 0.00356814, 0.00971499, 0.03648071, 0.01912423, 0.00815581, 0.01016752, 0.00346757, 0.00894332, 0.03524853, 0.01816027, 0.00862879, 0.01000589, 0.00360321, 0.00923624, 0.0365806, 0.01792795, 0.00830803, 0.00992878, 0.00370558, 0.00918448, 0.03628174, 0.01789494, 0.00844703, 0.01018738, 0.00358596, 0.01064882, 0.03698226, 0.01919449, 0.00813141, 0.01002594, 0.00343394, 0.00946717, 0.03528679, 0.01900248, 0.00865871, 0.00959489, 0.00361031, 0.00980275, 0.03619686, 0.01778307, 0.00840614, 0.01002602, 0.00361044, 0.00849458, 0.03480292, 0.01690905, 0.00861437, 0.01036197, 0.00347658, 0.00916738, 0.03617992, 0.01830296, 0.00806683, 0.00972158, 0.00337788, 0.00829339, 0.0342692, 0.01764591, 0.00861394, 0.00972917, 0.00353932, 0.00945776, 0.0365881, 0.01810949, 0.00839018, 0.01000899, 0.00365979, 0.00929158, 0.03575127, 0.01770157, 0.0086114, 0.01060398, 0.00350014, 0.01000889, 0.03658481, 0.01925705, 0.00815682, 0.01033865, 0.00342128, 0.00930023, 0.0374612, 0.01858378, 0.00853223, 0.01005532, 0.00353102, 0.00944738, 0.03670722, 0.01773412, 0.00818284, 0.01070523, 0.00367263, 0.00962023, 0.03538917, 0.01771883, 0.00840693, 0.01060793, 0.00348609, 0.0098869, 0.03601592, 0.01907494, 0.00789773, 0.01009487, 0.00338437, 0.00902603, 0.0348752, 0.0181462, 0.00853559, 0.00998816, 0.00357923, 0.00929934, 0.03698184, 0.01782722, 0.00837849, 0.01008039, 0.00363135, 0.00895632, 0.03542655, 0.0175117, 0.00842992, 0.01047354, 0.00350429, 0.00950485, 0.03560417, 0.01886063, 0.00804305, 0.01013831, 0.00343619, 0.00887829, 0.03488682, 0.01755935, 0.00835775, 0.00987641, 0.00351689, 0.00908877, 0.03551675, 0.01702347, 0.00818047, 0.00993607, 0.00367498, 0.00911242, 0.03519661, 0.01744495, 0.00821226, 0.01055661, 0.00355409, 0.00987999, 0.03695177, 0.01882632, 0.0079925, 0.01043925, 0.00348262, 0.00927509, 0.03524604, 0.01763455, 0.00842428, 0.01011362, 0.00359743, 0.00934329, 0.03736081, 0.01723725, 0.00828881, 0.01008977, 0.00366818, 0.00918184, 0.03631138, 0.01714695, 0.00845264, 0.01056808, 0.00357177, 0.00982194, 0.03735831, 0.01846237, 0.00803685, 0.01020395, 0.00349693, 0.00908115, 0.03623686, 0.01775678, 0.00854423, 0.01029076, 0.00367322, 0.00957605, 0.03710148, 0.01700084, 0.00818192, 0.01003841, 0.00374668, 0.00929405, 0.03616219, 0.01704403, 0.00836385, 0.01057373, 0.00361133, 0.00985502, 0.03722721, 0.01819915, 0.00789284, 0.01023561, 0.00349759, 0.00912434, 0.0356988, 0.01736033, 0.00836921, 0.01005512, 0.00364402, 0.00928666, 0.03664731, 0.01676056, 0.00808662, 0.00999723, 0.00372399, 0.00909248, 0.03585323, 0.01677829, 0.0083243, 0.01065984, 0.00357368, 0.00953138, 0.03638047, 0.01791857, 0.00791001, 0.01017007, 0.00351967, 0.00896767, 0.03503143, 0.01704843, 0.00838305, 0.00991907, 0.00364248, 0.0092455, 0.03616393, 0.01675161, 0.00812959, 0.00994045, 0.00370368, 0.00893953, 0.03533885, 0.01671193, 0.00829815, 0.01041074, 0.00358831, 0.00965292, 0.03613488, 0.01791499, 0.00792196, 0.01021471, 0.00354448, 0.00851377, 0.03521889, 0.01712263, 0.00833762, 0.01007677, 0.00363714, 0.00979141, 0.03653377, 0.01656726, 0.00800175, 0.00987901, 0.00370423, 0.00928587, 0.035767, 0.01656749, 0.00816326, 0.0104821, 0.00350701, 0.00996559, 0.03666411, 0.01766234, 0.00771896, 0.01009741, 0.00340956, 0.00894691, 0.0351611, 0.01682312, 0.00816552, 0.01001094, 0.00360542, 0.00936686, 0.03667103, 0.01643546, 0.00791465, 0.0099791, 0.00367937, 0.00928678, 0.03590593, 0.01653852, 0.00818367, 0.0105378, 0.00353426, 0.00996098, 0.03686112, 0.01780285, 0.00779489, 0.01030505, 0.00347576, 0.00911757, 0.03514181, 0.01690169, 0.00819931, 0.01006672, 0.00362804, 0.00963798, 0.0368898, 0.01684203, 0.00807742, 0.01049018, 0.00374287, 0.00971984, 0.03678605, 0.01695988, 0.00819096, 0.0108557, 0.00357146, 0.00998317, 0.03768945, 0.01844296, 0.00797584, 0.01076515, 0.00359181, 0.00954962, 0.03713159, 0.0178538, 0.0085236, 0.01126043, 0.00389384, 0.01007148, 0.03926098, 0.01698428, 0.00820941, 0.01115947, 0.00395597, 0.01002981, 0.03711658, 0.01697658, 0.00839826, 0.01179949, 0.00379242, 0.01054175, 0.03904216, 0.01836647, 0.0080247, 0.01175472, 0.00384351, 0.00988186, 0.03709319, 0.01751219, 0.00871784, 0.01109808, 0.00395427, 0.00997973, 0.03827366, 0.01698654, 0.00829051, 0.01074815, 0.00393508, 0.01004043, 0.03740709, 0.01690314, 0.00837477, 0.01122503, 0.00370993, 0.01085697, 0.03840918, 0.01788452, 0.00791378, 0.01094625, 0.00364473, 0.00985449, 0.03679859, 0.0171457, 0.00860135, 0.01093195, 0.00383427, 0.01032098, 0.03901404, 0.01650886, 0.00828644, 0.01088554, 0.00392559, 0.01004777, 0.03735284, 0.01612798, 0.00859604, 0.01120836, 0.00373019, 0.01060832, 0.0380472, 0.01714606, 0.00776466, 0.01066583, 0.00364806, 0.0096157, 0.03587476, 0.01607159, 0.00821387, 0.01026126, 0.00371174, 0.0096987, 0.03745361, 0.01600342, 0.00801107, 0.01043884, 0.00384817, 0.00966971, 0.03738596, 0.01611193, 0.00822465, 0.01099643, 0.00370095, 0.01056278, 0.03814295, 0.01738935, 0.00781936, 0.01012495, 0.00361818, 0.00970401, 0.03710095, 0.01643906, 0.00830763, 0.01041028, 0.00390562, 0.0104686, 0.03945167, 0.01627727, 0.00823298, 0.01084149, 0.00401654, 0.01047551, 0.03783251, 0.01605792, 0.00836379, 0.0112992, 0.00378335, 0.01050178, 0.03896587, 0.01720611, 0.00811874, 0.01093724, 0.00376862, 0.01011516, 0.0379397, 0.01644818, 0.00848594, 0.01083457, 0.00390783, 0.01032158, 0.03926751, 0.0157877, 0.00832041, 0.01093706, 0.00405143, 0.01047802, 0.03854891, 0.01605736, 0.00858116, 0.01139715, 0.00386981, 0.0111304, 0.03983567, 0.01761889, 0.00809327, 0.01103228, 0.0039339, 0.01053486, 0.0394142, 0.01656044, 0.00845563, 0.01070629, 0.00397789, 0.01057399, 0.03939915, 0.01616293, 0.00799944, 0.01043559, 0.00396373, 0.00989824, 0.0376914, 0.01541014, 0.00812996, 0.01074115, 0.00375972, 0.01051154, 0.03857312, 0.01627507, 0.00771093, 0.01064426, 0.00374915, 0.00968974, 0.03712042, 0.01606196, 0.00815952, 0.01033472, 0.00386626, 0.00999635, 0.03882109, 0.01577686, 0.00788946, 0.01036351, 0.00396819, 0.00975271, 0.03787327, 0.01572365, 0.00815015, 0.01089037, 0.00377407, 0.01033219, 0.03840148, 0.01755014, 0.00766852, 0.01055667, 0.00374684, 0.0094548, 0.03749897, 0.0161863, 0.00802695, 0.0104568, 0.00388242, 0.00988974, 0.03858293, 0.01581055, 0.0077466, 0.01039921, 0.00397555, 0.00990611, 0.03763936, 0.0158062, 0.00798286, 0.01079472, 0.003822, 0.01054195, 0.03897078, 0.01688221, 0.00773815, 0.01068366, 0.00371035, 0.00946905, 0.03725375, 0.01615343, 0.00813011, 0.01038488, 0.00389776, 0.01000987, 0.03842728, 0.01651765, 0.00795797, 0.01045191, 0.00411335, 0.01031249, 0.03828308, 0.01661996, 0.00827621, 0.01088523, 0.00393449, 0.00992456, 0.03917756, 0.01748566, 0.00779616, 0.0108634, 0.00379629, 0.01007911, 0.03803236, 0.01664258, 0.00838095, 0.01068794, 0.00394399, 0.01052368, 0.03969608, 0.01647236, 0.00797597, 0.01070182, 0.00405713, 0.01027673, 0.03871983, 0.0162417, 0.00826566, 0.01104551, 0.00395655, 0.01103792, 0.04006819, 0.01789775, 0.00801957, 0.01090701, 0.00384136, 0.01015386, 0.03768752, 0.01817496, 0.00832271, 0.01062397, 0.00410475, 0.01054892, 0.03933628, 0.01689674, 0.00790562, 0.01060903, 0.00418408, 0.01040862, 0.03733703, 0.01680984, 0.0081499, 0.01129515, 0.00407103, 0.01141682, 0.03951615, 0.01954735, 0.00786235, 0.01087107, 0.00397873, 0.01084451, 0.03788944, 0.01860091, 0.00814896, 0.01037022, 0.00398933, 0.01111492, 0.03888408, 0.01796574, 0.00790973, 0.01026975, 0.00415026, 0.01087602, 0.03758412, 0.01818381, 0.00809971, 0.01062874, 0.00391237, 0.01136991, 0.03882253, 0.01947007, 0.00774769, 0.01081995, 0.00393111, 0.01049821, 0.03771592, 0.01849244, 0.00795301, 0.0106999, 0.00427066, 0.0110457, 0.03901042, 0.01806675, 0.00786756, 0.01069811, 0.00435947, 0.01057901, 0.03724068, 0.01803566, 0.00806985, 0.01118041, 0.00406024, 0.0111138, 0.03746026, 0.01837017, 0.00753424, 0.01058599, 0.00365585, 0.00993447, 0.03606052, 0.01734503, 0.00804358, 0.01057621, 0.00418638, 0.01085607, 0.03793779, 0.01818938, 0.00774545, 0.01048974, 0.00420862, 0.0099192, 0.03577156, 0.01795824, 0.00798547, 0.01099176, 0.00402558, 0.01108673, 0.03677506, 0.01920654, 0.00744928, 0.01053519, 0.00386011, 0.01050363, 0.03533197, 0.01815987, 0.00794761, 0.01050893, 0.00399162, 0.01077742, 0.03721607, 0.01742371, 0.00763502, 0.01054637, 0.00419074, 0.01010791, 0.03706115, 0.01806146, 0.00802716, 0.01117002, 0.00409125, 0.01103024, 0.03894979, 0.01962016, 0.00765984, 0.01097958, 0.00401993, 0.00977542, 0.0370724, 0.01900539, 0.00824641, 0.01091991, 0.0041633, 0.00934788, 0.03877573, 0.01840228, 0.00795691, 0.01050332, 0.00422772, 0.00952976, 0.03725936, 0.01819221, 0.00803969, 0.01103167, 0.00405911, 0.00945239, 0.03855548, 0.01966725, 0.00761207, 0.01135256, 0.00396927, 0.01055445, 0.0375204, 0.01881975, 0.00801, 0.01061416, 0.00402881, 0.01091261, 0.03883717, 0.01857799, 0.00783746, 0.01065998, 0.00412643, 0.01102189, 0.0379928, 0.01856677, 0.00793427, 0.01132547, 0.00401752, 0.01175213, 0.03894509, 0.0199016, 0.00758882, 0.01103255, 0.00391994, 0.01098274, 0.03864997, 0.01862547, 0.00798545, 0.01070343, 0.00415464, 0.01115644, 0.04001686, 0.01889485, 0.00789826, 0.01085179, 0.0042937, 0.01093735, 0.03922647, 0.01887038, 0.00822691, 0.01137815, 0.0041029, 0.01125492, 0.03844054, 0.01959022, 0.00774462, 0.01097685, 0.00396026, 0.01009939, 0.03672683, 0.018776, 0.0081568, 0.01072922, 0.00419951, 0.01077561, 0.03808918, 0.01843261, 0.00784584, 0.01048504, 0.0042974, 0.01076057, 0.03740388, 0.01861865, 0.0081058, 0.01109786, 0.0041293, 0.01150998, 0.03743734, 0.0200002, 0.00782131, 0.01091753, 0.00407657, 0.01057724, 0.03654891, 0.01916155, 0.00825863, 0.01062724, 0.00421181, 0.01093673, 0.03751094, 0.0180722, 0.00785452, 0.01029725, 0.00424867, 0.01082701, 0.03548887, 0.01813504, 0.00818464, 0.01077855, 0.00411345, 0.01169629, 0.03695813, 0.02003609, 0.00780963, 0.01077773, 0.00411727, 0.01066086, 0.03573432, 0.01901804, 0.00814963, 0.0104839, 0.00419421, 0.0100878, 0.03624761, 0.01805891, 0.00792081, 0.01039018, 0.00425124, 0.01008202, 0.03501524, 0.01821787, 0.00804418, 0.01076847, 0.00400769, 0.00987613, 0.03438799, 0.01863592, 0.00738031, 0.01037034, 0.00389795, 0.00932947, 0.03404068, 0.01789194, 0.00792396, 0.01040993, 0.00417732, 0.0092383, 0.0353743, 0.01727125, 0.00774375, 0.01034726, 0.00424165, 0.00877409, 0.03393701, 0.01698724, 0.00782938, 0.01066054, 0.00403205, 0.00963053, 0.0353303, 0.0175697, 0.00748808, 0.01042192, 0.00399135, 0.00896907, 0.03385057, 0.01721871, 0.00790217, 0.00973594, 0.00403155, 0.00928471, 0.03541317, 0.01671366, 0.00765892, 0.00976331, 0.00415875, 0.00907318, 0.03489226, 0.0166147, 0.0078432, 0.0101468, 0.00400937, 0.0098519, 0.03613866, 0.01805827, 0.0074739, 0.01000645, 0.00385289, 0.00903899, 0.03450952, 0.01710239, 0.00779449, 0.00948551, 0.00394126, 0.00898405, 0.03565254, 0.01685499, 0.0077643, 0.01009364, 0.00419423, 0.00901401, 0.03555967, 0.01712424, 0.00795496, 0.01070719, 0.00382183, 0.00979323, 0.03615138, 0.01907506, 0.00756292, 0.01036804, 0.00389206, 0.01017482, 0.0352745, 0.01864669, 0.00808138, 0.01032112, 0.00409989, 0.01054613, 0.03633936, 0.01751924, 0.00772164, 0.01014507, 0.00414308, 0.01032924, 0.03552213, 0.01815791, 0.00789924, 0.01023533, 0.00386479, 0.0099045, 0.03561795, 0.0184349, 0.00736126, 0.01029545, 0.00393219, 0.00926341, 0.03544545, 0.01789163, 0.00803318, 0.01026399, 0.0041437, 0.01030658, 0.03735052, 0.01837754, 0.00791263, 0.01043006, 0.00416875, 0.01018187, 0.03713875, 0.01828754, 0.00800255, 0.0109031, 0.00401753, 0.01078448, 0.03660301, 0.01918343, 0.00750844, 0.01035504, 0.0038672, 0.00977555, 0.03454347, 0.01814919, 0.00781006, 0.01012952, 0.00404682, 0.00984309, 0.03569936, 0.01751642, 0.00735057, 0.01002792, 0.00419125, 0.00990835, 0.03450902, 0.01734588, 0.00779409, 0.01039632, 0.00394854, 0.00997334, 0.03486039, 0.01788231, 0.00722058, 0.00968183, 0.00383275, 0.00878447, 0.03183545, 0.01723345, 0.00781951, 0.00938119, 0.00400981, 0.00979576, 0.03399979, 0.01657301, 0.00757878, 0.00945845, 0.00404853, 0.00956924, 0.03510411, 0.01710471, 0.00769516, 0.01039742, 0.00387252, 0.00990498, 0.03594799, 0.01820132, 0.0073567, 0.01010327, 0.00377125, 0.0092164, 0.03450036, 0.01724344, 0.00763379, 0.00960884, 0.00385323, 0.00933392, 0.0356219, 0.01682531, 0.00750083, 0.00981579, 0.00395907, 0.0089944, 0.03380543, 0.01677803, 0.00763887, 0.01031906, 0.00378309, 0.00914485, 0.03407257, 0.0165809, 0.00684101, 0.00976064, 0.00365127, 0.00851647, 0.03339067, 0.01688982, 0.00732677, 0.0098202, 0.00368266, 0.00895471, 0.03469826, 0.01673493, 0.00720315, 0.00971059, 0.00382271, 0.00817061, 0.03443068, 0.01695727, 0.00753579, 0.01028016, 0.00369066, 0.00871765, 0.03508733, 0.01779986, 0.00702372, 0.0097825, 0.00364363, 0.00820025, 0.0341512, 0.017467, 0.00731769, 0.00946114, 0.00376179, 0.00827572, 0.03597993, 0.01796975, 0.00745066, 0.00952866, 0.00395911, 0.00903435, 0.03566046, 0.01774981, 0.00767034, 0.01025448, 0.00367254, 0.00882858, 0.03648731, 0.01915309, 0.00720465, 0.01019652, 0.00357666, 0.0082898, 0.03572461, 0.01809998, 0.00750653, 0.00977414, 0.0037839, 0.00850777, 0.03525715, 0.01831928, 0.00741973, 0.00969898, 0.00378617, 0.00839487, 0.03490824, 0.01794758, 0.00768699, 0.01008966, 0.00361643, 0.00891678, 0.03571454, 0.01895397, 0.00728686, 0.00955225, 0.00350093, 0.00798102, 0.03457391, 0.01835918, 0.00785299, 0.00926807, 0.00385106, 0.00870185, 0.03653542, 0.01793769, 0.00761763, 0.00969889, 0.00403011, 0.00857827, 0.03525123, 0.01764035, 0.00761035, 0.01000936, 0.00378952, 0.00907826, 0.03594968, 0.01854578, 0.00730036, 0.00943417, 0.00376319, 0.00883141, 0.03507222, 0.01828564, 0.00783698, 0.00954063, 0.00398169, 0.00921928, 0.03675449, 0.01801564, 0.00747118, 0.0091991, 0.0040095, 0.00877574, 0.0362254, 0.01774753, 0.00775567, 0.01021139, 0.00393045, 0.00968693, 0.03736121, 0.01934398, 0.00748922, 0.00972309, 0.0038161, 0.00858441, 0.03530657, 0.01774316, 0.00770992, 0.00920072, 0.00391656, 0.0084692, 0.03629245, 0.01702996, 0.00731087, 0.00907497, 0.00395799, 0.00889753, 0.03568823, 0.01739097, 0.00760457, 0.00998993, 0.0038113, 0.00971474, 0.03731283, 0.01986345, 0.00716884, 0.00958812, 0.00381281, 0.0093111, 0.03567136, 0.01869945, 0.0076548, 0.0088262, 0.00390889, 0.00874782, 0.03663951, 0.01686245, 0.00734343, 0.00919641, 0.00407508, 0.00929408, 0.03677607, 0.01767146, 0.00774351, 0.00977034, 0.00394457, 0.00973233, 0.03783007, 0.01822018, 0.00718526, 0.00916726, 0.00377927, 0.00874416, 0.03587733, 0.01708244, 0.00753118, 0.00884352, 0.00398201, 0.00888052, 0.03622885, 0.01619665, 0.00759452, 0.00902721, 0.00422499, 0.00909859, 0.0366228, 0.01699029, 0.00780307, 0.00957547, 0.00396638, 0.00930208, 0.03664207, 0.01908934, 0.00735785, 0.00935031, 0.00392332, 0.00897844, 0.03623619, 0.01833899, 0.00788316, 0.00930845, 0.00413984, 0.00970256, 0.03673049, 0.01684817, 0.00753447, 0.00916524, 0.00418995, 0.00990159, 0.03573473, 0.01740484, 0.00773693, 0.00961225, 0.00402197, 0.01085053, 0.03693613, 0.0185531, 0.00738272, 0.0094646, 0.00396291, 0.01029682, 0.035744, 0.01778686, 0.00780195, 0.00933134, 0.00396601, 0.01074329, 0.0371922, 0.01703361, 0.00749272, 0.00922675, 0.00394176, 0.00969976, 0.03580877, 0.01706048, 0.00779318, 0.01018933, 0.00381754, 0.01043704, 0.03674526, 0.01746709, 0.00729299, 0.00983996, 0.00363981, 0.00930259, 0.03569177, 0.01676146, 0.00769043, 0.00885022, 0.00379424, 0.00959659, 0.03592161, 0.01610338, 0.00725242, 0.00896858, 0.00386297, 0.0085811, 0.03502262, 0.01550209, 0.0071504, 0.0087248, 0.00347189, 0.00845397, 0.03610316, 0.01606288, 0.00684044, 0.00815246, 0.00336153, 0.00829508, 0.03512257, 0.01620968, 0.00747995, 0.00793042, 0.00346592, 0.00838135, 0.03636447, 0.01605362, 0.00729693, 0.00785959, 0.00357115, 0.00834768, 0.03544214, 0.0158366, 0.0074716, 0.00834734, 0.0034048, 0.00879801, 0.03605358, 0.0174871, 0.00703022, 0.00791674, 0.00326402, 0.00796386, 0.03469338, 0.01695804, 0.00742788, 0.00777033, 0.0034245, 0.00826974, 0.03584503, 0.01712432, 0.00727168, 0.00787315, 0.00358779, 0.0084058, 0.03522692, 0.01657194, 0.00745872, 0.00850176, 0.00347716, 0.00914216, 0.0362502, 0.01736961, 0.0070144, 0.00832936, 0.00335593, 0.00834278, 0.03465055, 0.01486218, 0.00746691, 0.00776227, 0.00347097, 0.00834689, 0.03619794, 0.01663631, 0.0072615, 0.00789608, 0.00358709, 0.00832388, 0.03576761, 0.01700689, 0.00745878, 0.00846727, 0.00338751, 0.00867861, 0.03642913, 0.01766196, 0.00705456, 0.00829852, 0.0033464, 0.00813395, 0.03626885, 0.0173627, 0.00745083, 0.00781879, 0.00344416, 0.00799975, 0.0358439, 0.01577748, 0.00709183, 0.00776217, 0.00347263, 0.00779219, 0.03533784, 0.01603991, 0.00733632, 0.00819015, 0.00331613, 0.00827742, 0.03620197, 0.01681336, 0.00699761, 0.0079574, 0.00325056, 0.00793924, 0.03451142, 0.01714906, 0.00742098, 0.00785574, 0.00341417, 0.00850304, 0.03577366, 0.01622479, 0.00723015, 0.00787123, 0.00350351, 0.0081311, 0.03487892, 0.01636103, 0.00747283, 0.00823379, 0.00333271, 0.00868652, 0.03588928, 0.01701526, 0.00710428, 0.00795164, 0.00327371, 0.0083387, 0.03485579, 0.01632596, 0.00756852, 0.00776058, 0.00343262, 0.00831684, 0.03672653, 0.01641571, 0.00738143, 0.00781933, 0.00357496, 0.00842877, 0.03554093, 0.01593009, 0.00746085, 0.00810763, 0.00339494, 0.00873763, 0.03534865, 0.01667, 0.00703099, 0.00774855, 0.00324968, 0.00816778, 0.03379807, 0.01592638, 0.00733824, 0.00747515, 0.00342355, 0.00845797, 0.03519684, 0.01520985, 0.00708335, 0.0074697, 0.0035158, 0.00804298, 0.03402536, 0.01487412, 0.00732431, 0.00794078, 0.00336706, 0.00860982, 0.03531777, 0.01559962, 0.00689305, 0.0075546, 0.0032918, 0.00793196, 0.03355949, 0.01527923, 0.00733205, 0.00735609, 0.00339841, 0.00830477, 0.03516401, 0.01465085, 0.00706415, 0.00747123, 0.00348639, 0.00837638, 0.03469071, 0.01457251, 0.00727774, 0.00791777, 0.00335516, 0.00871149, 0.03495938, 0.01534054, 0.00687839, 0.00763807, 0.00330831, 0.00816954, 0.03441305, 0.01481222, 0.0072333, 0.00750144, 0.00343617, 0.0084931, 0.03548323, 0.01453442, 0.0070725, 0.00731595, 0.00342893, 0.0082628, 0.03472294, 0.0144642, 0.0070714, 0.0076898, 0.00319623, 0.0084993, 0.03477146, 0.01549499, 0.00672846, 0.00744374, 0.00311115, 0.00783934, 0.03391092, 0.01493747, 0.00711621, 0.00733425, 0.00325693, 0.00818194, 0.03487432, 0.01444117, 0.00693179, 0.007341, 0.0033596, 0.00809088, 0.03469568, 0.01429517, 0.0071295, 0.00784913, 0.00325273, 0.00872915, 0.0359133, 0.01543452, 0.00677895, 0.00745291, 0.00315075, 0.00803172, 0.03473936, 0.01478216, 0.00711807, 0.00736827, 0.00330745, 0.00820553, 0.03573756, 0.01475353, 0.00702262, 0.00734052, 0.00331076, 0.00800757, 0.0350473, 0.01470746, 0.00712973, 0.00779913, 0.00324814, 0.00859731, 0.0355744, 0.0155721, 0.00671739, 0.0074723, 0.00315804, 0.007896, 0.03463661, 0.01458311, 0.00714199, 0.00733615, 0.00337213, 0.00830484, 0.03644171, 0.01469357, 0.00707838, 0.00763646, 0.00346939, 0.00832783, 0.03606283, 0.01474949, 0.00726832, 0.00817604, 0.00326484, 0.00873255, 0.03668251, 0.01574951, 0.0069056, 0.00796219, 0.00327457, 0.00819481, 0.03542512, 0.01525196, 0.00727931, 0.00766276, 0.00342983, 0.0084391, 0.03713124, 0.01478293, 0.0070995, 0.00770115, 0.00353238, 0.00830736, 0.0359097, 0.01496538, 0.00736245, 0.00829691, 0.00338863, 0.00883481, 0.03732974, 0.01609748, 0.00688764, 0.00796556, 0.00331405, 0.00815971, 0.03532442, 0.01517792, 0.00726262, 0.00765475, 0.00342474, 0.00848565, 0.0369915, 0.01501524, 0.0071015, 0.00784627, 0.00354814, 0.00831414, 0.03619932, 0.01492745, 0.00735982, 0.00834512, 0.00339924, 0.00894672, 0.03751534, 0.01615753, 0.00705019, 0.00805545, 0.00331566, 0.00829841, 0.03556146, 0.01546543, 0.00744629, 0.00793422, 0.00350017, 0.00872878, 0.03739767, 0.01515222, 0.00723645, 0.00813131, 0.00358861, 0.0086287, 0.03721152, 0.01547149, 0.00742392, 0.00860557, 0.00343247, 0.009895, 0.03845849, 0.01709173, 0.00705612, 0.00849385, 0.00334915, 0.00887299, 0.03570489, 0.01567681, 0.0074601, 0.00825136, 0.00351458, 0.00940001, 0.03633646, 0.01430149, 0.00707719, 0.00787744, 0.00353876, 0.00842255, 0.03513036, 0.01397494, 0.0072941, 0.00817561, 0.00338165, 0.00886907, 0.03574681, 0.01537016, 0.00693363, 0.00816387, 0.0032831, 0.00841939, 0.03473942, 0.014501, 0.00730988, 0.00784793, 0.00341859, 0.00865106, 0.03579354, 0.01364364, 0.00708761, 0.00777959, 0.0035051, 0.0084391, 0.03542977, 0.0137565, 0.00737369, 0.00822405, 0.00335146, 0.00902767, 0.03632377, 0.01493178, 0.00707072, 0.00806636, 0.00326913, 0.00839165, 0.034901, 0.01388633, 0.00734076, 0.00796924, 0.00340306, 0.00823447, 0.03593799, 0.01365994, 0.00719666, 0.00793498, 0.00346632, 0.00827046, 0.03606683, 0.01405128, 0.00735841, 0.00834237, 0.00330055, 0.00861684, 0.03589665, 0.01495509, 0.00698719, 0.00799887, 0.00322462, 0.00798714, 0.03425838, 0.01401521, 0.00731594, 0.00772643, 0.00333421, 0.00830515, 0.03573155, 0.01374129, 0.00709583, 0.00779985, 0.0034316, 0.00813501, 0.03524306, 0.01362804, 0.00729556, 0.00827945, 0.00328578, 0.00871678, 0.03652629, 0.0147605, 0.00699708, 0.00802332, 0.00329131, 0.00812629, 0.03493453, 0.01408426, 0.00740075, 0.00791173, 0.00349265, 0.00839571, 0.03691407, 0.01400588, 0.00729342, 0.00793462, 0.00352356, 0.0082815, 0.03572989, 0.01395593, 0.00745238, 0.00843279, 0.00338934, 0.00904818, 0.03647023, 0.01495783, 0.0070562, 0.0082676, 0.00335388, 0.00835429, 0.03594294, 0.01430901, 0.00746799, 0.00801256, 0.00348377, 0.00835937, 0.03678632, 0.0141982, 0.00726324, 0.00804124, 0.00355139, 0.00831798, 0.03660471, 0.01414399, 0.00736744, 0.00845865, 0.00335633, 0.00863497, 0.03666593, 0.01536457, 0.00704338, 0.00820293, 0.00336136, 0.00818225, 0.03564274, 0.01464861, 0.00745629, 0.00814999, 0.00343724, 0.00836279, 0.03678014, 0.01433284, 0.00726554, 0.00814392, 0.00356322, 0.00814624, 0.03631964, 0.01434523, 0.00746046, 0.00861777, 0.00322557, 0.00840417, 0.036914, 0.01522408, 0.0067604, 0.00793572, 0.00332433, 0.00813661, 0.0360431, 0.01530074, 0.00749409, 0.00824522, 0.00352627, 0.00863474, 0.03812092, 0.01461432, 0.00741574, 0.00839221, 0.00366859, 0.00838129, 0.03655617, 0.01469839, 0.00759472, 0.00880798, 0.00344697, 0.00895152, 0.03820183, 0.01591973, 0.00738266, 0.00872378, 0.00342613, 0.00878693, 0.03809052, 0.01513684, 0.00767396, 0.00826092, 0.00349802, 0.00835649, 0.03801293, 0.01467864, 0.00751225, 0.0083715, 0.00360709, 0.00851642, 0.03836338, 0.01508777, 0.00782025, 0.0089536, 0.00344174, 0.00930336, 0.04009484, 0.01642772, 0.00746398, 0.00909431, 0.00338523, 0.00843277, 0.03740481, 0.01552892, 0.00787902, 0.0088392, 0.00349254, 0.00888477, 0.04033586, 0.01497276, 0.00761499, 0.00888986, 0.0035958, 0.00875879, 0.03979768, 0.01528937, 0.00789122, 0.0094421, 0.00343363, 0.0092326, 0.04006851, 0.01613829, 0.00747831, 0.00910735, 0.00339894, 0.00862203, 0.03841167, 0.01534496, 0.00794453, 0.00894958, 0.00356529, 0.00894963, 0.03996509, 0.01489886, 0.00775361, 0.00892448, 0.00365467, 0.00888274, 0.03875121, 0.0148169, 0.00797286, 0.00935062, 0.00351689, 0.00936678, 0.0391171, 0.01614902, 0.0075837, 0.00894134, 0.00347232, 0.00873415, 0.03818908, 0.01507546, 0.00796731, 0.00882262, 0.00355003, 0.00881832, 0.03856853, 0.01465929, 0.00767169, 0.00881434, 0.00359884, 0.00895989, 0.03805246, 0.01500424, 0.00797166, 0.00927762, 0.00354529, 0.00963925, 0.03899963, 0.01601574, 0.00752261, 0.00900826, 0.00339663, 0.00871267, 0.03775619, 0.01489603, 0.0078583, 0.00874028, 0.00348838, 0.0089145, 0.03844624, 0.01493402, 0.00758766, 0.00867198, 0.00352622, 0.00875147, 0.03736967, 0.01454532, 0.0076469, 0.00913415, 0.00338484, 0.00925728, 0.03686051, 0.0152602, 0.00718332, 0.00884292, 0.00331079, 0.00857351, 0.03606816, 0.01456109, 0.00775492, 0.00846554, 0.00341633, 0.00867878, 0.03779795, 0.01420551, 0.00749797, 0.00844544, 0.00350188, 0.00847538, 0.0366386, 0.01444696, 0.00776735, 0.00917471, 0.0033848, 0.00901554, 0.03819831, 0.0152734, 0.0074342, 0.00893389, 0.00334238, 0.00847554, 0.03659948, 0.01469802, 0.0078554, 0.00859009, 0.00347462, 0.00888086, 0.03901033, 0.01467059, 0.00769917, 0.00907628, 0.00356067, 0.00872621, 0.03854306, 0.01506909, 0.00802223, 0.00977631, 0.00341867, 0.00955531, 0.04084947, 0.01642964, 0.00756984, 0.00941718, 0.00340515, 0.00908994, 0.03978065, 0.01632539, 0.00813892, 0.00948408, 0.0035714, 0.00966874, 0.04052208, 0.01572998, 0.00799134, 0.00958557, 0.00366282, 0.00933396, 0.04023099, 0.01535042, 0.00806816, 0.00976009, 0.00346307, 0.00988893, 0.04165481, 0.01645241, 0.00773567, 0.00963798, 0.00337909, 0.00910253, 0.0394466, 0.01502978, 0.00799062, 0.00953551, 0.00356393, 0.00935966, 0.03964767, 0.01459717, 0.00783287, 0.0092895, 0.00361139, 0.00911474, 0.03833287, 0.01534415, 0.00807834, 0.00994788, 0.00343453, 0.00951582, 0.0393644, 0.01655603, 0.00771655, 0.00963927, 0.00333271, 0.00874455, 0.03730924, 0.01573665, 0.00814821, 0.00940039, 0.00348789, 0.00901603, 0.03903476, 0.01521742, 0.00775645, 0.00965059, 0.00357602, 0.00873218, 0.03863935, 0.01539043, 0.00799792, 0.01005271, 0.00334064, 0.00879364, 0.03825577, 0.01600074, 0.00746777, 0.00945317, 0.00325536, 0.00820133, 0.0368541, 0.01514455, 0.00791203, 0.0091777, 0.0033969, 0.00842809, 0.03773936, 0.01447331, 0.00762878, 0.00930671, 0.00352303, 0.00835916, 0.03721859, 0.01467298, 0.007855, 0.00996958, 0.00335105, 0.00881322, 0.03794959, 0.01580282, 0.00750525, 0.00967907, 0.00325081, 0.00823352, 0.03670032, 0.01507857, 0.00787747, 0.00949769, 0.00339058, 0.00838546, 0.03794217, 0.01471246, 0.00761309, 0.00957256, 0.00344059, 0.00812941, 0.03771167, 0.01496344, 0.00778819, 0.01009402, 0.00330478, 0.00888709, 0.03878806, 0.01616473, 0.00747891, 0.00977227, 0.00331555, 0.00821689, 0.03720926, 0.01518206, 0.00782111, 0.00942877, 0.00340073, 0.0084616, 0.03808521, 0.01481778, 0.00766991, 0.00949907, 0.00345715, 0.00822968, 0.03691426, 0.01483874, 0.0079287, 0.00994432, 0.00330975, 0.00893415, 0.03801413, 0.01601958, 0.00750861, 0.00955128, 0.00321266, 0.00835822, 0.03657964, 0.01524036, 0.00796764, 0.00923349, 0.00335053, 0.00852279, 0.03767799, 0.01479116, 0.00771173, 0.00939464, 0.00340386, 0.00833853, 0.03684576, 0.01487862, 0.00794546, 0.01007693, 0.00325009, 0.00885012, 0.0380419, 0.01607565, 0.00749772, 0.00982432, 0.00315093, 0.00814492, 0.03645243, 0.01515022, 0.00781819, 0.00966777, 0.00331884, 0.00847499, 0.0377884, 0.01469554, 0.00767537, 0.00957935, 0.00340903, 0.0081935, 0.03686194, 0.01471635, 0.00777028, 0.01016081, 0.00324302, 0.00870331, 0.03795809, 0.01581721, 0.00741512, 0.00974768, 0.00317156, 0.00805291, 0.03650561, 0.01491688, 0.00774548, 0.00955469, 0.00330023, 0.0082681, 0.03785991, 0.01442258, 0.00760578, 0.00959643, 0.00337675, 0.00815864, 0.03685584, 0.01443142, 0.00779437, 0.01011202, 0.00322467, 0.00873611, 0.03815398, 0.01548861, 0.00746519, 0.00981502, 0.00312722, 0.00811102, 0.03653046, 0.01469502, 0.00785167, 0.00966727, 0.00327639, 0.00832409, 0.03802769, 0.01419321, 0.00768929, 0.00955566, 0.00333229, 0.00821094, 0.03757167, 0.01436524, 0.00777212, 0.01009369, 0.00318808, 0.00870733, 0.03846058, 0.01556907, 0.0074084, 0.00977049, 0.00313038, 0.00816143, 0.03724767, 0.0147359, 0.00776315, 0.00945526, 0.0032642, 0.00836523, 0.03825018, 0.01418778, 0.00748592, 0.00940285, 0.00333016, 0.00815014, 0.03686507, 0.01416264, 0.00762311, 0.00981215, 0.00318507, 0.00875305, 0.0382846, 0.01527943, 0.00726395, 0.00943715, 0.00307259, 0.00800878, 0.036775, 0.01449095, 0.00770039, 0.00912748, 0.00320948, 0.008235, 0.03828717, 0.01439254, 0.00757251, 0.00923007, 0.00328724, 0.00802567, 0.03711837, 0.01420798, 0.00770947, 0.00979654, 0.00311265, 0.0084354, 0.03757453, 0.01515434, 0.00727091, 0.00951625, 0.00303826, 0.00787288, 0.03637706, 0.01465836, 0.00779002, 0.00941559, 0.0031982, 0.00818087, 0.03763046, 0.01432333, 0.00761214, 0.00935586, 0.00330605, 0.00808358, 0.03745551, 0.01432541, 0.00773013, 0.00998247, 0.00316839, 0.00862776, 0.03813096, 0.01541893, 0.00729164, 0.00962527, 0.0030541, 0.00788646, 0.03646059, 0.01438392, 0.00758579, 0.00928442, 0.00321351, 0.00815354, 0.03743322, 0.01412071, 0.0074761, 0.00940026, 0.00329108, 0.00812765, 0.03727541, 0.01418903, 0.00763766, 0.00993034, 0.00312153, 0.00857929, 0.03822127, 0.01514099, 0.00726419, 0.00966134, 0.00304495, 0.00807486, 0.03639096, 0.01446041, 0.00776034, 0.00936787, 0.00319609, 0.00829463, 0.03816197, 0.01426178, 0.00763226, 0.00947917, 0.00329541, 0.00820403, 0.03741569, 0.01431486, 0.00773699, 0.01010453, 0.0031555, 0.00876926, 0.03761906, 0.01547007, 0.00726882, 0.00975937, 0.00304002, 0.00795676, 0.03611797, 0.0148498, 0.00753755, 0.0091578, 0.00317436, 0.00821189, 0.03736296, 0.01385985, 0.00722852, 0.0091191, 0.00323742, 0.00802804, 0.03663436, 0.01374223, 0.00739639, 0.00967809, 0.00310648, 0.00827884, 0.03771901, 0.01471269, 0.00693905, 0.00926164, 0.00304553, 0.00770541, 0.03589695, 0.01385126, 0.00725927, 0.00893838, 0.00314825, 0.00786412, 0.03718571, 0.01362515, 0.00705608, 0.00889022, 0.00322081, 0.00769236, 0.03636978, 0.01343789, 0.00725287, 0.0093955, 0.00308666, 0.00821641, 0.03761086, 0.01433207, 0.00685981, 0.00912496, 0.00297944, 0.00756265, 0.03585878, 0.01356529, 0.00715975, 0.00885294, 0.00316575, 0.00799358, 0.0377327, 0.01366496, 0.00722052, 0.00887493, 0.00325446, 0.00784563, 0.03675125, 0.0133425, 0.00728932, 0.0093102, 0.00307966, 0.00809198, 0.0377789, 0.01483586, 0.00699481, 0.00910869, 0.00305572, 0.00768916, 0.03614758, 0.01366133, 0.00726002, 0.00886044, 0.00320208, 0.00781878, 0.03733048, 0.01355434, 0.00715277, 0.00903002, 0.00327367, 0.00780347, 0.0366382, 0.0139206, 0.00742123, 0.00939897, 0.00309508, 0.00834109, 0.03727042, 0.01446731, 0.00688884, 0.00910458, 0.00304751, 0.0076503, 0.03614449, 0.01384221, 0.00726223, 0.00881498, 0.00320953, 0.00790388, 0.03670746, 0.01339154, 0.00705199, 0.00877012, 0.0032725, 0.00761305, 0.034996, 0.01311499, 0.00729629, 0.00936484, 0.00312436, 0.00831071, 0.03683733, 0.01434138, 0.00699555, 0.00891958, 0.00302426, 0.00768094, 0.03562041, 0.01355021, 0.00743487, 0.00868901, 0.00318875, 0.00794625, 0.03681678, 0.01327024, 0.0072949, 0.00885796, 0.00329093, 0.00786543, 0.03632767, 0.0133453, 0.00746866, 0.0094747, 0.00316278, 0.0084098, 0.03709733, 0.0142791, 0.00709884, 0.00910382, 0.00306866, 0.00770376, 0.03570141, 0.01381293, 0.0074792, 0.00890296, 0.00322363, 0.00790514, 0.03698552, 0.01328872, 0.00729842, 0.00891589, 0.0032806, 0.00777651, 0.03646849, 0.01354476, 0.00750246, 0.00949286, 0.00312491, 0.00825102, 0.03744863, 0.01462859, 0.00710195, 0.00914162, 0.00306747, 0.00769525, 0.03576577, 0.01419058, 0.00745293, 0.0088266, 0.00323581, 0.00793724, 0.03735413, 0.01363044, 0.00724103, 0.00895769, 0.00329944, 0.00780379, 0.0365538, 0.01380681, 0.00749408, 0.00947361, 0.00314366, 0.0082628, 0.03755163, 0.01476171, 0.00708776, 0.00916681, 0.00306506, 0.00769983, 0.03588162, 0.01402824, 0.00746059, 0.00888034, 0.00322056, 0.00794492, 0.03730255, 0.01363716, 0.00726156, 0.00891068, 0.00327588, 0.00785747, 0.03660318, 0.01376776, 0.00747691, 0.0094889, 0.00313849, 0.00830285, 0.03763649, 0.01470582, 0.00705834, 0.00915338, 0.00306057, 0.00767159, 0.03593829, 0.0139816, 0.00742689, 0.00883713, 0.00320088, 0.00792472, 0.03733579, 0.01355214, 0.00727334, 0.00897655, 0.00329391, 0.00780851, 0.03665514, 0.01359899, 0.00748012, 0.00955737, 0.00316441, 0.00828512, 0.03769108, 0.01465653, 0.00703998, 0.00916757, 0.00309159, 0.00775026, 0.035971, 0.01399473, 0.00749716, 0.00889516, 0.00322048, 0.00789263, 0.03707664, 0.01366271, 0.00730058, 0.00887902, 0.00328946, 0.00778076, 0.03617893, 0.01378147, 0.00753718, 0.0095075, 0.00314362, 0.00832528, 0.03716531, 0.01484675, 0.00713616, 0.00916379, 0.00307207, 0.00772267, 0.03564525, 0.0142469, 0.00750193, 0.00896518, 0.00323859, 0.00792238, 0.03722439, 0.01380292, 0.00728878, 0.00907226, 0.00331358, 0.00784665, 0.03659388, 0.013867, 0.00750381, 0.00964935, 0.00317353, 0.00834997, 0.0375384, 0.01496721, 0.00708848, 0.00922481, 0.00308081, 0.00773451, 0.03614257, 0.01433152, 0.00748802, 0.00895214, 0.00323509, 0.00794643, 0.03745585, 0.01410557, 0.00733899, 0.00899665, 0.00331154, 0.00785706, 0.03667712, 0.01415768, 0.00757573, 0.00951387, 0.00316196, 0.00833746, 0.03740118, 0.01514246, 0.0070751, 0.00918609, 0.00309568, 0.00776746, 0.03597873, 0.01452213, 0.0075144, 0.00910981, 0.00323923, 0.00804383, 0.03783479, 0.01406576, 0.00733101, 0.00911542, 0.00330968, 0.00789668, 0.03669791, 0.01423384, 0.00753068, 0.00967011, 0.00317186, 0.00840832, 0.0375599, 0.01545089, 0.00711881, 0.0092503, 0.00308762, 0.00782489, 0.03609663, 0.0147764, 0.00750358, 0.00905532, 0.00323936, 0.00805388, 0.03770636, 0.01430734, 0.00733832, 0.0090728, 0.00333777, 0.00796611, 0.0368696, 0.01435839, 0.00754542, 0.00964783, 0.00318363, 0.00848164, 0.03765808, 0.01549676, 0.00712318, 0.0094326, 0.00311769, 0.00790464, 0.03582859, 0.01480853, 0.00752464, 0.00915712, 0.00328011, 0.0081422, 0.03752041, 0.0144166, 0.00736852, 0.00920527, 0.00336135, 0.00804449, 0.03678881, 0.01449927, 0.0075702, 0.00978347, 0.00320615, 0.00852957, 0.03778926, 0.0156436, 0.00725073, 0.00957866, 0.00314031, 0.00800413, 0.03641739, 0.0151699, 0.00768922, 0.00949322, 0.00330889, 0.00820052, 0.03798388, 0.0148684, 0.00747614, 0.00944587, 0.00340808, 0.00811543, 0.03732396, 0.01489998, 0.00769315, 0.01011431, 0.00324677, 0.00862069, 0.03802409, 0.01605643, 0.00724166, 0.00969131, 0.00316224, 0.00790701, 0.03640474, 0.01520321, 0.00767591, 0.00934303, 0.00331144, 0.00813427, 0.03757833, 0.01452087, 0.0074886, 0.00930392, 0.00336572, 0.0080285, 0.03719021, 0.01452089, 0.00770082, 0.00984616, 0.00322467, 0.00855352, 0.0378657, 0.01557923, 0.00725219, 0.00951834, 0.00314201, 0.00793214, 0.03585303, 0.01495374, 0.00764655, 0.00929528, 0.00328082, 0.00808636, 0.03741185, 0.01453466, 0.00740528, 0.00927462, 0.00336341, 0.0079652, 0.03662376, 0.01458835, 0.00768981, 0.00975509, 0.00316463, 0.0084575, 0.03765886, 0.01562751, 0.00720653, 0.00933919, 0.00309565, 0.00780907, 0.03578199, 0.01499971, 0.00763579, 0.00905066, 0.00324074, 0.00808232, 0.03709957, 0.01455861, 0.00746775, 0.00908292, 0.00333048, 0.00792299, 0.03611373, 0.01461634, 0.00765038, 0.00954329, 0.00319434, 0.00845335, 0.03703513, 0.0158685, 0.00720611, 0.00917169, 0.00315201, 0.0078456, 0.03541328, 0.01525718, 0.00762669, 0.00888571, 0.00327008, 0.00801096, 0.03611865, 0.01465135, 0.00743626, 0.00883255, 0.00335506, 0.00796674, 0.03544648, 0.01469605, 0.00765194, 0.00932274, 0.0032052, 0.00839354, 0.03630213, 0.01584804, 0.00722466, 0.00904793, 0.00314402, 0.00781736, 0.03494985, 0.01511008, 0.00756106, 0.00885529, 0.00328286, 0.00798108, 0.03602903, 0.0146267, 0.00736375, 0.00882429, 0.00337119, 0.00783527, 0.03521465, 0.01469955, 0.00759567, 0.00939641, 0.00319386, 0.00836574, 0.03598933, 0.01559622, 0.0071856, 0.0091011, 0.00310741, 0.00768293, 0.03412602, 0.01467078, 0.00755488, 0.00891199, 0.00326793, 0.00789634, 0.03574438, 0.01402738, 0.00739896, 0.00892281, 0.00333537, 0.00774432, 0.03456447, 0.01417194, 0.00765315, 0.00945191, 0.00318316, 0.00820355, 0.03612875, 0.01578003, 0.00715968, 0.00912355, 0.00308464, 0.00752703, 0.03404042, 0.01491154, 0.00751456, 0.00881281, 0.00323178, 0.00767555, 0.03496534, 0.01431687, 0.00736703, 0.00884963, 0.00331819, 0.00758126, 0.03481746, 0.01409476, 0.00763135, 0.00934702, 0.00317029, 0.00809151, 0.03540139, 0.01562965, 0.00713676, 0.0089786, 0.00308945, 0.00757134, 0.03395433, 0.01468325, 0.00754898, 0.00867932, 0.00322088, 0.00771581, 0.03511087, 0.01415016, 0.00732258, 0.00873428, 0.00329576, 0.00761436, 0.0343063, 0.01418353, 0.00758068, 0.00930484, 0.00315388, 0.00810698, 0.03511966, 0.01537627, 0.00707138, 0.00891802, 0.00308882, 0.00748007, 0.03349012, 0.01456937, 0.00748171, 0.00868019, 0.00324861, 0.00762087, 0.03459594, 0.01419922, 0.00732291, 0.0088241, 0.00330417, 0.00753069, 0.03392072, 0.01419177, 0.00748063, 0.00926258, 0.00311756, 0.00793625, 0.03481185, 0.01521485, 0.00705814, 0.00888021, 0.00302983, 0.00732489, 0.03304928, 0.01464362, 0.00744471, 0.00862444, 0.00315524, 0.00748151, 0.03435022, 0.01397527, 0.00725475, 0.00864568, 0.00325139, 0.00738053, 0.03360218, 0.01407705, 0.00746668, 0.00919641, 0.00308273, 0.00780163, 0.03430131, 0.01522967, 0.00701093, 0.00874048, 0.00301667, 0.00718694, 0.03283096, 0.01434999, 0.00741019, 0.00849404, 0.00314428, 0.00743431, 0.0340464, 0.01385691, 0.0072279, 0.00847094, 0.00322388, 0.00737925, 0.03351903, 0.01386035, 0.00744712, 0.00912207, 0.00306438, 0.00775767, 0.03421797, 0.01486966, 0.00698681, 0.0088185, 0.00301871, 0.00728532, 0.03307663, 0.01444612, 0.00737492, 0.00845738, 0.00319626, 0.00763075, 0.03441005, 0.01391518, 0.00727758, 0.0085284, 0.00328027, 0.00764362, 0.03435766, 0.01415223, 0.00750558, 0.00916539, 0.00317001, 0.00858899, 0.03667659, 0.0156268, 0.00728025, 0.00910246, 0.00311352, 0.00761524, 0.03351294, 0.01456768, 0.00763113, 0.00865874, 0.00320811, 0.00813674, 0.03589406, 0.01370897, 0.00752994, 0.00884822, 0.00331667, 0.00833181, 0.03448238, 0.01324378, 0.00749726, 0.00885329, 0.00311536, 0.00833189, 0.03443613, 0.01440221, 0.00710785, 0.00894661, 0.00306212, 0.00740767, 0.03193963, 0.01382867, 0.0074448, 0.00867744, 0.00318788, 0.00743912, 0.03221362, 0.01341387, 0.0073989, 0.00884367, 0.00328627, 0.00730387, 0.03076243, 0.01319702, 0.00766868, 0.00947915, 0.00308664, 0.0078463, 0.03161176, 0.01449497, 0.00722564, 0.00923074, 0.00302152, 0.00712666, 0.03162251, 0.01428202, 0.00774291, 0.0090316, 0.00327131, 0.00791767, 0.03199694, 0.01354545, 0.00750142, 0.00900732, 0.00330364, 0.00745843, 0.03133202, 0.01331917, 0.00760941, 0.00957372, 0.00304663, 0.00762054, 0.03208515, 0.01451794, 0.00722492, 0.00920465, 0.00300254, 0.00723561, 0.03084461, 0.01436606, 0.00755874, 0.00899468, 0.0031415, 0.00751545, 0.03166906, 0.01356887, 0.00731899, 0.00904503, 0.00322893, 0.00762533, 0.03131471, 0.01351097, 0.0074798, 0.00956968, 0.00305161, 0.00791298, 0.03092117, 0.01419802, 0.0069867, 0.00923247, 0.00296089, 0.00723766, 0.02967457, 0.01367745, 0.00746523, 0.00903266, 0.00311114, 0.00751192, 0.03095601, 0.01291092, 0.00729822, 0.00910663, 0.00320064, 0.00733941, 0.03077443, 0.01334118, 0.0076237, 0.00981634, 0.00305304, 0.00786002, 0.03158518, 0.01441331, 0.0072151, 0.00942949, 0.00297286, 0.0072706, 0.03018831, 0.01490783, 0.00775511, 0.00925098, 0.00314678, 0.00752443, 0.03188926, 0.01387519, 0.00742814, 0.00915956, 0.00326216, 0.00742943, 0.03166988, 0.01471747, 0.00788192, 0.00998366, 0.00305328, 0.00799009, 0.03289049, 0.0155851, 0.00716395, 0.00940247, 0.00302325, 0.00714525, 0.02935076, 0.01370723, 0.00737645, 0.00876825, 0.00315745, 0.00722008, 0.03037089, 0.01308464, 0.00723578, 0.00874704, 0.0032209, 0.00705808, 0.02994347, 0.01308382, 0.00741234, 0.00927949, 0.00304566, 0.00746563, 0.03081477, 0.01382232, 0.006959, 0.00890548, 0.00300026, 0.00684648, 0.02866634, 0.01318062, 0.00732132, 0.00870077, 0.0031612, 0.00693472, 0.0305252, 0.01298982, 0.00731101, 0.00868663, 0.00324381, 0.00694001, 0.02984151, 0.01299335, 0.00747279, 0.0091134, 0.00307043, 0.00743787, 0.03085509, 0.01378931, 0.00703818, 0.00877859, 0.0029779, 0.00683597, 0.02875702, 0.0128622, 0.00733748, 0.00854776, 0.00310028, 0.00705419, 0.02964748, 0.01250935, 0.00716124, 0.0084041, 0.00317382, 0.00698117, 0.02927454, 0.01282415, 0.00747382, 0.00912781, 0.00306402, 0.00757971, 0.03029107, 0.01356322, 0.00708491, 0.00883784, 0.00299261, 0.00693854, 0.02901311, 0.01314844, 0.00753307, 0.00859592, 0.0031512, 0.00751882, 0.03005311, 0.01308543, 0.0072939, 0.00858929, 0.00333742, 0.00739302, 0.02986758, 0.01296395, 0.00749536, 0.00918492, 0.0031205, 0.007534, 0.02975341, 0.01411841, 0.00718544, 0.00889255, 0.00304408, 0.00706472, 0.02879752, 0.01358024, 0.00752737, 0.00894354, 0.00336445, 0.00782458, 0.03067849, 0.01320509, 0.00736007, 0.00905819, 0.00343434, 0.00783955, 0.03096714, 0.01350599, 0.00760116, 0.00958956, 0.00325724, 0.00818095, 0.03158469, 0.01453089, 0.00716971, 0.00919136, 0.00323145, 0.00768227, 0.03090385, 0.01449508, 0.00765565, 0.00902643, 0.00343084, 0.00806803, 0.0318176, 0.01413655, 0.00742733, 0.00902493, 0.00348188, 0.00792032, 0.03146302, 0.01373714, 0.00767274, 0.00935073, 0.00326992, 0.00830489, 0.03274038, 0.01490974, 0.00738189, 0.00916038, 0.00320502, 0.0076382, 0.03129378, 0.01393292, 0.00787324, 0.00887103, 0.00338604, 0.00796136, 0.03283298, 0.01347588, 0.00776974, 0.00898797, 0.00348337, 0.00792088, 0.03234396, 0.01369128, 0.00814513, 0.0095361, 0.00330896, 0.00829889, 0.03337212, 0.01468309, 0.00764904, 0.00936261, 0.00326922, 0.00766052, 0.03225951, 0.0139924, 0.00824555, 0.00924324, 0.00344872, 0.00784784, 0.03359561, 0.01347517, 0.00794219, 0.00925212, 0.00351665, 0.0077552, 0.03342998, 0.01363947, 0.00818042, 0.00986308, 0.00338897, 0.00822564, 0.03361148, 0.0146247, 0.00780531, 0.00945167, 0.00331798, 0.00769678, 0.03260696, 0.01397281, 0.00827991, 0.0092188, 0.0034902, 0.00795332, 0.03384824, 0.01369632, 0.00800307, 0.00926325, 0.00352163, 0.00787398, 0.03309692, 0.01363764, 0.00836974, 0.00990421, 0.00336802, 0.00836162, 0.03435968, 0.01466372, 0.00791483, 0.00955044, 0.00325558, 0.00760946, 0.03293392, 0.01386225, 0.00845686, 0.00936938, 0.00347113, 0.00788919, 0.03474666, 0.01354719, 0.00840381, 0.00954841, 0.00357122, 0.00771918, 0.0340441, 0.01339821, 0.00856885, 0.0101595, 0.00340876, 0.00819563, 0.03528379, 0.01450008, 0.00788998, 0.00954509, 0.00331151, 0.00768873, 0.03405808, 0.01438088, 0.00852089, 0.00943809, 0.00353375, 0.00804223, 0.03561065, 0.01377646, 0.0081676, 0.00957703, 0.00362149, 0.00786446, 0.03476722, 0.01355744, 0.00822031, 0.01025105, 0.00341373, 0.00833613, 0.03586303, 0.01466682, 0.00794269, 0.00986202, 0.00336865, 0.00786941, 0.03378384, 0.01422448, 0.00801886, 0.00967969, 0.00352539, 0.00789626, 0.03554857, 0.01388613, 0.0085009, 0.00968884, 0.00369213, 0.00810467, 0.03578326, 0.01389944, 0.0082714, 0.00992194, 0.00349684, 0.00837141, 0.0358665, 0.01510648, 0.0082391, 0.01010114, 0.00358835, 0.00808788, 0.03477566, 0.01467583, 0.00866411, 0.01009263, 0.00378156, 0.00807782, 0.036342, 0.01424718, 0.00846284, 0.00999932, 0.00390926, 0.00825001, 0.03533058, 0.01434115, 0.0087316, 0.01100267, 0.00367217, 0.00866124, 0.03646176, 0.01528363, 0.007901, 0.0101434, 0.00344718, 0.00808695, 0.03560935, 0.01539909, 0.00865659, 0.0104022, 0.00367599, 0.00806999, 0.03612418, 0.01484185, 0.00864943, 0.010599, 0.00378311, 0.00797139, 0.03606611, 0.0145858, 0.00860941, 0.01135738, 0.0036139, 0.00853709, 0.0383978, 0.01665245, 0.0084054, 0.01062996, 0.0034916, 0.00797797, 0.03717763, 0.01647321, 0.0087614, 0.01108009, 0.0037123, 0.00854854, 0.0389143, 0.01637183, 0.00911372, 0.01129263, 0.0037466, 0.00785415, 0.03777131, 0.01579182, 0.00880306, 0.01196927, 0.0036535, 0.00843221, 0.03877384, 0.01663593, 0.00815145, 0.01178716, 0.00364253, 0.00798356, 0.03632482, 0.01501002, 0.00820813, 0.01131453, 0.00378905, 0.00809904, 0.03797258, 0.01500798, 0.00842317, 0.01101889, 0.00397378, 0.00813632, 0.03812323, 0.01464261, 0.00888929, 0.0118164, 0.00360751, 0.00878336, 0.03834043, 0.01657491, 0.00853047, 0.01213038, 0.00363634, 0.00859342, 0.03820623, 0.01582641, 0.00877133, 0.01075116, 0.00373556, 0.0081168, 0.03674576, 0.01429558, 0.00815383, 0.01008628, 0.00379238, 0.00813665, 0.03833643, 0.01585068, 0.00878691, 0.01190941, 0.00367317, 0.00856258, 0.03576145, 0.01641387, 0.00868446, 0.01226615, 0.00357299, 0.00826293, 0.03977957, 0.01765928, 0.00995035, 0.01190872, 0.00368878, 0.00816853, 0.03852665, 0.01573758, 0.00819741, 0.01012695, 0.00375907, 0.00775438, 0.0350653, 0.01469198, 0.008578, 0.01060859, 0.00356092, 0.00809377, 0.03827047, 0.01677867, 0.00921157, 0.01326186, 0.00380198, 0.00761138, 0.03543444, 0.01546421, 0.00918754, 0.0107998, 0.00364718, 0.00736153, 0.0348945, 0.01483981, 0.00936435, 0.01196099, 0.00393484, 0.00770068, 0.03569225, 0.01610033, 0.00980533, 0.01218525, 0.00356544, 0.00835342, 0.03957367, 0.01707939, 0.00901863, 0.01207073, 0.0034444, 0.00727582, 0.03519747, 0.01615472, 0.0099015, 0.01174973, 0.00381409, 0.00801785, 0.03945424, 0.01800828, 0.01037272, 0.01238365, 0.00413408, 0.00849778, 0.03894665, 0.01707871, 0.01076223, 0.01353337, 0.00383719, 0.00910573, 0.04267587, 0.01961018, 0.01128299, 0.01491457, 0.00452555, 0.01053313, 0.04287131, 0.02066387, 0.01307211, 0.01505066, 0.00510693, 0.0105472, 0.04597081, 0.02023462, 0.013348, 0.01647356, 0.00558288, 0.01107779, 0.04707883, 0.02037981, 0.01378948, 0.0174463, 0.00527873, 0.01168983, 0.04872835, 0.02204574, 0.01310936, 0.01693659, 0.00512068, 0.01096338, 0.04676765, 0.02075739, 0.01363457, 0.01676733, 0.00542264, 0.0111149, 0.04986819, 0.02069839, 0.01359238, 0.01673947, 0.00553292, 0.01066473, 0.04904354, 0.01993655, 0.01375905, 0.01721889, 0.00544434, 0.01155946, 0.05093001, 0.0223752, 0.01346359, 0.01707084, 0.00535088, 0.01086246, 0.04851044, 0.02093902, 0.0138596, 0.01691207, 0.00551825, 0.01101521, 0.05040304, 0.02067423, 0.01375769, 0.01667997, 0.00566987, 0.01088694, 0.050372, 0.02070686, 0.01381135, 0.01872159, 0.0054021, 0.01173773, 0.05133701, 0.02254906, 0.01368648, 0.01751996, 0.00533355, 0.01109154, 0.04827504, 0.02123574, 0.01376258, 0.01692018, 0.00549907, 0.01105289, 0.04961251, 0.02078326, 0.01336304, 0.01688033, 0.00563612, 0.01096149, 0.04909062, 0.02067839, 0.01396122, 0.01807305, 0.00540205, 0.01159096, 0.05002136, 0.02217182, 0.01325637, 0.01737949, 0.00535611, 0.01117198, 0.04859589, 0.0212358, 0.01395477, 0.01695477, 0.00555269, 0.01127094, 0.0497293, 0.02076998, 0.01381693, 0.01711312, 0.0057297, 0.01128424, 0.04912018, 0.02051024, 0.01390016, 0.01814045, 0.00550196, 0.01207516, 0.05121161, 0.02216595, 0.01325379, 0.0173921, 0.00541987, 0.01132022, 0.04873497, 0.02107394, 0.01375541, 0.01748242, 0.00564336, 0.01154071, 0.0497742, 0.02063955, 0.01378055, 0.01793309, 0.00581929, 0.01154727, 0.05041829, 0.02033333, 0.01396165, 0.01845671, 0.00547341, 0.01198922, 0.05171899, 0.02216803, 0.01326621, 0.01805207, 0.00538757, 0.01133813, 0.04933708, 0.02125896, 0.01360212, 0.01783762, 0.00555907, 0.01153826, 0.05112278, 0.02097648, 0.01350333, 0.01817624, 0.0057476, 0.01173132, 0.05221526, 0.02085754, 0.01380469, 0.01926727, 0.00550483, 0.0121202, 0.05635062, 0.02285837, 0.01322343, 0.01882477, 0.00537609, 0.01150802, 0.05146121, 0.02205813, 0.01379672, 0.01820694, 0.00559085, 0.01181295, 0.05325223, 0.02163789, 0.01362804, 0.01839516, 0.00574204, 0.01155105, 0.053241, 0.02153901, 0.01405419, 0.01976566, 0.00550614, 0.0122336, 0.05543104, 0.02414195, 0.01384938, 0.01915423, 0.00547867, 0.0117105, 0.05341158, 0.02295511, 0.01394228, 0.01891662, 0.00565368, 0.01175974, 0.05392586, 0.02309762, 0.01384943, 0.01856257, 0.00585746, 0.01168962, 0.05433106, 0.02276925, 0.01419697, 0.01946329, 0.00556874, 0.01213205, 0.05525793, 0.02439991, 0.0135395, 0.0189029, 0.00551701, 0.01156182, 0.05351707, 0.02326962, 0.01406895, 0.01853127, 0.0057489, 0.01160316, 0.05513794, 0.02291196, 0.01385158, 0.01834563, 0.00586968, 0.01163669, 0.05456372, 0.02239197, 0.01403776, 0.01924797, 0.0056019, 0.01223141, 0.05623824, 0.02426715, 0.01343394, 0.01946714, 0.00559387, 0.01165104, 0.05597654, 0.02340164, 0.01401158, 0.01915555, 0.00584406, 0.01223857, 0.05804881, 0.02327623, 0.01372477, 0.01913955, 0.00598776, 0.01221167, 0.05804935, 0.02303896, 0.01375308, 0.02053804, 0.00570161, 0.01321171, 0.05977705, 0.02445614, 0.01338421, 0.02008691, 0.00557906, 0.01303739, 0.05906682, 0.02371975, 0.01431211, 0.02098653, 0.0057991, 0.01291384, 0.06025521, 0.02336909, 0.0141548, 0.02064017, 0.00595023, 0.01307061, 0.06017855, 0.02354438, 0.0146178, 0.02197478, 0.00562097, 0.0136526, 0.06252395, 0.02554512, 0.01436967, 0.02159141, 0.00558584, 0.01303458, 0.05750759, 0.02445355, 0.01477156, 0.02002573, 0.00578471, 0.01341564, 0.05970881, 0.02360118, 0.01440691, 0.02027044, 0.00593591, 0.01315665, 0.05717634, 0.02311736, 0.01435996, 0.02043749, 0.00563115, 0.01329364, 0.05840696, 0.02542287, 0.01406728, 0.02055411, 0.00566848, 0.01290704, 0.05797186, 0.02497487, 0.0143894, 0.02021123, 0.00584948, 0.01280783, 0.05859753, 0.02380917, 0.01451656, 0.02003796, 0.00598567, 0.01246707, 0.05785082, 0.02322854, 0.01458513, 0.02091209, 0.00568255, 0.01313122, 0.05942067, 0.02501886, 0.01408444, 0.02028507, 0.00560341, 0.01220645, 0.05729835, 0.02457513, 0.01459507, 0.0199906, 0.00571097, 0.01239365, 0.05845418, 0.02401608, 0.01435491, 0.01968467, 0.00584763, 0.01219737, 0.05643905, 0.02397784, 0.01494415, 0.02051524, 0.00552465, 0.01265047, 0.05712034, 0.02517323, 0.01433059, 0.0204685, 0.00550557, 0.01177334, 0.05565184, 0.02496311, 0.01499347, 0.02046324, 0.00576063, 0.01215233, 0.05761738, 0.02425443, 0.01491033, 0.02037229, 0.00594962, 0.01187891, 0.05652657, 0.02363369, 0.01503437, 0.02122618, 0.0056214, 0.01223297, 0.05921235, 0.0250732, 0.01418642, 0.02100243, 0.00554995, 0.01149585, 0.05710297, 0.02355838, 0.01462167, 0.02130766, 0.00573559, 0.01223613, 0.05954602, 0.02286095, 0.0145274, 0.02057915, 0.00598428, 0.01155561, 0.05684816, 0.02247687, 0.01482582, 0.02111651, 0.00558617, 0.01246243, 0.05811036, 0.02437514, 0.01444946, 0.020823, 0.00539303, 0.0117304, 0.05475884, 0.02328945, 0.01462973, 0.02048773, 0.0057003, 0.01170069, 0.05575492, 0.02294204, 0.01447774, 0.02065689, 0.00583374, 0.01181614, 0.0567691, 0.02307892, 0.01463039, 0.02135459, 0.00555711, 0.01292018, 0.05739117, 0.02494519, 0.01400211, 0.02088727, 0.00566874, 0.0117984, 0.05593949, 0.02396576, 0.01437007, 0.02039181, 0.00577033, 0.01168192, 0.05652476, 0.02365129, 0.01407013, 0.02060403, 0.00599276, 0.01155253, 0.05588509, 0.02352353, 0.0144807, 0.02178053, 0.00563381, 0.01182493, 0.05671792, 0.02478584, 0.01333661, 0.02059283, 0.005592, 0.01116534, 0.05418179, 0.02526217, 0.01461702, 0.02043178, 0.00588938, 0.01180292, 0.05691501, 0.02434707, 0.01476772, 0.02118388, 0.0060872, 0.01174942, 0.05487723, 0.02321886, 0.0148566, 0.02245617, 0.00575576, 0.01251344, 0.05673196, 0.02588782, 0.01432922, 0.02164519, 0.00584814, 0.01162901, 0.05447715, 0.02404875, 0.01487095, 0.02124379, 0.00612768, 0.01237243, 0.05608843, 0.02366651, 0.0147917, 0.02139512, 0.00630269, 0.01237432, 0.05489469, 0.02310484, 0.01517901, 0.02308099, 0.00598624, 0.01298666, 0.05486165, 0.02498944, 0.01443501, 0.0226593, 0.00598565, 0.01263262, 0.05074674, 0.02336249, 0.01502378, 0.02429089, 0.0062543, 0.01366681, 0.05334838, 0.0229358, 0.01521325, 0.02532132, 0.00704464, 0.01625844, 0.05538125, 0.02661014, 0.01762195, 0.02945793, 0.00713987, 0.01575905, 0.05570955, 0.027078, 0.01626793, 0.02420392, 0.00619906, 0.01299924, 0.05391479, 0.02610848, 0.01676645, 0.02376175, 0.00633397, 0.01333988, 0.05656108, 0.02501989, 0.01622229, 0.02201923, 0.00642668, 0.01324139, 0.05557272, 0.0247862, 0.01604527, 0.02333789, 0.00605553, 0.01405222, 0.05665616, 0.02663511, 0.01540637, 0.02253431, 0.00598374, 0.01363051, 0.05431948, 0.02575047, 0.01561658, 0.02216105, 0.00619964, 0.01346174, 0.0561282, 0.02493069, 0.01531865, 0.02208479, 0.00633061, 0.01306392, 0.05597062, 0.02446272, 0.01579901, 0.02292487, 0.00604375, 0.01375085, 0.05560019, 0.02621447, 0.01534368, 0.02256168, 0.00607021, 0.01374313, 0.05493726, 0.02562741, 0.016063, 0.02232597, 0.00617529, 0.0139072, 0.05649638, 0.02490491, 0.01604228, 0.02206866, 0.00638622, 0.01357226, 0.05612284, 0.02458324, 0.01640159, 0.02316253, 0.00615328, 0.01408772, 0.05717109, 0.02694144, 0.01572493, 0.02248474, 0.00613552, 0.01335112, 0.05452128, 0.02541433, 0.01641733, 0.02214109, 0.00633186, 0.01361362, 0.05595168, 0.02468736, 0.01621871, 0.02198028, 0.00649092, 0.01324605, 0.05576358, 0.02442765, 0.01627244, 0.0228451, 0.00621417, 0.01407688, 0.05811805, 0.02678562, 0.01559116, 0.02234395, 0.00616322, 0.0131131, 0.0551671, 0.02518772, 0.01595622, 0.0223181, 0.00642271, 0.01342642, 0.05721603, 0.02500952, 0.01552094, 0.02210112, 0.00643283, 0.01301284, 0.05607255, 0.02430035, 0.0156522, 0.02325278, 0.00620935, 0.01392141, 0.05752395, 0.02647585, 0.015383, 0.02263221, 0.00612424, 0.01339598, 0.05607709, 0.02540035, 0.01576974, 0.02201519, 0.00635711, 0.01353203, 0.05679191, 0.02477121, 0.01567737, 0.02183941, 0.00641397, 0.01331867, 0.05722304, 0.02488284, 0.01627977, 0.02292407, 0.00610746, 0.01369235, 0.05924232, 0.02679528, 0.01609349, 0.02251178, 0.00605277, 0.01299784, 0.05752838, 0.02568853, 0.01669953, 0.02223649, 0.00624303, 0.01289191, 0.05970049, 0.02501353, 0.01626697, 0.02173017, 0.00640417, 0.01272988, 0.05886707, 0.02442548, 0.01628537, 0.022674, 0.00620717, 0.01369661, 0.06037545, 0.02654896, 0.01581731, 0.0231691, 0.00616579, 0.01283156, 0.05838834, 0.0256801, 0.01690751, 0.02252012, 0.00618801, 0.0124896, 0.06010241, 0.02531402, 0.01610359, 0.02189905, 0.00634359, 0.01274514, 0.06113965, 0.02481694, 0.01639354, 0.02329473, 0.00597524, 0.01325324, 0.06292465, 0.0278565, 0.01562102, 0.02230537, 0.00573913, 0.01234956, 0.05988408, 0.02717037, 0.01573587, 0.02148962, 0.00601982, 0.01222183, 0.05840957, 0.02605799, 0.01580791, 0.02128005, 0.00633032, 0.01205629, 0.06053219, 0.02527363, 0.01656576, 0.02192239, 0.00587604, 0.01257168, 0.0592993, 0.02773956, 0.01579827, 0.02184878, 0.00618563, 0.01295037, 0.05562053, 0.02654048, 0.01583176, 0.02128689, 0.00637395, 0.01304933, 0.0575872, 0.02692965, 0.01610136, 0.0229868, 0.00726126, 0.01562637, 0.06010006, 0.02775677, 0.01813186, 0.02447852, 0.007024, 0.01949313, 0.06794077, 0.03028421, 0.0170324, 0.02294543, 0.00637726, 0.0221032, 0.06277373, 0.03024194, 0.01599343, 0.02154437, 0.00562937, 0.01080294, 0.05432574, 0.02519892, 0.01483651, 0.01921372, 0.00585902, 0.01074939, 0.05494525, 0.02538519, 0.01474849, 0.02063754, 0.00563864, 0.01145772, 0.05059665, 0.02622177, 0.01401887, 0.01885469, 0.00557396, 0.01032222, 0.04602888, 0.02419817, 0.01395683, 0.01786085, 0.00554144, 0.0102759, 0.04505303, 0.02264281, 0.0135709, 0.01777917, 0.00549702, 0.01023319, 0.04647174, 0.02275126, 0.014186, 0.0187085, 0.0052217, 0.01078504, 0.048737, 0.02590764, 0.01370372, 0.01883285, 0.00531398, 0.0106751, 0.04562579, 0.02415139, 0.01412056, 0.0182239, 0.00527573, 0.01026706, 0.04397462, 0.02309065, 0.01393453, 0.01780015, 0.00547829, 0.00983797, 0.04361553, 0.02194331, 0.01418793, 0.01848935, 0.00519667, 0.01032125, 0.04436509, 0.02387297, 0.01370324, 0.01807625, 0.00518695, 0.00968595, 0.04263365, 0.02366176, 0.01395031, 0.01757039, 0.00544354, 0.01005919, 0.04391088, 0.02213038, 0.01350318, 0.0174947, 0.00557987, 0.01010267, 0.04314947, 0.02260644, 0.01361376, 0.0185482, 0.00519058, 0.01058711, 0.04467686, 0.02401033, 0.01341807, 0.01802757, 0.00532269, 0.01039285, 0.04515361, 0.02451717, 0.01390161, 0.01751331, 0.00528064, 0.01048965, 0.04609972, 0.02171853, 0.01380845, 0.01819021, 0.00556395, 0.01043103, 0.04785999, 0.02269644, 0.01487058, 0.02016607, 0.00552337, 0.01125165, 0.04960273, 0.02449219, 0.01421074, 0.0193513, 0.00542413, 0.00982034, 0.04125963, 0.01993575, 0.01354019, 0.01669425, 0.00535591, 0.00969169, 0.04268157, 0.02009798, 0.01259753, 0.01769706, 0.00532967, 0.00954746, 0.03820807, 0.01997882, 0.01259622, 0.01719298, 0.0052538, 0.01101413, 0.04567382, 0.02454148, 0.01450133, 0.01833105, 0.00503478, 0.00996458, 0.04391393, 0.02350641, 0.01533816, 0.01873198, 0.00530421, 0.01059038, 0.04504547, 0.02386849, 0.01483256, 0.01842771, 0.0055163, 0.01027427, 0.04482749, 0.02324655, 0.01476027, 0.01908151, 0.00524683, 0.01084904, 0.04630256, 0.02441358, 0.01420435, 0.01777977, 0.00516038, 0.01026583, 0.04596529, 0.0229155, 0.01429999, 0.01640386, 0.00534625, 0.01051142, 0.04761593, 0.02327681, 0.01450451, 0.01797567, 0.00547838, 0.01095717, 0.04782656, 0.02279331, 0.01527487, 0.0183101, 0.00531177, 0.01103186, 0.04706611, 0.0246162, 0.01438674, 0.01742609, 0.00504011, 0.0113845, 0.04426253, 0.02296308, 0.01511628, 0.01852026, 0.00549906, 0.01066754, 0.04741782, 0.02138356, 0.01550948, 0.01817724, 0.00547682, 0.01031085, 0.04542258, 0.02158518, 0.0149003, 0.01882675, 0.00538173, 0.0112667, 0.04832269, 0.02452413, 0.01495021, 0.01938139, 0.00551397, 0.01085398, 0.04746563, 0.02415284, 0.0159889, 0.01900633, 0.00578363, 0.01086805, 0.04860549, 0.02474949, 0.0174495, 0.01904484, 0.00600149, 0.01075986, 0.04764004, 0.02480574, 0.01743739, 0.01949014, 0.0055854, 0.0115338, 0.04838238, 0.02632519, 0.01661091, 0.0193958, 0.0053737, 0.01034479, 0.04824319, 0.02552913, 0.01577821, 0.01791733, 0.00573995, 0.01063854, 0.04669198, 0.02402097, 0.0166924, 0.01863771, 0.00606081, 0.01011441, 0.04442125, 0.02408317, 0.01622495, 0.01926719, 0.00604299, 0.01114459, 0.04784387, 0.0264032, 0.01514876, 0.01879228, 0.00574055, 0.01069132, 0.04336271, 0.02499294, 0.01535259, 0.01807216, 0.00598256, 0.01109026, 0.04459504, 0.02400329, 0.01497379, 0.0180553, 0.00619581, 0.01099854, 0.04546011, 0.02455388, 0.01558965, 0.01868138, 0.00586854, 0.01154168, 0.04685454, 0.02644386, 0.01561659, 0.01913788, 0.0058137, 0.01102468, 0.04589007, 0.02540264, 0.01605309, 0.01803729, 0.00604939, 0.01117752, 0.04733884, 0.02415978, 0.01584926, 0.01787981, 0.00635152, 0.01149974, 0.04740937, 0.02423089, 0.01620945, 0.01886654, 0.0063052, 0.01217168, 0.04942195, 0.02730712, 0.01613495, 0.01982269, 0.00664768, 0.01253232, 0.05189772, 0.0283304, 0.0161905, 0.01928324, 0.00709261, 0.01299461, 0.05554065, 0.02595481, 0.01695414, 0.02068137, 0.00772444, 0.01328382, 0.06146226, 0.02607827, 0.01735308, 0.02172221, 0.00738865, 0.01390505, 0.06206724, 0.02763682, 0.01765787, 0.02202938, 0.00743517, 0.01279626, 0.05325915, 0.02820843, 0.01777184, 0.0199007, 0.00734086, 0.01298928, 0.05308921, 0.02691285, 0.01750752, 0.02003876, 0.00748022, 0.01294087, 0.05353906, 0.02651631, 0.01794468, 0.02281705, 0.00719528, 0.01377861, 0.05520344, 0.03076677, 0.01820566, 0.02293298, 0.00739604, 0.01290518, 0.05046993, 0.02926117, 0.01811568, 0.02058681, 0.00745038, 0.01250975, 0.04984872, 0.02819072, 0.01707145, 0.0198722, 0.00701944, 0.01241854, 0.0469914, 0.02784426, 0.017914, 0.02087589, 0.00687988, 0.01331757, 0.04963408, 0.03227361, 0.0177266, 0.02116108, 0.00698015, 0.01265161, 0.04779463, 0.02591663, 0.01795028, 0.02044027, 0.00707478, 0.01309377, 0.05184312, 0.02468534, 0.01694031, 0.02045395, 0.00729949, 0.01304742, 0.05113907, 0.02385222, 0.0167799, 0.02093001, 0.0070271, 0.01403905, 0.05291038, 0.02398309, 0.01550735, 0.01998037, 0.00708525, 0.01306237, 0.04960291, 0.02336967, 0.01548019, 0.02037544, 0.00744943, 0.01418235, 0.0515043, 0.02379781, 0.01707011, 0.02066352, 0.00802663, 0.01446187, 0.0552826, 0.02299425, 0.01815713, 0.02094406, 0.00742516, 0.01495893, 0.05618846, 0.0253851, 0.01914393, 0.02023644, 0.00750802, 0.01442247, 0.05140387, 0.02399566, 0.01693345, 0.01928239, 0.00786216, 0.01412757, 0.05809594, 0.02865068, 0.02032724, 0.01932774, 0.00835683, 0.01488639, 0.05786666, 0.02923479, 0.01883983, 0.01969047, 0.00794387, 0.01630761, 0.05745854, 0.03064971, 0.01884898, 0.02077541, 0.00814207, 0.01535081, 0.05208766, 0.03234135, 0.01924616, 0.02217649, 0.00885278, 0.01639367, 0.05439927, 0.02940062, 0.01968015, 0.02137237, 0.00885522, 0.01644642, 0.05397833, 0.03122728, 0.02118455, 0.02264614, 0.00868167, 0.01595429, 0.05606991, 0.03201006, 0.02040827, 0.02073627, 0.00837619, 0.01637292, 0.06150168, 0.04129972, 0.02017831, 0.02151562, 0.00954426, 0.01667409, 0.05747651, 0.03485105, 0.0225269, 0.0233167, 0.00897258, 0.01772171, 0.05343948, 0.03454379, 0.02106447, 0.023016, 0.0087476, 0.01743546, 0.05589411, 0.03662977, 0.02029982, 0.02307504, 0.00869386, 0.01696887, 0.05408454, 0.03266536, 0.01982095, 0.02167168, 0.00917726, 0.01563446, 0.05412318, 0.0321802, 0.02088101, 0.02316405, 0.00966432, 0.01657773, 0.05564204, 0.03178261, 0.02149707, 0.02409997, 0.00917515, 0.01708123, 0.05519592, 0.03422574, 0.02132772, 0.02348383, 0.00884407, 0.01562032, 0.05247403, 0.03344357, 0.02133219, 0.02245117, 0.00901162, 0.01631632, 0.05373944, 0.03223454, 0.02118864, 0.02235029, 0.00938468, 0.01599388, 0.05466681, 0.03176926, 0.0215176, 0.02305872, 0.00894409, 0.01722741, 0.05394046, 0.0344791, 0.02132184, 0.02386359, 0.00905256, 0.01650355, 0.05300765, 0.03419562, 0.02154937, 0.02307706, 0.00938713, 0.01658186, 0.0551206, 0.03298896, 0.02065663, 0.02331137, 0.00965036, 0.01705026, 0.05615385, 0.03282879, 0.02105641, 0.02449676, 0.00931741, 0.01824642, 0.05882371, 0.03583302, 0.02141514, 0.0249393, 0.00939816, 0.01701529, 0.05580618, 0.03516057, 0.02051904, 0.02366171, 0.0096133, 0.01731547, 0.05883332, 0.03589052, 0.02019509, 0.02478916, 0.01007645, 0.01755455, 0.06147112, 0.03517364, 0.02134323, 0.02573346, 0.00970169, 0.01898958, 0.06076883, 0.03535314, 0.02092812, 0.02512822, 0.00973471, 0.01781839, 0.05722711, 0.03389095, 0.02035923, 0.02381097, 0.00993843, 0.01761695, 0.06024288, 0.03219464, 0.02074018, 0.02376168, 0.0100743, 0.01724271, 0.05924043, 0.03113203, 0.02126381, 0.02446944, 0.00962028, 0.01714971, 0.06033678, 0.03365694, 0.02109442, 0.02509985, 0.00950665, 0.01635856, 0.05666397, 0.03305685, 0.0217737, 0.02417036, 0.00965459, 0.01698071, 0.05859335, 0.03306181, 0.02165845, 0.02424126, 0.01039345, 0.01723027, 0.06049193, 0.0328531, 0.02174402, 0.02471372, 0.00982582, 0.01818226, 0.06080335, 0.03715633, 0.02174821, 0.02493674, 0.00990617, 0.01688446, 0.05773432, 0.03566394, 0.02206847, 0.02473317, 0.01027054, 0.0176046, 0.06133543, 0.03532803, 0.0216141, 0.02413324, 0.01037658, 0.01693667, 0.06017348, 0.03305661, 0.02188278, 0.02489752, 0.01017992, 0.01779249, 0.0616855, 0.03604474, 0.02206142, 0.02567489, 0.01009599, 0.01703317, 0.05911704, 0.03493216, 0.0220304, 0.02497276, 0.01031551, 0.01680129, 0.06072034, 0.03405456, 0.02185087, 0.02495773, 0.01059905, 0.01661293, 0.05948974, 0.03334897, 0.02143381, 0.02554435, 0.01003129, 0.01719348, 0.05992927, 0.03539047, 0.0211754, 0.02552753, 0.0098837, 0.01622606, 0.05823742, 0.03441905, 0.02156943, 0.02468767, 0.01027741, 0.01655292, 0.05951392, 0.0334507, 0.02148185, 0.02508815, 0.01064464, 0.0166661, 0.05896467, 0.03282432, 0.02144487, 0.02566683, 0.01010185, 0.0173283, 0.06007314, 0.03631941, 0.02145788, 0.02610442, 0.01016274, 0.01667158, 0.05890587, 0.03550697, 0.02192472, 0.02536106, 0.01057464, 0.01706868, 0.05973154, 0.03543067, 0.02189683, 0.02551943, 0.0106707, 0.01698229, 0.05922914, 0.03474813, 0.02214215, 0.02641243, 0.01019945, 0.01772576, 0.06011679, 0.03762643, 0.02186552, 0.02631453, 0.01023234, 0.01674902, 0.05806563, 0.0370936, 0.02230973, 0.02582437, 0.01038541, 0.0169345, 0.05915912, 0.03627722, 0.02214083, 0.02597486, 0.01076672, 0.01685498, 0.05942681, 0.0354041, 0.0223725, 0.02718989, 0.01030483, 0.01761407, 0.05912611, 0.03748417, 0.02238576, 0.02744924, 0.01034655, 0.01689518, 0.05599695, 0.03598445, 0.02293461, 0.02639664, 0.01057633, 0.01731896, 0.05741576, 0.03481073, 0.02237842, 0.02653487, 0.01065013, 0.01748602, 0.05782304, 0.03416396, 0.02235518, 0.02676144, 0.01015802, 0.01825272, 0.05971234, 0.03660042, 0.02220164, 0.02679818, 0.01019614, 0.01713145, 0.05739383, 0.03474608, 0.02269542, 0.02573526, 0.0104307, 0.01709336, 0.05876358, 0.0331963, 0.02226288, 0.02561238, 0.01054077, 0.01717172, 0.05860453, 0.03329539, 0.0222966, 0.02608593, 0.01001794, 0.01775449, 0.05741184, 0.0343483, 0.02165402, 0.0258347, 0.00991548, 0.01654455, 0.0562487, 0.03460388, 0.02212824, 0.02487804, 0.01020784, 0.01652857, 0.05631019, 0.0327527, 0.02142778, 0.0246124, 0.01033747, 0.01610345, 0.05605653, 0.03188473, 0.0215991, 0.02558175, 0.00990669, 0.01674799, 0.05683526, 0.0341137, 0.02120644, 0.02543909, 0.00991612, 0.01592717, 0.05562613, 0.0331552, 0.02165556, 0.02486284, 0.0101519, 0.01631752, 0.05689501, 0.0319629, 0.02165945, 0.02516383, 0.01040083, 0.01619768, 0.05606366, 0.03189095, 0.02176762, 0.02621568, 0.00993823, 0.0168971, 0.05737035, 0.03462856, 0.02162186, 0.02664519, 0.00998822, 0.01612503, 0.05544519, 0.03379227, 0.02176069, 0.02528845, 0.01025945, 0.01592412, 0.05633172, 0.03218975, 0.02156404, 0.02553109, 0.01082729, 0.01626685, 0.05554593, 0.03245232, 0.02199722, 0.02691168, 0.01021815, 0.01678516, 0.05563325, 0.03410029, 0.02125361, 0.02614241, 0.00999612, 0.01499605, 0.05317387, 0.03300696, 0.02170378, 0.02575922, 0.01041755, 0.01575509, 0.05421411, 0.03258491, 0.02138378, 0.02594802, 0.01072895, 0.01595506, 0.05766809, 0.03218564, 0.0213281, 0.02614407, 0.01026849, 0.01625154, 0.05308736, 0.03402697, 0.02114023, 0.0260935, 0.01024123, 0.01541047, 0.05191054, 0.03361865, 0.02191767, 0.02577047, 0.01036948, 0.01554661, 0.05414359, 0.03250419, 0.02086479, 0.02613449, 0.01050468, 0.0160251, 0.05381689, 0.03210375, 0.02124525, 0.02664423, 0.00987307, 0.01638446, 0.05482342, 0.03550322, 0.02143131, 0.02633268, 0.00984287, 0.01592636, 0.04839338, 0.03463996, 0.02150333, 0.02546265, 0.00964476, 0.01592709, 0.0525314, 0.03420451, 0.01989451, 0.02387398, 0.00946067, 0.01396569, 0.05133125, 0.02996983, 0.02145969, 0.02587688, 0.00886724, 0.01515677, 0.05568606, 0.03321281, 0.02049359, 0.02484944, 0.00882155, 0.01475285, 0.05347195, 0.03219946, 0.021635, 0.02472357, 0.01024218, 0.01683179, 0.06045951, 0.03270739, 0.02072273, 0.02474231, 0.01088812, 0.01612007, 0.05843681, 0.03536424, 0.02049975, 0.02667846, 0.01043812, 0.01747666, 0.06040616, 0.03973617, 0.02108465, 0.02708567, 0.01060576, 0.0175392, 0.06036614, 0.03970812, 0.02176608, 0.02670395, 0.01135775, 0.01859249, 0.06228482, 0.04128271, 0.02108879, 0.02642597, 0.01133878, 0.01898521, 0.06289137, 0.04431514, 0.02235647, 0.02960515, 0.01155286, 0.02022406, 0.06408685, 0.04496861, 0.0200152, 0.02752981, 0.0105331, 0.01622804, 0.05656495, 0.04179346, 0.02064206, 0.02688725, 0.01091588, 0.01711576, 0.05764276, 0.03823537, 0.02033755, 0.02585557, 0.01081843, 0.01608022, 0.05485555, 0.03695361, 0.01975225, 0.02752903, 0.01059595, 0.01810171, 0.05895627, 0.04208853, 0.01982966, 0.02713876, 0.01019525, 0.01700321, 0.05624114, 0.04274209, 0.02035901, 0.02622599, 0.01062764, 0.01769547, 0.05694271, 0.0419752, 0.01993061, 0.02593956, 0.01106772, 0.01797954, 0.05755814, 0.04059794, 0.01998193, 0.0269592, 0.01052412, 0.01871285, 0.0597648, 0.04319263, 0.01993409, 0.02730241, 0.01048194, 0.01757387, 0.05693765, 0.04223842, 0.02039489, 0.02619605, 0.0106843, 0.01724855, 0.05751907, 0.03934802, 0.02022135, 0.02712701, 0.011376, 0.01647632, 0.05610348, 0.03781828, 0.02107857, 0.02816348, 0.01112798, 0.01662788, 0.05797035, 0.0412067, 0.02023997, 0.02862915, 0.01072903, 0.01617396, 0.05894244, 0.04088512, 0.02175966, 0.02913789, 0.01147614, 0.01717369, 0.05944989, 0.04059723, 0.02159743, 0.02918952, 0.01202932, 0.01820951, 0.05890632, 0.03981496, 0.02182464, 0.0311661, 0.01145402, 0.01778867, 0.06022066, 0.04461958, 0.02333714, 0.03480494, 0.01206856, 0.0160379, 0.05927682, 0.04703651, 0.02420749, 0.0333527, 0.01248352, 0.01610093, 0.06078328, 0.04371555, 0.0234325, 0.03311823, 0.01182679, 0.01531798, 0.05241871, 0.04113621, 0.02390663, 0.03174384, 0.01189133, 0.01540127, 0.0559798, 0.04445166, 0.02294737, 0.02920843, 0.00983453, 0.01666546, 0.06137004, 0.04100841, 0.02343248, 0.03249945, 0.0125852, 0.01825326, 0.06013654, 0.04109309, 0.02450398, 0.03674033, 0.01349984, 0.01789856, 0.06237595, 0.03274542, 0.02301899, 0.03502951, 0.01214361, 0.01765517, 0.05574207, 0.04031997, 0.02247887, 0.03640829, 0.01193129, 0.01681261, 0.06013899, 0.04268516, 0.02286429, 0.03636179, 0.01196997, 0.01735119, 0.06233525, 0.0372894, 0.02259027, 0.03346189, 0.01147291, 0.0181652, 0.0650382, 0.03789025, 0.02090724, 0.03520119, 0.01111648, 0.01841474, 0.06227198, 0.03813481, 0.02141157, 0.03403971, 0.01071139, 0.01880299, 0.05925101, 0.03483057, 0.02063284, 0.03185954, 0.01142553, 0.02017576, 0.06907809, 0.03474354, 0.01979433, 0.03313841, 0.01095463, 0.02144917, 0.06491661, 0.03062779, 0.01925167, 0.03176225, 0.00921282, 0.0260933, 0.07125092, 0.0347852, 0.02046792, 0.03526744, 0.00969381, 0.02845192, 0.06764217, 0.03508252, 0.02431226, 0.0395879, 0.01088737, 0.02930982, 0.07402375, 0.03708163, 0.02455706, 0.03568782, 0.01126299, 0.02564349, 0.07884827, 0.03578706, 0.02319912, 0.03476034, 0.01004136, 0.02679176, 0.07788812, 0.03696664, 0.0254785, 0.03757485, 0.01200517, 0.02529596, 0.0761831, 0.03555067, 0.02379327, 0.03507487, 0.01070454, 0.02634775, 0.07659986, 0.0363706, 0.02327171, 0.0351458, 0.01035709, 0.02621758, 0.08551021, 0.03311038, 0.02304266, 0.03319753, 0.01005038, 0.02524608, 0.07785793, 0.03918756, 0.02569262, 0.03045918, 0.00953558, 0.02622557, 0.07610008, 0.03720541, 0.02242983, 0.02809138, 0.00995961, 0.02659781, 0.06899207, 0.03034917, 0.0226504, 0.03441664, 0.0111419, 0.02078694, 0.05747316, 0.02991049, 0.02229503, 0.03729758, 0.01043259, 0.02409739, 0.04890871, 0.03424858, 0.02250291, 0.03663231, 0.01012653, 0.01899179, 0.05529588, 0.03326629, 0.0223423, 0.03717747, 0.01066272, 0.01815088, 0.05996372, 0.03212819, 0.02184219, 0.03739784, 0.01090542, 0.01804874, 0.05642751, 0.03080869, 0.02220481, 0.03650079, 0.0104108, 0.01904412, 0.05410296, 0.03531772, 0.0217509, 0.03617013, 0.01011222, 0.0171165, 0.05861253, 0.03845406, 0.0222405, 0.03418949, 0.00993696, 0.01736527, 0.0576676, 0.03893486, 0.02151173, 0.03560513, 0.01032064, 0.01764653, 0.06167501, 0.03903652, 0.02263414, 0.03679964, 0.00982811, 0.01925364, 0.0571987, 0.04104185, 0.02193262, 0.03556475, 0.0092403, 0.01806986, 0.05665592, 0.03974153, 0.02234873, 0.03558828, 0.00965742, 0.01840146, 0.0577223, 0.03953005, 0.02241164, 0.03395648, 0.0098069, 0.01860183, 0.05924271, 0.04202399, 0.02264784, 0.03753792, 0.00984011, 0.01905878, 0.05910231, 0.04634752, 0.02221964, 0.0369901, 0.00975377, 0.01850176, 0.05981746, 0.04358638, 0.02347814, 0.03592247, 0.01012743, 0.01830689, 0.06027013, 0.04276124, 0.02252375, 0.0349474, 0.0101399, 0.01859277, 0.06099458, 0.04342221, 0.02249202, 0.03807933, 0.01001226, 0.01998637, 0.06466116, 0.04870471, 0.02300341, 0.03911668, 0.00984841, 0.01891223, 0.06056617, 0.04525252, 0.0219912, 0.03944453, 0.01039803, 0.01929506, 0.06054284, 0.04875867, 0.02189602, 0.03823873, 0.00985724, 0.01842853, 0.06266609, 0.04850008, 0.02243896, 0.03908093, 0.00932468, 0.01964579, 0.06170377, 0.05060133, 0.02218658, 0.03711706, 0.00922341, 0.01804639, 0.05615463, 0.04935502, 0.02280232, 0.03852911, 0.00911197, 0.01892118, 0.05971017, 0.04529739, 0.02245866, 0.03801736, 0.00918102, 0.01799466, 0.05858667, 0.0433262, 0.02212602, 0.03730931, 0.00865613, 0.01874205, 0.05790271, 0.04640457, 0.02208622, 0.03766876, 0.00882124, 0.01838035, 0.05743863, 0.0447336, 0.02249145, 0.03949756, 0.00954124, 0.01727452, 0.05813899, 0.04346856, 0.02140526, 0.03679765, 0.00919172, 0.01703492, 0.05256972, 0.04597933, 0.02160705, 0.03643572, 0.00914131, 0.01694793, 0.04968158, 0.05291674, 0.0227084, 0.04494534, 0.00860606, 0.01623228, 0.04661175, 0.05471006, 0.02237657, 0.04146651, 0.00909248, 0.01636194, 0.05082859, 0.05369943, 0.0219276, 0.04029276, 0.00915135, 0.01767537, 0.06053723, 0.05535353, 0.02198088, 0.04528221, 0.00892712, 0.01748244, 0.05483504, 0.05767807, 0.02143023, 0.04254884, 0.00879701, 0.01622978, 0.05395116, 0.06250476, 0.02278156, 0.04557986, 0.00907984, 0.01620367, 0.06519162, 0.06205137, 0.02360088, 0.04920959, 0.00892153, 0.01682156, 0.06362204, 0.05830731, 0.02117885, 0.04322407, 0.00876909, 0.01768068, 0.05487683, 0.05934469, 0.02016744, 0.04105591, 0.00874249, 0.01560598, 0.05185386, 0.05607317, 0.02173042, 0.03950577, 0.00939934, 0.01598354, 0.05523069, 0.05246867, 0.02190908, 0.0420721, 0.00794599, 0.01685428, 0.06052939, 0.05506202, 0.01990002, 0.04782865, 0.0076184, 0.02031635, 0.05979681, 0.05900059, 0.01932616, 0.04357149, 0.00801917, 0.01985382, 0.0539111, 0.06839816, 0.02321478, 0.04035772, 0.0089462, 0.0196806, 0.05543018, 0.07052982, 0.02237682, 0.04207652, 0.01030837, 0.01949273, 0.06670636, 0.07041151, 0.026636, 0.04409414, 0.01009666, 0.02334876, 0.06189195, 0.07470097, 0.02290727, 0.04336844, 0.01012428, 0.02237903, 0.06645963, 0.07024449, 0.02429073, 0.04252803, 0.00985488, 0.02071246, 0.06163916, 0.04468793, 0.02265772, 0.03944565, 0.0091366, 0.02162461, 0.03818613, 0.05497416, 0.02187414, 0.03416349, 0.00782575, 0.02012088, 0.0340675, 0.05643915, 0.01940197, 0.03420118, 0.0074749, 0.01760924, 0.0297444, 0.04840449, 0.01878926, 0.03359585, 0.00792813, 0.01789674, 0.03134347, 0.04878309, 0.01871842, 0.03302808, 0.00811812, 0.01811469, 0.03142423, 0.04669157, 0.01816293, 0.03360983, 0.00721618, 0.01893052, 0.03001781, 0.05071217, 0.01984974, 0.03409446, 0.00830074, 0.01951763, 0.03096432, 0.04884333, 0.01858949, 0.03268729, 0.00771123, 0.02026296, 0.02980319, 0.04232906, 0.01848439, 0.03050269, 0.00798694, 0.01985588, 0.03027274, 0.03340376, 0.01620253, 0.02917125, 0.0075333, 0.01814794, 0.03170198, 0.03589106, 0.0166006, 0.02742154, 0.00686128, 0.01737858, 0.02919441, 0.0325782, 0.01677739, 0.03069025, 0.00697878, 0.01900898, 0.03163844, 0.03184387, 0.01674411, 0.02978208, 0.00745287, 0.02087567, 0.03355892, 0.03182774, 0.018509, 0.03313518, 0.00819958, 0.02676178, 0.03642987, 0.04015205, 0.01570764, 0.03223449, 0.00902578, 0.02250695, 0.0322402, 0.04202949, 0.02007057, 0.03621814, 0.0082728, 0.02086601, 0.03007497, 0.04018772, 0.01660965, 0.03550697, 0.00774379, 0.01946061, 0.02948742, 0.04095853, 0.01635151, 0.03634704, 0.00778239, 0.02108978, 0.03617852, 0.04979215, 0.01673725, 0.03844471, 0.00757413, 0.0185516, 0.03658502, 0.05356743, 0.018369, 0.03749975, 0.00877856, 0.02285939, 0.04048616, 0.04933083, 0.02087638, 0.0385952, 0.00880887, 0.02209518, 0.04696163, 0.05538059, 0.02348395, 0.04035925, 0.00879133, 0.02364461, 0.04654368, 0.04908388, 0.02188889, 0.03757822, 0.00848209, 0.02237694, 0.04945073, 0.04676337, 0.02430581, 0.03622885, 0.00893877, 0.02323917, 0.05346408, 0.04065106, 0.02098694, 0.03661547, 0.00856252, 0.02234984, 0.05192797, 0.03429555, 0.02176231, 0.03617799, 0.00777076, 0.02363096, 0.04694562, 0.03753977, 0.01851416, 0.03948216, 0.00921075, 0.02284931, 0.05487565, 0.0408318, 0.01976746, 0.03679112, 0.00977329, 0.02306724, 0.05623079, 0.05234291, 0.01725506, 0.02993569, 0.01006406, 0.02323669, 0.05745205, 0.05019567, 0.01657692, 0.02920543, 0.00867337, 0.02189484, 0.0607491, 0.04930187, 0.01608179, 0.02970518, 0.00932076, 0.02096802, 0.05250824, 0.03790873, 0.01582545, 0.02546724, 0.00793955, 0.02105002, 0.04286243, 0.03209883, 0.01535379, 0.02659079, 0.00923066, 0.02256697, 0.04431275, 0.0454692, 0.0162534, 0.02824768, 0.00827037, 0.02118897, 0.04619928, 0.04362754, 0.0151944, 0.02658355, 0.00738728, 0.01771587, 0.03779896, 0.04987498, 0.01412442, 0.0234618, 0.00790868, 0.01476615, 0.03186147, 0.06347888, 0.01678331, 0.02796414, 0.00719143, 0.01591393, 0.03883295, 0.07676055, 0.01912852, 0.02697826, 0.00717496, 0.01797981, 0.04199148, 0.05363664, 0.01623418, 0.02211899, 0.00660451, 0.01920671, 0.03491263, 0.06518365, 0.01592166, 0.0265464, 0.00795995, 0.01580311, 0.02720635, 0.05725015, 0.01590715, 0.02539716, 0.00694871, 0.01310513, 0.03238586, 0.05162325, 0.01453364, 0.02603937, 0.00700756, 0.01356811, 0.02948772, 0.04960428, 0.01497754, 0.02848771, 0.00756652, 0.01364666, 0.02638981, 0.07075039, 0.0188418, 0.04218236, 0.01090611, 0.01380204, 0.02071229, 0.02868278, 0.02549232, 0.04054448, 0.00961764, 0.01570476, 0.02513057, 0.05695149, 0.02049713, 0.03898976, 0.00824204, 0.01418127, 0.02557776, 0.04592427, 0.01897547, 0.03821475, 0.008858, 0.01402123, 0.02934397, 0.06470062, 0.02324596, 0.03990002, 0.01295026, 0.02066353, 0.03845263, 0.08290844, 0.03015164, 0.04128965, 0.01612667, 0.02087134, 0.0540622, 0.09510387, 0.0397383, 0.04240307, 0.01621537, 0.03838756, 0.07284068, 0.09139401, 0.0519174, 0.04985575, 0.01526981, 0.02069714, 0.052503, 0.06617543, 0.02669806, 0.04175235, 0.01309455, 0.01846077, 0.0489782, 0.05372865, 0.02689893, 0.03823878, 0.01234875, 0.02023485, 0.05545567, 0.05141123, 0.02642776, 0.03932171, 0.01243001, 0.01897637, 0.05319261, 0.05752188, 0.02286611, 0.03262916, 0.01253483, 0.01750493, 0.05139308, 0.06337101, 0.02606797, 0.03369364, 0.01324294, 0.01753238, 0.0563328, 0.0652484, 0.02600727, 0.03112153, 0.01302881, 0.01983448, 0.06573486, 0.06641791, 0.0262773, 0.03395873, 0.01289472, 0.02188998, 0.07220449, 0.05856378, 0.02346569, 0.03534687, 0.01408771, 0.0186806, 0.06498178, 0.06369229, 0.02519738, 0.03612413, 0.01355562, 0.01972545, 0.07131947, 0.06382198, 0.02659782, 0.03333132, 0.01325636, 0.02014175, 0.0766969, 0.07175214, 0.02796325, 0.03621292, 0.01494039, 0.02072838, 0.07928388, 0.06782447, 0.02656248, 0.03372643, 0.01472348, 0.01979701, 0.07263006, 0.06326126, 0.02719705, 0.0325488, 0.01511723, 0.01969274, 0.07545632, 0.05908021, 0.0310859, 0.0356906, 0.01478987, 0.02005348, 0.07318117, 0.05153069, 0.03194755, 0.03918579, 0.01671072, 0.02169363, 0.07393289, 0.05375718, 0.03958638, 0.03603566, 0.01712649, 0.02226523, 0.07997563, 0.05240615, 0.0348597, 0.03672212, 0.01612624, 0.02060087, 0.07169009, 0.05677514, 0.03624982, 0.03697587, 0.01626666, 0.02124949, 0.07075018, 0.06081436, 0.03808848, 0.03988683, 0.01654975, 0.02068112, 0.07508589, 0.04953025, 0.03875922, 0.0406452, 0.01560771, 0.01969832, 0.07765666, 0.04862947, 0.04386257, 0.04196841, 0.01550182, 0.01830761, 0.07160283, 0.04798533, 0.04330926, 0.03798636, 0.01497569, 0.01978023, 0.07293584, 0.04297575, 0.04098812, 0.04063938, 0.01497105, 0.01859876, 0.07207663, 0.04801945, 0.03887336, 0.03897049, 0.01524722, 0.01918926, 0.07161745, 0.054883, 0.04476395, 0.0413125, 0.01622428, 0.02058393, 0.08260848, 0.05735072, 0.05042268, 0.04613765, 0.01601528, 0.01934776, 0.07781208, 0.05636814, 0.04867072, 0.04438142, 0.01629003, 0.0174187, 0.07633974, 0.04621939, 0.03696093, 0.03903776, 0.01639069, 0.01562754, 0.07166637, 0.05064946, 0.04184848, 0.04087282, 0.01731972, 0.01824491, 0.09338399, 0.06143366, 0.04387283, 0.04251402, 0.01555814, 0.01870488, 0.07884851, 0.03167888, 0.03625066, 0.03043226, 0.01308871, 0.02189226, 0.09503154, 0.03671616, 0.04513634, 0.03789071, 0.01668649, 0.02381998, 0.13066992, 0.05101152, 0.06765746, 0.04613368, 0.01749386, 0.02992714, 0.15521757, 0.05466162, 0.05798012, 0.03970769, 0.01835557, 0.03227931, 0.1572878, 0.05294136, 0.05096791, 0.04019256, 0.01764179, 0.03540542, 0.14003897, 0.06853573, 0.04569856, 0.042048, 0.01633284, 0.02345054, 0.15195279, 0.0623989, 0.04452526, 0.03628054, 0.01568305, 0.02109059, 0.13217768, 0.05076505, 0.04559154, 0.03623944, 0.01703629, 0.0201846, 0.12095744, 0.04636048, 0.03522258, 0.02958764, 0.01596733, 0.02167817, 0.12748197, 0.05575713, 0.04098963, 0.03888653, 0.01740296, 0.02514509, 0.15417701, 0.07317078, 0.06109411, 0.04132348, 0.01798848, 0.02837872, 0.1921209, 0.07179385, 0.05571618, 0.03725031, 0.0185646, 0.03342386, 0.17920552, 0.05096462, 0.05447353, 0.03685324, 0.01611258, 0.02530728, 0.13787317, 0.04342969, 0.03497952, 0.0262954, 0.01275876, 0.02095554, 0.09414311, 0.04152004, 0.04585904, 0.03557323, 0.0130031, 0.01832338, 0.11924432, 0.03403506, 0.02980632, 0.03177765, 0.01318198, 0.01947339, 0.09823593, 0.03637606, 0.02633831, 0.03826427, 0.01352015, 0.02154191, 0.10882396, 0.03443839, 0.02823314, 0.04075946, 0.01347551, 0.01967154, 0.09263744, 0.03842415, 0.02963477, 0.03926763, 0.01253218, 0.01665827, 0.10078549, 0.03262729, 0.02002341, 0.04235218, 0.01327329, 0.01599208, 0.0916912, 0.04996587, 0.02120935, 0.0446808, 0.0118281, 0.01560004, 0.11872633, 0.04190893, 0.01879487, 0.04172316, 0.01187657, 0.01458455, 0.10075871, 0.04978643, 0.02012357, 0.04565367, 0.01233472, 0.01659774, 0.11057234, 0.06237088, 0.02385583, 0.05370166, 0.01282624, 0.01837038, 0.10284037, 0.07400476, 0.02491402, 0.05557648, 0.01415825, 0.01818878, 0.10237621, 0.07917273, 0.02150793, 0.04914296, 0.01192249, 0.01760698, 0.0812864, 0.08002969, 0.02005677, 0.04542733, 0.01286394, 0.0163846, 0.09663053, 0.07553709, 0.02107823, 0.04621695, 0.01272621, 0.01939733, 0.08296189, 0.05954664, 0.02281377, 0.04834005, 0.01309376, 0.01945111, 0.05364499, 0.0543053, 0.02436022, 0.04794418, 0.01303648, 0.01924149, 0.05794661, 0.04627764, 0.01914879, 0.04268208, 0.01136222, 0.019225, 0.0641453, 0.03623599, 0.02224851, 0.02181833, 0.01448672, 0.01912855, 0.04834142, 0.05566394, 0.02099552, 0.0378793, 0.01317105, 0.01783695, 0.05267843, 0.04924131, 0.01990679, 0.04313618, 0.01555619, 0.02298908, 0.05387606, 0.03823381, 0.01792386, 0.03192879, 0.01349541, 0.02175702, 0.06478932, 0.03152854, 0.01623385, 0.034217, 0.01616249, 0.02128372, 0.08342896, 0.06626385, 0.03532765, 0.03598657, 0.01435853, 0.0214917, 0.1016261, 0.07318024, 0.02125754, 0.03589576, 0.01123042, 0.01451566, 0.06294265, 0.03906872, 0.02086223, 0.03573077, 0.01375404, 0.016326, 0.10629554, 0.07519769, 0.02813097, 0.03118223, 0.00989127, 0.01438565, 0.07929141, 0.04624896, 0.02599777, 0.0315747, 0.00982288, 0.02064233, 0.12329026, 0.09770481, 0.02596909, 0.03157317, 0.00824314, 0.01989155, 0.15913941, 0.05807066, 0.02945297, 0.03620031, 0.01430716, 0.02000828, 0.17406107, 0.05428926, 0.03153745, 0.03790568, 0.01367544, 0.01868105, 0.18233223, 0.06052196, 0.02866523, 0.04295599, 0.01375442, 0.01682954, 0.1483105, 0.05966211, 0.02310802, 0.02831343, 0.01464441, 0.01688291, 0.13207866, 0.04106372, 0.01892869, 0.03366742, 0.01413479, 0.01609693, 0.13688445, 0.04148532, 0.02149958, 0.03001617, 0.01524656, 0.01411629, 0.15884228, 0.05756443, 0.02721141, 0.0299584, 0.01578312, 0.01757647, 0.14771792, 0.05261513, 0.02076446, 0.02790865, 0.01462703, 0.01553999, 0.13015288, 0.07798842, 0.03564567, 0.04071661, 0.02147455, 0.02546825, 0.2138198, 0.13838123, 0.04401992, 0.03711607, 0.02098766, 0.03055389, 0.23293957, 0.15334615, 0.0460894, 0.05497752, 0.02577832, 0.04097252, 0.23618291, 0.14336456, 0.03748437, 0.04983409, 0.02944798, 0.04311031, 0.25087827, 0.13320498, 0.03964743, 0.05088712, 0.02912007, 0.05095168, 0.24188285, 0.16513039, 0.04226811, 0.04896292, 0.03290521, 0.05413571, 0.25693575, 0.16571899, 0.04017094, 0.05347539, 0.02612757, 0.05251088, 0.24118936, 0.14396766, 0.03984461, 0.05215008, 0.02299955, 0.05175092, 0.24760924, 0.1367861, 0.04094456, 0.05248935, 0.02938426, 0.05595059, 0.26657602, 0.18144526, 0.04680246, 0.05812782, 0.03470331, 0.05724326, 0.25645378, 0.17126274, 0.04486647, 0.06747378, 0.03269765, 0.06231051, 0.28316242, 0.19178522, 0.05560108, 0.07134601, 0.03280835, 0.06329624, 0.26226753, 0.16749907, 0.03859069, 0.06133009, 0.0308149, 0.05807251, 0.24445505, 0.15186968, 0.03640612, 0.05998338, 0.02839034, 0.05606043, 0.26249307, 0.19849774, 0.05722519, 0.07634305, 0.03179986, 0.06157158, 0.28020835, 0.18340573, 0.05402554, 0.06807351, 0.02921647, 0.05491751, 0.2895762, 0.18290393, 0.05168056, 0.07277884, 0.03399734, 0.06196555, 0.26871368, 0.18488254, 0.05527113, 0.07103621, 0.02864136, 0.05636766, 0.25157323, 0.16522315, 0.04632884, 0.0734527, 0.02594105, 0.05413284, 0.24485107, 0.15782075, 0.04212079, 0.06551052, 0.02575422, 0.06671337, 0.23444398, 0.15214764, 0.0407762, 0.05676621, 0.02901406, 0.05749842, 0.23166521, 0.13930553, 0.0395892, 0.05503274, 0.02873472, 0.06072642, 0.21995044, 0.16313013, 0.04450334, 0.06610847, 0.02874462, 0.06423854, 0.21002775, 0.16817673, 0.04046087, 0.05807512, 0.03102811, 0.07221874, 0.2509124, 0.16961406, 0.04007392, 0.05495609, 0.03143696, 0.06840529, 0.26553842, 0.21440819, 0.05421054, 0.07507748, 0.0437624, 0.09407379, 0.31382832, 0.23361775, 0.05988323, 0.08507269, 0.05076393, 0.10599875, 0.33491126, 0.24777448, 0.05539124, 0.07557488, 0.04526896, 0.0925418, 0.31553558, 0.21353774, 0.04242984, 0.06214414, 0.03428356, 0.06765334, 0.28531316, 0.15787679, 0.04915708, 0.06697678, 0.03645613, 0.06531455, 0.26534927, 0.16035308, 0.03895057, 0.06373729, 0.0323967, 0.06056669, 0.26809105, 0.1286642, 0.03317649, 0.05392714, 0.03260877, 0.05814958, 0.2837678, 0.14590536, 0.03868706, 0.03842453, 0.03333258, 0.05757434, 0.2606799, 0.15274467, 0.04091501, 0.03421262, 0.03299742, 0.08713941, 0.27398252, 0.15665576, 0.04458192, 0.03418105, 0.03393257, 0.07379298, 0.24044326, 0.1443182, 0.04201635, 0.03200234, 0.03305027, 0.05305285, 0.20754461, 0.09738323, 0.04244143, 0.03535991, 0.03248063, 0.04422547, 0.17036909, 0.09727415, 0.04258737, 0.03637399, 0.02609645, 0.04362192, 0.18436861, 0.08858223, 0.0363927, 0.04460258, 0.03843189, 0.05469969, 0.17966409, 0.1086033, 0.04279435, 0.04232897, 0.03919392, 0.05355975, 0.18600044, 0.09759498, 0.03711279, 0.04639411, 0.03959852, 0.05482038, 0.1939697, 0.09213969, 0.0333978, 0.04455537, 0.03383633, 0.04659441, 0.17250082, 0.09778713, 0.02699399, 0.03993214, 0.03197949, 0.05423738, 0.19878842, 0.08589523, 0.03559763, 0.04506601, 0.03737079, 0.06065594, 0.20721456, 0.0984064, 0.04172026, 0.04657833, 0.03980986, 0.06522987, 0.21096757, 0.10913866, 0.05229248, 0.05524198, 0.04070753, 0.06806954, 0.22935548, 0.14394373, 0.05584643, 0.05257065, 0.0408252, 0.06723527, 0.22431849, 0.15481983, 0.05091505, 0.06030545, 0.04381417, 0.07666774, 0.21662682, 0.15266909, 0.05180553, 0.06181766, 0.04450362, 0.06926966, 0.214207, 0.15837343, 0.06436881, 0.05764611, 0.04709679, 0.06958387, 0.20113601, 0.15593694, 0.06162331, 0.06150904, 0.04512753, 0.07738742, 0.18509755, 0.1600649, 0.06414174, 0.0640483, 0.04901777, 0.07144158, 0.1793772, 0.16503751, 0.07913008, 0.07329977, 0.05196422, 0.08105417, 0.22687005, 0.1841875, 0.07995553, 0.05870285, 0.04666122, 0.07038891, 0.20622334, 0.15843417, 0.06025651, 0.06232013, 0.04457891, 0.06565771, 0.21868518, 0.15373409, 0.06126671, 0.06318907, 0.05314193, 0.06831296, 0.20867538, 0.17933834, 0.06447551, 0.06457039, 0.05790195, 0.06567529, 0.23804072, 0.17393975, 0.07420971, 0.07224292, 0.06184121, 0.0669824, 0.2686557, 0.16559023, 0.0732085, 0.07675776, 0.0597392, 0.0691971, 0.23089644, 0.17481059, 0.08127722, 0.06930052, 0.06801261, 0.07094799, 0.22961693, 0.18034771, 0.10275023, 0.07699913, 0.07206036, 0.07361337, 0.22718054, 0.19797646, 0.08727577, 0.07839544, 0.06663076, 0.07067157, 0.21826822, 0.18354094, 0.07192646, 0.06256957, 0.06514601, 0.07996105, 0.22207443, 0.184763, 0.07188483, 0.06834719, 0.0667382, 0.07486077, 0.24652743, 0.21033062, 0.09413579, 0.06908833, 0.06730419, 0.0700056, 0.22284004, 0.1874136, 0.08582351, 0.0596121, 0.06835791, 0.07312781, 0.23148923, 0.14062937, 0.06151782, 0.05711434, 0.0624181, 0.08464196, 0.2567258, 0.17792222, 0.07389367, 0.06725369, 0.07074466, 0.0875328, 0.26075912, 0.19464134, 0.07833368, 0.07295993, 0.05561507, 0.0826622, 0.30794972, 0.22518268, 0.06018694, 0.06615303, 0.06895033, 0.0782645, 0.2412184, 0.17366564, 0.05987488, 0.07123587, 0.0651132, 0.07660198, 0.2102405, 0.13142051, 0.05481295, 0.06124227, 0.04996061, 0.09656306, 0.21803251, 0.18423298, 0.08058683, 0.08037708, 0.05576655, 0.07981879, 0.20326965, 0.00875382]
lncRNA=[0.3020372, 0.2085614, 0.29731938, 0.16813663, 0.12317918, 0.19590817, 0.29548526, 0.18646595, 0.26518235, 0.14408286, 0.10844285, 0.20544581, 0.2981954, 0.1749102, 0.25591978, 0.14107062, 0.11764936, 0.19692363, 0.29279917, 0.1915936, 0.24226691, 0.14535533, 0.12128609, 0.1969902, 0.30782327, 0.19780998, 0.2553065, 0.14826648, 0.13119772, 0.21831615, 0.3687665, 0.19499779, 0.24715546, 0.15691563, 0.12223873, 0.20911437, 0.32109243, 0.18272637, 0.25319326, 0.15999983, 0.11311451, 0.20672993, 0.33590418, 0.17422763, 0.26010534, 0.16161367, 0.09193039, 0.19503103, 0.28862864, 0.12040967, 0.24412161, 0.13966686, 0.09614047, 0.189701, 0.2544207, 0.12940465, 0.22840576, 0.14390984, 0.1083039, 0.16474041, 0.24592398, 0.10105196, 0.21644711, 0.12873183, 0.11468236, 0.16074166, 0.24048199, 0.08979885, 0.17288777, 0.12124449, 0.10771342, 0.17339413, 0.2732156, 0.09706225, 0.15154411, 0.11496733, 0.10710067, 0.17639929, 0.2923222, 0.1055866, 0.16077021, 0.11234398, 0.11070401, 0.19183013, 0.26857144, 0.11374895, 0.15263517, 0.11027066, 0.12365544, 0.17957413, 0.26062787, 0.11809914, 0.14860459, 0.10077228, 0.09641006, 0.16660818, 0.24520266, 0.1332192, 0.15356997, 0.10753242, 0.0926829, 0.13494612, 0.22299421, 0.12124302, 0.15837933, 0.12147723, 0.08874105, 0.1332681, 0.2836798, 0.13666645, 0.19260912, 0.11692718, 0.07856946, 0.11616987, 0.2085086, 0.12403419, 0.16274735, 0.11050581, 0.08858258, 0.14996885, 0.22977012, 0.13412973, 0.17456071, 0.12713067, 0.09680524, 0.15202989, 0.23136407, 0.148098, 0.1825119, 0.15598464, 0.12003537, 0.18108194, 0.2851835, 0.14647853, 0.19688722, 0.14611754, 0.11712042, 0.1667233, 0.2608715, 0.13688873, 0.17999524, 0.13798496, 0.12114313, 0.18260708, 0.27008757, 0.15128958, 0.17221673, 0.14680141, 0.11749677, 0.16235332, 0.26918688, 0.14412661, 0.16904849, 0.15439926, 0.12237272, 0.16662736, 0.26192284, 0.14557132, 0.17674349, 0.160063, 0.12688781, 0.14860663, 0.2462565, 0.13741882, 0.15901802, 0.14737667, 0.12215645, 0.14654744, 0.23975477, 0.1382637, 0.1710552, 0.16482446, 0.13533261, 0.13940993, 0.21387117, 0.13834368, 0.15024143, 0.15894583, 0.13231377, 0.13687621, 0.2032027, 0.12944387, 0.14969406, 0.1458393, 0.12925674, 0.13001817, 0.21115837, 0.12810455, 0.15351123, 0.14718245, 0.1388187, 0.13776863, 0.22130215, 0.13087894, 0.14324664, 0.13543342, 0.13083157, 0.12821732, 0.21380812, 0.12678277, 0.14041439, 0.13121212, 0.12137508, 0.12999412, 0.20674115, 0.11908783, 0.12998314, 0.12980258, 0.12573928, 0.1304749, 0.21121615, 0.11682989, 0.12796158, 0.11980081, 0.11693039, 0.1364202, 0.21961038, 0.11999325, 0.137836, 0.11531989, 0.12585546, 0.13439703, 0.21404612, 0.12217306, 0.1358352, 0.11443188, 0.12702541, 0.13695092, 0.22110662, 0.11506178, 0.1326745, 0.10990109, 0.13048606, 0.14309698, 0.21945754, 0.10991902, 0.13863455, 0.10730764, 0.13033082, 0.15220809, 0.22263293, 0.10719392, 0.13986078, 0.10871587, 0.13447642, 0.1637655, 0.21867551, 0.11198194, 0.14542255, 0.10778344, 0.13970657, 0.16263235, 0.2092469, 0.10458358, 0.13439302, 0.10517136, 0.12124389, 0.14846396, 0.19787301, 0.10240982, 0.1316204, 0.10340916, 0.12931696, 0.15916711, 0.19397573, 0.09577002, 0.13302973, 0.09875519, 0.11899454, 0.15526792, 0.18722166, 0.09991221, 0.1303896, 0.09547587, 0.1180204, 0.15873261, 0.19659433, 0.0967707, 0.12709548, 0.08848985, 0.10854408, 0.15029705, 0.18865716, 0.09470572, 0.12573157, 0.08734388, 0.10841198, 0.14741103, 0.18770015, 0.09615605, 0.12776309, 0.08728839, 0.10750423, 0.14391412, 0.18553002, 0.09253328, 0.12262548, 0.08793142, 0.11172204, 0.14578415, 0.18532331, 0.09548926, 0.12540172, 0.08386113, 0.10879551, 0.14631008, 0.19757742, 0.10152239, 0.12970832, 0.08577897, 0.11207526, 0.14759293, 0.20597817, 0.10504387, 0.13518737, 0.08701111, 0.11088221, 0.1444464, 0.1947096, 0.1027374, 0.12612307, 0.08576459, 0.10808134, 0.14326534, 0.20390838, 0.10092803, 0.12997301, 0.07996368, 0.11080749, 0.14633574, 0.19157606, 0.095673, 0.1219199, 0.07753832, 0.11000647, 0.1428386, 0.18642537, 0.09614583, 0.13033189, 0.07723439, 0.11349066, 0.14628941, 0.18655926, 0.09570911, 0.12661012, 0.07699026, 0.10396338, 0.14670819, 0.18752865, 0.09231769, 0.12312081, 0.07266714, 0.10004934, 0.14319983, 0.18115778, 0.0897052, 0.12536381, 0.07184464, 0.09544905, 0.13986333, 0.18515629, 0.09191696, 0.12622303, 0.07486587, 0.0949452, 0.13933773, 0.1799813, 0.094559, 0.12643787, 0.07767618, 0.09573758, 0.14697388, 0.18275574, 0.08978404, 0.11948398, 0.07354204, 0.09528407, 0.1449331, 0.17219156, 0.0811429, 0.11649165, 0.0711423, 0.0974424, 0.14166552, 0.17148037, 0.07980151, 0.11284175, 0.07081275, 0.09976485, 0.14107074, 0.17534268, 0.07883189, 0.108766, 0.07085259, 0.09947451, 0.14230819, 0.17786527, 0.07954035, 0.10912357, 0.07005056, 0.09669071, 0.13807644, 0.17074764, 0.07952778, 0.1102608, 0.06853815, 0.09411824, 0.14172582, 0.17609823, 0.0783375, 0.11942936, 0.06944409, 0.0999316, 0.13838616, 0.17716336, 0.08052153, 0.11776832, 0.0711128, 0.09284619, 0.14088722, 0.17294268, 0.07917312, 0.11592566, 0.07076676, 0.08941919, 0.14219755, 0.17284139, 0.08167311, 0.11414937, 0.0715446, 0.0868142, 0.14281276, 0.1777561, 0.08368442, 0.11463425, 0.07101116, 0.08781705, 0.1439882, 0.17595235, 0.08636773, 0.1276077, 0.07428027, 0.09552372, 0.15655573, 0.18451202, 0.09101433, 0.13573045, 0.07355883, 0.09563089, 0.16039902, 0.17580508, 0.09006548, 0.14728995, 0.07320315, 0.09512102, 0.15700266, 0.19862425, 0.08887433, 0.14706272, 0.07129333, 0.09298435, 0.15538673, 0.19482905, 0.10512617, 0.15780368, 0.07526314, 0.09143625, 0.15658824, 0.20582472, 0.0933705, 0.16096543, 0.07243371, 0.08893137, 0.1508071, 0.18953852, 0.09106282, 0.16527532, 0.07109272, 0.09205955, 0.14888614, 0.1929625, 0.08705696, 0.14420871, 0.07210971, 0.09133933, 0.14666967, 0.18669105, 0.07861181, 0.13541363, 0.07338382, 0.09088697, 0.15299848, 0.19289587, 0.08224427, 0.13515534, 0.06982864, 0.0850515, 0.1499759, 0.18636535, 0.0839764, 0.1358058, 0.06975017, 0.0839599, 0.14882538, 0.18838276, 0.07979783, 0.1438992, 0.0689586, 0.08899939, 0.14719163, 0.18868567, 0.08258033, 0.13854921, 0.06942803, 0.08562321, 0.14683752, 0.18621366, 0.07805233, 0.13735765, 0.06574517, 0.08705194, 0.14256108, 0.17913383, 0.07861016, 0.1446578, 0.06699282, 0.09189568, 0.1440413, 0.19301382, 0.08153493, 0.14225042, 0.06920502, 0.08697437, 0.14146154, 0.17548124, 0.08035551, 0.14249063, 0.07331894, 0.08766886, 0.1536968, 0.20084862, 0.0841802, 0.1560015, 0.07155881, 0.08867206, 0.15011191, 0.19690117, 0.08403259, 0.15847872, 0.06799074, 0.08371487, 0.14171194, 0.19061834, 0.08548833, 0.14987226, 0.06700682, 0.07802987, 0.13389003, 0.17041788, 0.08508173, 0.143358, 0.06256352, 0.07794004, 0.12104892, 0.14310679, 0.0847294, 0.14226931, 0.05923671, 0.07752973, 0.11582962, 0.15315363, 0.08912092, 0.13715255, 0.0574653, 0.07437739, 0.11689819, 0.15600455, 0.08229379, 0.14241952, 0.05838143, 0.06872348, 0.12644859, 0.1604704, 0.08358125, 0.14039253, 0.06884174, 0.07199714, 0.12710331, 0.15300344, 0.08329594, 0.13882624, 0.06627942, 0.06954884, 0.12931196, 0.14101608, 0.08528413, 0.1371947, 0.06391043, 0.07395889, 0.13114445, 0.16597499, 0.09379269, 0.15600067, 0.06940755, 0.10127231, 0.15431158, 0.17661403, 0.10898256, 0.16706036, 0.07485256, 0.08678188, 0.187068, 0.20298427, 0.1277376, 0.19127135, 0.07145033, 0.10910058, 0.18392658, 0.20399971, 0.12041492, 0.19208956, 0.07313789, 0.09238277, 0.18541297, 0.20094442, 0.12187565, 0.19061406, 0.07627384, 0.0879108, 0.16668852, 0.18530035, 0.11861377, 0.17707515, 0.07326101, 0.0801929, 0.16342479, 0.19502075, 0.11521768, 0.16785422, 0.07199912, 0.08297053, 0.15027632, 0.19401373, 0.12667733, 0.17192471, 0.07570738, 0.082606, 0.16040671, 0.21176696, 0.11572282, 0.18109514, 0.07579011, 0.08402243, 0.17632572, 0.20903148, 0.11969918, 0.18967426, 0.07486524, 0.08245181, 0.18681017, 0.22864434, 0.11999783, 0.18219642, 0.07175143, 0.08467052, 0.17365475, 0.22093837, 0.11645374, 0.17160214, 0.06758442, 0.0780901, 0.15878321, 0.21668103, 0.12350721, 0.1770829, 0.06822597, 0.07598426, 0.15723005, 0.20983526, 0.11569043, 0.16828054, 0.06908125, 0.07433876, 0.1516618, 0.20829402, 0.1169258, 0.1711711, 0.06731001, 0.07579339, 0.15787835, 0.20558088, 0.12421967, 0.17209281, 0.06790525, 0.07571595, 0.17239298, 0.21170081, 0.13072108, 0.17592809, 0.06686044, 0.07238773, 0.17842086, 0.21007039, 0.13151006, 0.17528152, 0.06929052, 0.07596147, 0.1898815, 0.2144484, 0.12951232, 0.17640312, 0.06907771, 0.07357934, 0.19119376, 0.20465796, 0.1377859, 0.18438965, 0.06952284, 0.07214902, 0.18922035, 0.20610504, 0.138455, 0.19016002, 0.07272383, 0.06936963, 0.19443932, 0.20412096, 0.14289139, 0.1879642, 0.07459056, 0.06920135, 0.20624034, 0.19862048, 0.1444512, 0.19606304, 0.07194783, 0.06893107, 0.20475018, 0.1914478, 0.13842095, 0.1879983, 0.0711899, 0.07113899, 0.21306077, 0.1976851, 0.14897804, 0.20538227, 0.07207058, 0.07383402, 0.21062358, 0.19178957, 0.15064777, 0.1967102, 0.07395784, 0.07101396, 0.22045456, 0.193047, 0.14704578, 0.19057788, 0.07069655, 0.06490095, 0.21916442, 0.17922953, 0.1478368, 0.19449727, 0.07155758, 0.0617715, 0.21488385, 0.18687756, 0.14896321, 0.19964312, 0.07370538, 0.05962091, 0.21429808, 0.17280611, 0.1487483, 0.1960528, 0.07171995, 0.0576468, 0.22110623, 0.1847662, 0.15798049, 0.21403885, 0.07165729, 0.06474455, 0.22489655, 0.17806539, 0.16104476, 0.22091669, 0.0795294, 0.07175736, 0.2536908, 0.1816895, 0.17728391, 0.23477817, 0.0766722, 0.08066272, 0.24912189, 0.17670907, 0.16486226, 0.24291977, 0.08040273, 0.07693896, 0.24976327, 0.1752964, 0.16734107, 0.24271911, 0.07731111, 0.07184481, 0.22911428, 0.177399, 0.16241983, 0.24233928, 0.07094885, 0.07475138, 0.24627167, 0.18759918, 0.17641859, 0.3003372, 0.07929505, 0.08009326, 0.24829485, 0.1870767, 0.18959242, 0.28119066, 0.08288114, 0.08145273, 0.2680419, 0.19929005, 0.1871925, 0.28202003, 0.08254268, 0.07728564, 0.2399698, 0.1900228, 0.17355447, 0.24264148, 0.07772898, 0.07801349, 0.24865344, 0.19660312, 0.17226079, 0.2577179, 0.08020487, 0.07465905, 0.24001981, 0.19202326, 0.16541646, 0.25031492, 0.08246594, 0.07192476, 0.2534567, 0.18869852, 0.15498002, 0.25277838, 0.08093794, 0.07211339, 0.24327116, 0.18076602, 0.1515213, 0.2242826, 0.08054942, 0.07583833, 0.25292826, 0.18952523, 0.15559472, 0.19738148, 0.07543895, 0.07744035, 0.22837695, 0.18490355, 0.14470883, 0.19601314, 0.0812434, 0.09077886, 0.22684003, 0.1886012, 0.13769527, 0.19390048, 0.07082775, 0.08850514, 0.21807365, 0.19260174, 0.13740546, 0.20266344, 0.07207343, 0.09844407, 0.2055914, 0.21081188, 0.13795064, 0.20538078, 0.07009822, 0.07645696, 0.21571107, 0.18563803, 0.14057481, 0.19734676, 0.06923562, 0.0682561, 0.22692858, 0.17160676, 0.1421038, 0.1893426, 0.06639156, 0.06333639, 0.21142954, 0.16669422, 0.13791691, 0.17920688, 0.06496855, 0.06088434, 0.22241026, 0.16340898, 0.13727322, 0.17640154, 0.06502069, 0.06131493, 0.21682635, 0.1715968, 0.1322552, 0.17355607, 0.06797288, 0.06114477, 0.21385087, 0.18527889, 0.13658834, 0.1817868, 0.06910247, 0.06389698, 0.21678017, 0.16306865, 0.13862167, 0.1795449, 0.0700429, 0.06858204, 0.21700452, 0.17827366, 0.14412552, 0.19213164, 0.07407996, 0.07003557, 0.21001258, 0.18310677, 0.13817373, 0.19414154, 0.07683414, 0.07377696, 0.19475423, 0.18188155, 0.12437579, 0.18593937, 0.07387704, 0.06891186, 0.19133121, 0.16005325, 0.11994373, 0.1672898, 0.07608677, 0.0721223, 0.21187176, 0.17616047, 0.13454044, 0.19638993, 0.08725542, 0.07116947, 0.2236462, 0.1899068, 0.14971684, 0.20387022, 0.09779614, 0.06040382, 0.27961054, 0.19040577, 0.14179204, 0.18125814, 0.07527421, 0.06310424, 0.23326387, 0.18015029, 0.13054666, 0.16757913, 0.08093655, 0.06709138, 0.25232768, 0.18149634, 0.12162539, 0.16775016, 0.07586898, 0.06521133, 0.2243495, 0.18325014, 0.1164906, 0.1579467, 0.07959227, 0.06518964, 0.2502762, 0.18011685, 0.12219112, 0.15262337, 0.07546805, 0.06264017, 0.2121337, 0.16342652, 0.12009571, 0.16099781, 0.07360193, 0.06237836, 0.2115195, 0.18020146, 0.13253017, 0.1814231, 0.08095622, 0.06685429, 0.20303679, 0.21112998, 0.15044214, 0.18381521, 0.08178756, 0.06430726, 0.20630647, 0.18799767, 0.12397556, 0.16359356, 0.06742378, 0.05829294, 0.19561411, 0.17858736, 0.10881852, 0.15940434, 0.06365164, 0.05775215, 0.20336382, 0.17048053, 0.10506456, 0.16434357, 0.06534382, 0.05718898, 0.2021268, 0.17315662, 0.11067109, 0.17139566, 0.06941987, 0.05828705, 0.20657915, 0.17823781, 0.10742231, 0.17010991, 0.06454817, 0.05719817, 0.2019121, 0.16992897, 0.10547379, 0.167544, 0.06237304, 0.05664235, 0.18775801, 0.16959073, 0.10776002, 0.16943334, 0.06360615, 0.0716327, 0.2018159, 0.17223729, 0.11602283, 0.15907435, 0.06336523, 0.05661741, 0.19765238, 0.1184077, 0.14443317, 0.15516645, 0.08651216, 0.06903723, 0.16305988, 0.12618056, 0.15770395, 0.16592605, 0.08841879, 0.06893172, 0.16061832, 0.12343118, 0.18984608, 0.15973355, 0.073472, 0.07492599, 0.12264546, 0.11062592, 0.1423486, 0.14356911, 0.07758303, 0.06580503, 0.1359637, 0.10775174, 0.1678559, 0.12321421, 0.07034908, 0.06549664, 0.11589963, 0.10094104, 0.18241347, 0.14056177, 0.0697109, 0.07022342, 0.13423827, 0.10829901, 0.190372, 0.15342619, 0.06893411, 0.07263491, 0.11249032, 0.1053642, 0.17634255, 0.16527042, 0.06476151, 0.07725737, 0.11399604, 0.11143299, 0.19127467, 0.14573923, 0.05868218, 0.07120432, 0.10358234, 0.11269218, 0.18650721, 0.13283803, 0.05825128, 0.06552691, 0.09802344, 0.10426675, 0.18212032, 0.14059108, 0.05837555, 0.06768634, 0.098038, 0.11043409, 0.18235321, 0.14327566, 0.06008504, 0.06474147, 0.10770609, 0.10668585, 0.16481599, 0.13748783, 0.05654277, 0.05876748, 0.11162824, 0.10002005, 0.14435026, 0.14300632, 0.05479372, 0.058713, 0.10834944, 0.10728967, 0.15131561, 0.16292287, 0.05753612, 0.06314013, 0.11073639, 0.10435946, 0.14605878, 0.15173759, 0.05719447, 0.0641982, 0.11170855, 0.10022429, 0.1512919, 0.15263379, 0.05567631, 0.06107245, 0.11323249, 0.10573533, 0.1533137, 0.16237296, 0.05436219, 0.06026233, 0.12081159, 0.10483538, 0.15442188, 0.1698811, 0.05410001, 0.05956165, 0.12095358, 0.10647393, 0.15724868, 0.17276949, 0.0572313, 0.05859243, 0.12800205, 0.11133422, 0.1657359, 0.1735949, 0.05785846, 0.05623119, 0.13257161, 0.11298312, 0.16677053, 0.18118942, 0.06236961, 0.05431724, 0.13896568, 0.11430787, 0.15949604, 0.18354507, 0.05985619, 0.05486608, 0.1233233, 0.11331932, 0.15568659, 0.18459186, 0.05969991, 0.05527313, 0.12389655, 0.11638604, 0.15362142, 0.18057878, 0.05784497, 0.05386259, 0.1227375, 0.10940703, 0.15692537, 0.172523, 0.05755048, 0.05275652, 0.11562892, 0.10947514, 0.15819451, 0.1711618, 0.05876675, 0.05168044, 0.11179559, 0.10721882, 0.15833786, 0.1709378, 0.06261796, 0.05220615, 0.11838581, 0.10452931, 0.15921555, 0.1628938, 0.05751073, 0.05161451, 0.12499581, 0.10194783, 0.16288213, 0.16350846, 0.05826467, 0.05350775, 0.12320529, 0.09825381, 0.16186191, 0.16565406, 0.05797179, 0.05171535, 0.11383931, 0.09171641, 0.15594158, 0.16621068, 0.05842682, 0.05029055, 0.11573219, 0.09222825, 0.15165438, 0.1558208, 0.05298211, 0.0472641, 0.11329867, 0.09148125, 0.14892745, 0.15771183, 0.0534941, 0.04990047, 0.11508764, 0.09140331, 0.1466812, 0.1637646, 0.05672556, 0.05444469, 0.11300367, 0.09463817, 0.15229954, 0.17077033, 0.05769803, 0.05583317, 0.11966737, 0.09855829, 0.15875186, 0.18042056, 0.05634837, 0.05637736, 0.12612313, 0.09287196, 0.15450948, 0.16980416, 0.05159276, 0.05308908, 0.12703957, 0.08284686, 0.15625016, 0.16390908, 0.05113116, 0.05323523, 0.12647267, 0.07884159, 0.15961152, 0.16181657, 0.05382882, 0.05147951, 0.13166527, 0.08575663, 0.15630043, 0.15830147, 0.05252856, 0.0509755, 0.13169481, 0.08052618, 0.14639477, 0.15846266, 0.05074719, 0.05119603, 0.13047075, 0.08347273, 0.15813604, 0.16737129, 0.05372836, 0.05272178, 0.1279074, 0.08415421, 0.16197655, 0.16663432, 0.05456879, 0.04924141, 0.13604008, 0.08407114, 0.16564271, 0.16790321, 0.05104819, 0.04388071, 0.13015631, 0.08260114, 0.15450357, 0.15922756, 0.04908948, 0.0392615, 0.12041803, 0.08383539, 0.15576507, 0.16967292, 0.04870266, 0.03960256, 0.11543089, 0.08308382, 0.16595136, 0.16471122, 0.05037468, 0.03904584, 0.12406071, 0.08455539, 0.16331628, 0.16317302, 0.04928422, 0.03805732, 0.1204904, 0.08103903, 0.1611884, 0.16609348, 0.04827207, 0.04208804, 0.13365594, 0.08109579, 0.17226619, 0.17246482, 0.05019083, 0.04540158, 0.12769279, 0.0771029, 0.1774358, 0.15890004, 0.04962799, 0.04242614, 0.12936239, 0.0790849, 0.1790406, 0.15752544, 0.04727943, 0.04137373, 0.12271076, 0.07308656, 0.16968812, 0.15146442, 0.04521865, 0.04074826, 0.12149284, 0.07208786, 0.16957146, 0.15835406, 0.04579264, 0.0426589, 0.12624708, 0.07838801, 0.17506161, 0.15328315, 0.04857405, 0.04271822, 0.13006192, 0.07841306, 0.17377101, 0.15149838, 0.04621203, 0.03890654, 0.1269512, 0.07716353, 0.17745072, 0.1447534, 0.04636998, 0.03673867, 0.12424886, 0.07832033, 0.17478971, 0.15061785, 0.04672308, 0.03852432, 0.11634552, 0.07759264, 0.17444818, 0.14742023, 0.04980595, 0.03961216, 0.12545373, 0.08299441, 0.17568514, 0.15038043, 0.04903671, 0.03990982, 0.12711167, 0.07712293, 0.1735557, 0.14686674, 0.04881483, 0.03909675, 0.12487435, 0.07843788, 0.17754982, 0.15216897, 0.04947693, 0.03993016, 0.1243672, 0.07965218, 0.18195817, 0.14411473, 0.04965104, 0.03970866, 0.13635637, 0.0805355, 0.18002735, 0.1471186, 0.05037181, 0.04080457, 0.13244756, 0.07819656, 0.17941695, 0.1500144, 0.04942792, 0.04023769, 0.13711911, 0.07879026, 0.1789754, 0.15015908, 0.04780327, 0.04124177, 0.12877731, 0.07693708, 0.17826404, 0.1431305, 0.05139163, 0.04171198, 0.13634369, 0.07952631, 0.17529748, 0.14780308, 0.05080132, 0.04187198, 0.13520473, 0.07607782, 0.17544425, 0.14614426, 0.05072834, 0.04083734, 0.133915, 0.07804178, 0.16962601, 0.14862159, 0.05086975, 0.04224165, 0.13405173, 0.07816131, 0.17895624, 0.14594449, 0.05289485, 0.04177362, 0.13113941, 0.08028804, 0.16766879, 0.14666471, 0.05423241, 0.04182004, 0.1301405, 0.07686333, 0.16652921, 0.14574061, 0.05155551, 0.04243432, 0.1301007, 0.07639442, 0.16238114, 0.15037869, 0.05183478, 0.04076628, 0.12737666, 0.07540171, 0.17055807, 0.14465329, 0.05774748, 0.04179268, 0.14075874, 0.07995603, 0.16950186, 0.1455684, 0.05382055, 0.0399494, 0.13416657, 0.07423531, 0.15683807, 0.14380161, 0.05241277, 0.04080167, 0.13927862, 0.07597306, 0.16409057, 0.14737101, 0.05216518, 0.0419248, 0.13921505, 0.07792857, 0.17271234, 0.14806096, 0.05380585, 0.04394262, 0.1557004, 0.08005897, 0.17808594, 0.1545124, 0.05341965, 0.04408268, 0.15472536, 0.07925826, 0.1751054, 0.14528252, 0.05033387, 0.04314177, 0.15617307, 0.07993397, 0.16884743, 0.14574772, 0.04859435, 0.04140011, 0.14003327, 0.08008042, 0.16816549, 0.13951582, 0.05020527, 0.04166831, 0.13735008, 0.08701338, 0.15340805, 0.13864347, 0.05023472, 0.04030165, 0.12821054, 0.0820905, 0.15410313, 0.14357358, 0.04827603, 0.04221541, 0.13285826, 0.08163161, 0.15348835, 0.14774512, 0.0491428, 0.04411398, 0.12542751, 0.08106115, 0.15017703, 0.14071761, 0.04813623, 0.04330191, 0.13099377, 0.08417194, 0.15400344, 0.14008716, 0.04770854, 0.0397454, 0.1303086, 0.07848866, 0.15186349, 0.13857926, 0.04567575, 0.03892918, 0.12314591, 0.08021662, 0.15620817, 0.14862058, 0.04738983, 0.0393579, 0.12568897, 0.07930588, 0.15742385, 0.14166152, 0.04717286, 0.03835274, 0.13112853, 0.07959034, 0.1535327, 0.13919315, 0.04593151, 0.03886038, 0.11881512, 0.07526663, 0.15250151, 0.14253631, 0.04401787, 0.03923566, 0.12470317, 0.07746667, 0.15399714, 0.14649713, 0.04481141, 0.03959738, 0.13324171, 0.08048478, 0.15918265, 0.14331634, 0.0456654, 0.03870193, 0.14307763, 0.08291181, 0.15318179, 0.14384697, 0.04234532, 0.03765703, 0.13315162, 0.08016851, 0.1487993, 0.14057295, 0.04180682, 0.0371162, 0.14271179, 0.08254463, 0.15953809, 0.14839947, 0.04229295, 0.03643306, 0.13561358, 0.08254071, 0.16181563, 0.14540997, 0.04357428, 0.03683658, 0.14026779, 0.08542125, 0.1593556, 0.14503218, 0.04262646, 0.03653444, 0.1369343, 0.0809604, 0.15403803, 0.14277855, 0.04217357, 0.03586692, 0.1390552, 0.08171455, 0.1543192, 0.14681546, 0.04314864, 0.03682101, 0.13467354, 0.08182071, 0.15841305, 0.14375678, 0.04485734, 0.03694059, 0.14239234, 0.08119192, 0.15278596, 0.14240284, 0.04276563, 0.03659384, 0.13724874, 0.07753047, 0.15242794, 0.14104696, 0.0414614, 0.03590775, 0.1395125, 0.0771823, 0.15510027, 0.14676051, 0.04227068, 0.03635332, 0.13379689, 0.07827021, 0.15415816, 0.14285004, 0.04278948, 0.03538521, 0.14028601, 0.07796413, 0.15269439, 0.14683966, 0.04161908, 0.03567705, 0.13935679, 0.07633504, 0.15283637, 0.14986324, 0.04066269, 0.03739332, 0.14463672, 0.07818133, 0.15713178, 0.15826057, 0.04329763, 0.04088473, 0.14540324, 0.07981058, 0.16041265, 0.16202456, 0.04558174, 0.04094426, 0.148895, 0.08333595, 0.15870605, 0.1673818, 0.04640555, 0.04147998, 0.15226997, 0.08457973, 0.16103852, 0.15786816, 0.04553796, 0.04211972, 0.161882, 0.08232524, 0.16036405, 0.15506367, 0.04738395, 0.04589448, 0.16728938, 0.08288393, 0.15809904, 0.1449582, 0.05031327, 0.0444305, 0.17417781, 0.08426908, 0.16779226, 0.15569219, 0.05025984, 0.0442514, 0.16439718, 0.08111804, 0.16804315, 0.15727891, 0.047454, 0.04317132, 0.15993409, 0.08271818, 0.17296955, 0.15947862, 0.04984953, 0.0452362, 0.15506093, 0.07863075, 0.18055253, 0.14988115, 0.04899675, 0.04228516, 0.1545664, 0.08279853, 0.181739, 0.15226379, 0.04887685, 0.03957267, 0.14107183, 0.07586414, 0.18090087, 0.14738345, 0.04544119, 0.03791173, 0.14610481, 0.07761633, 0.18484487, 0.15123035, 0.04615359, 0.03666456, 0.131561, 0.0720825, 0.17818713, 0.13952276, 0.04589749, 0.03665692, 0.1356523, 0.07592747, 0.17598961, 0.13454524, 0.0458896, 0.03615474, 0.1361916, 0.07559972, 0.17422988, 0.13210331, 0.04360151, 0.03530357, 0.13322495, 0.07555124, 0.17028293, 0.1331706, 0.04290323, 0.03490337, 0.13196836, 0.0750811, 0.17060336, 0.13602115, 0.04498385, 0.03433192, 0.13835458, 0.07963584, 0.16705953, 0.13515024, 0.04384411, 0.03471006, 0.13908671, 0.07993196, 0.16603409, 0.12998518, 0.04280972, 0.03526976, 0.1372232, 0.07986991, 0.16259652, 0.13121459, 0.04335898, 0.03516375, 0.12774509, 0.07715601, 0.16186708, 0.12816168, 0.04460018, 0.035735, 0.1300347, 0.08034586, 0.16114964, 0.13430631, 0.0438828, 0.03401737, 0.12245844, 0.07814495, 0.16183642, 0.1294516, 0.04354053, 0.03428847, 0.12369285, 0.08004791, 0.16300277, 0.14158392, 0.04517963, 0.03420477, 0.11562885, 0.07806303, 0.16665703, 0.13271855, 0.04690429, 0.03434505, 0.12514535, 0.0792392, 0.16202313, 0.13349223, 0.04664402, 0.03470648, 0.11968948, 0.07533582, 0.15814714, 0.12987606, 0.04543211, 0.03452564, 0.1229461, 0.07460027, 0.15114988, 0.14220777, 0.04726733, 0.03588507, 0.1197331, 0.07930204, 0.16076417, 0.1318681, 0.04454632, 0.03565413, 0.12109327, 0.08636702, 0.15357806, 0.1396332, 0.04647918, 0.03758887, 0.12239625, 0.07863893, 0.15145594, 0.1366601, 0.04633442, 0.03583927, 0.1228222, 0.08385618, 0.14601226, 0.13581659, 0.04507369, 0.03755753, 0.12106197, 0.09068191, 0.15185927, 0.13013113, 0.0472183, 0.03708647, 0.11976361, 0.08770151, 0.14527877, 0.12057352, 0.04391444, 0.03434743, 0.11128973, 0.08085979, 0.13843024, 0.1090636, 0.04210575, 0.03373799, 0.11540288, 0.08330895, 0.13913298, 0.11352701, 0.04310115, 0.03370394, 0.11138583, 0.08369507, 0.14262894, 0.10756155, 0.04356216, 0.03394118, 0.120871, 0.08846972, 0.1373579, 0.1058474, 0.04146022, 0.03190578, 0.11698362, 0.08306386, 0.13332318, 0.10379843, 0.03958206, 0.03118552, 0.11837, 0.08006603, 0.13010296, 0.10721608, 0.03968224, 0.02965264, 0.10179574, 0.07557088, 0.14379776, 0.09851207, 0.04098135, 0.02891436, 0.09933148, 0.07553948, 0.13781406, 0.09154867, 0.03736443, 0.02900356, 0.07821155, 0.06286911, 0.14305656, 0.08741879, 0.03681356, 0.02887504, 0.08732025, 0.06588823, 0.1615775, 0.09529334, 0.03783498, 0.02920568, 0.08510042, 0.06857936, 0.14755842, 0.09154899, 0.04026035, 0.02944504, 0.08959231, 0.0692744, 0.13905722, 0.09154037, 0.03917054, 0.02970254, 0.08549046, 0.06777816, 0.13328756, 0.08954749, 0.03867075, 0.02896692, 0.08246881, 0.06918465, 0.13775197, 0.08791319, 0.03757646, 0.02874782, 0.07511222, 0.07478583, 0.14382322, 0.08046617, 0.03769074, 0.02752005, 0.07665149, 0.07390972, 0.12190098, 0.07248238, 0.03574103, 0.02787029, 0.07191878, 0.06951024, 0.11918469, 0.06538911, 0.0334497, 0.0271408, 0.06827801, 0.06104455, 0.12016397, 0.06517024, 0.03398923, 0.02848939, 0.06435329, 0.06156045, 0.12891026, 0.06699996, 0.03469121, 0.02823848, 0.06823416, 0.06350791, 0.11933401, 0.06641962, 0.03364675, 0.02803426, 0.06698717, 0.06150172, 0.11688382, 0.06424743, 0.03312169, 0.02822027, 0.06397868, 0.06037743, 0.11566354, 0.06894218, 0.03314434, 0.02732993, 0.06120801, 0.05882818, 0.11674993, 0.06753717, 0.03502202, 0.02765629, 0.06763637, 0.06220997, 0.11058033, 0.06582516, 0.03327524, 0.02665211, 0.06557988, 0.05937033, 0.11041047, 0.06501712, 0.03227919, 0.02682115, 0.06718669, 0.06046468, 0.11135308, 0.06557501, 0.03226183, 0.02675267, 0.06610216, 0.0600546, 0.11768102, 0.06241531, 0.033605, 0.02728114, 0.07182696, 0.06211307, 0.11545243, 0.06212591, 0.0329272, 0.02734333, 0.06991096, 0.06121542, 0.11257595, 0.0629575, 0.03163295, 0.02706795, 0.06920961, 0.05936396, 0.11306816, 0.06588034, 0.03190354, 0.02668275, 0.0682347, 0.06145766, 0.11961593, 0.06666367, 0.03400069, 0.02752375, 0.07037009, 0.06256541, 0.11199386, 0.06680649, 0.03230044, 0.02664969, 0.07058499, 0.05995829, 0.1089356, 0.06322637, 0.0316792, 0.0263194, 0.0709884, 0.06011787, 0.11104731, 0.06570294, 0.03237791, 0.02633025, 0.06932174, 0.06033849, 0.11003191, 0.06751534, 0.03433018, 0.02597208, 0.07866425, 0.06505718, 0.11102161, 0.06688282, 0.03250145, 0.0257897, 0.07408596, 0.06183844, 0.10814028, 0.06659721, 0.03154049, 0.02637343, 0.07498604, 0.06176017, 0.10844935, 0.06783507, 0.03206479, 0.02608256, 0.07484942, 0.06351779, 0.11113934, 0.06612243, 0.03365468, 0.02654072, 0.07965791, 0.06559797, 0.11111036, 0.06656024, 0.03239904, 0.02587192, 0.07719053, 0.06204867, 0.10979834, 0.06602138, 0.03207932, 0.0254893, 0.07676114, 0.06384096, 0.11697756, 0.069438, 0.03313715, 0.025451, 0.07433563, 0.06405579, 0.11787066, 0.0697961, 0.0355433, 0.02589342, 0.08114762, 0.06472264, 0.11647289, 0.067915, 0.03389208, 0.02594436, 0.08007068, 0.06292516, 0.11318482, 0.06724506, 0.03267957, 0.02624131, 0.07814419, 0.06348344, 0.11570883, 0.06951014, 0.03412952, 0.02683426, 0.07614926, 0.06483053, 0.11917104, 0.06988829, 0.03588142, 0.02795905, 0.08145709, 0.06631361, 0.11650459, 0.07003893, 0.03401579, 0.02794371, 0.07650306, 0.06100871, 0.11027226, 0.06536104, 0.0328102, 0.02764059, 0.07850714, 0.06313606, 0.11514335, 0.06600739, 0.03345835, 0.02893107, 0.07591041, 0.06314015, 0.1197184, 0.06475742, 0.03469979, 0.02703985, 0.08418483, 0.06893809, 0.12133002, 0.06485347, 0.03343808, 0.02874744, 0.08118014, 0.06768191, 0.11815953, 0.0640332, 0.03289058, 0.0277525, 0.08199899, 0.06769471, 0.11855119, 0.0672041, 0.03303935, 0.02745487, 0.07972916, 0.06832375, 0.12161113, 0.06545357, 0.03462864, 0.02798564, 0.08566312, 0.07052799, 0.11531632, 0.0643817, 0.03371412, 0.02723152, 0.07759083, 0.06703603, 0.11378939, 0.06183524, 0.0316599, 0.02801126, 0.07741309, 0.06728594, 0.12002169, 0.06505918, 0.03252205, 0.02801621, 0.07684404, 0.06651496, 0.12393859, 0.06289561, 0.03411452, 0.02892411, 0.08210678, 0.06809034, 0.12157882, 0.06171404, 0.03287463, 0.02848669, 0.07956222, 0.06356601, 0.11494568, 0.0594688, 0.03158983, 0.02887163, 0.07634236, 0.06316893, 0.118362, 0.06109028, 0.03240728, 0.02952978, 0.07411104, 0.06308737, 0.12266801, 0.05974732, 0.03412948, 0.02943405, 0.07684343, 0.0646977, 0.11847036, 0.05984037, 0.03205836, 0.02855699, 0.07047056, 0.06146761, 0.11483653, 0.0597521, 0.03185175, 0.02810291, 0.07162829, 0.06105831, 0.11793084, 0.06209132, 0.03147746, 0.02805172, 0.06773175, 0.06046833, 0.11773393, 0.0596071, 0.03267099, 0.02830017, 0.07325082, 0.06165589, 0.11044592, 0.05889238, 0.03140394, 0.02750063, 0.07023394, 0.05754086, 0.10685185, 0.05833526, 0.03109034, 0.02748185, 0.06861168, 0.05929895, 0.10941949, 0.0615158, 0.03120782, 0.02633537, 0.06652045, 0.05882867, 0.11518738, 0.06047415, 0.03255924, 0.02653109, 0.07127867, 0.06145107, 0.11313801, 0.05935613, 0.03162137, 0.02701671, 0.06744657, 0.05747801, 0.10668759, 0.05705159, 0.03115897, 0.02722341, 0.06682009, 0.05869475, 0.11293009, 0.05940495, 0.03102617, 0.02687645, 0.06573579, 0.05799032, 0.11503616, 0.05752648, 0.03271027, 0.02757907, 0.07023749, 0.06076188, 0.11228307, 0.05526645, 0.0308151, 0.02636949, 0.06674103, 0.05767574, 0.11066076, 0.05514586, 0.03028709, 0.02550645, 0.06686491, 0.05930869, 0.11140916, 0.05908832, 0.03082401, 0.024937, 0.06593694, 0.0593662, 0.11485405, 0.05832437, 0.03202315, 0.02544539, 0.06988437, 0.06057626, 0.11039168, 0.05798091, 0.03151997, 0.02545445, 0.06702664, 0.05772673, 0.10742691, 0.05673552, 0.03059288, 0.02537016, 0.06580689, 0.05737162, 0.10831968, 0.05882691, 0.03105465, 0.02562254, 0.06398643, 0.05811194, 0.11059074, 0.05790123, 0.03225209, 0.02574154, 0.06804999, 0.05715683, 0.10470019, 0.05509286, 0.02979485, 0.02363866, 0.0606351, 0.05246085, 0.1004499, 0.05481954, 0.02953761, 0.02443203, 0.06444945, 0.05610785, 0.10670282, 0.05378235, 0.02915132, 0.02394223, 0.06104901, 0.0568205, 0.1044151, 0.0515443, 0.03015929, 0.02456328, 0.06545942, 0.05851633, 0.10430177, 0.0505439, 0.02868896, 0.02480764, 0.06431612, 0.05737552, 0.10294461, 0.0503116, 0.02800271, 0.02458733, 0.06324812, 0.05639795, 0.10764989, 0.0507258, 0.02860954, 0.02488766, 0.06134769, 0.05704497, 0.10829744, 0.05019726, 0.02947994, 0.02485585, 0.06562433, 0.05811243, 0.10179611, 0.04873345, 0.02760879, 0.0242917, 0.06422071, 0.05509205, 0.09906161, 0.0476771, 0.02756742, 0.02506281, 0.06523054, 0.05488265, 0.10346423, 0.05012388, 0.02859225, 0.02620295, 0.06512569, 0.05444987, 0.10668099, 0.05084637, 0.03010621, 0.02753634, 0.0669648, 0.05576375, 0.10201952, 0.05111462, 0.02891877, 0.02669455, 0.06524883, 0.05390628, 0.09833474, 0.04922235, 0.02816242, 0.02685132, 0.06525172, 0.0549041, 0.10146218, 0.0534499, 0.02875297, 0.02680648, 0.06359625, 0.05480585, 0.10282186, 0.04932882, 0.03001391, 0.02705846, 0.06992772, 0.05489175, 0.09855607, 0.04817116, 0.02855349, 0.0266697, 0.06462079, 0.05181232, 0.09570411, 0.0472539, 0.0277504, 0.026616, 0.06310503, 0.05187378, 0.10048614, 0.04912045, 0.02889897, 0.02623076, 0.06052477, 0.05201144, 0.10128985, 0.04771303, 0.03041442, 0.02673217, 0.06450181, 0.0538684, 0.09779641, 0.04527403, 0.02932937, 0.02611483, 0.06181473, 0.05015494, 0.09137925, 0.04389736, 0.02861717, 0.02593728, 0.06003083, 0.05111094, 0.09669939, 0.04586083, 0.02854023, 0.02572161, 0.05715076, 0.05221774, 0.10121115, 0.04591342, 0.0307713, 0.02677501, 0.06330159, 0.05424908, 0.09711263, 0.04555491, 0.02920943, 0.02608746, 0.06094556, 0.05119425, 0.09497419, 0.04350258, 0.02866103, 0.02567727, 0.05907159, 0.05146542, 0.0963096, 0.0446657, 0.02904917, 0.02601179, 0.05720508, 0.05256184, 0.09917376, 0.04534504, 0.03066263, 0.02723719, 0.06381307, 0.05410697, 0.09441726, 0.04444064, 0.02899235, 0.02724977, 0.06014562, 0.05142301, 0.09502503, 0.04284898, 0.02822986, 0.02698572, 0.05761137, 0.05133357, 0.09717885, 0.04477853, 0.02873678, 0.02770217, 0.05578277, 0.05206857, 0.10033301, 0.0447422, 0.03072748, 0.02818055, 0.06043178, 0.05403115, 0.0953869, 0.04480188, 0.02931709, 0.0273042, 0.05923265, 0.05103101, 0.09316093, 0.04342447, 0.02834612, 0.02685034, 0.06067759, 0.05232379, 0.09391383, 0.04614692, 0.02898581, 0.02775852, 0.05884753, 0.05154299, 0.0978464, 0.04534133, 0.03019498, 0.02929172, 0.06355197, 0.05299743, 0.09405658, 0.04468614, 0.02921942, 0.02872359, 0.06202918, 0.05141199, 0.09250556, 0.04362332, 0.02870097, 0.02868469, 0.06166579, 0.05262905, 0.09464207, 0.04625051, 0.02872614, 0.02845424, 0.05944952, 0.05188574, 0.09611741, 0.04566995, 0.03019372, 0.02910058, 0.06306755, 0.05272907, 0.09236442, 0.04467981, 0.02925221, 0.02984406, 0.0620064, 0.05033882, 0.09088257, 0.04388204, 0.02853158, 0.02969694, 0.06102193, 0.05153505, 0.09378336, 0.04546863, 0.02919348, 0.02972166, 0.05845308, 0.04885432, 0.09600829, 0.04473434, 0.03034451, 0.02960766, 0.0631208, 0.05149841, 0.09384993, 0.04509481, 0.02929508, 0.02925274, 0.06241866, 0.04849664, 0.08933454, 0.04405496, 0.02847473, 0.02811822, 0.06150997, 0.04945289, 0.09027217, 0.04535435, 0.02855194, 0.02808626, 0.05941029, 0.05004251, 0.09098352, 0.04492395, 0.03043079, 0.02869594, 0.06476668, 0.05086389, 0.08834842, 0.04367895, 0.02861742, 0.02828303, 0.06135848, 0.04801991, 0.08648006, 0.04282907, 0.02771215, 0.02794905, 0.06035298, 0.04818242, 0.08979275, 0.04553712, 0.02827561, 0.02708149, 0.06115521, 0.05059786, 0.09549701, 0.04642788, 0.02952961, 0.02671069, 0.06632872, 0.05495805, 0.09323841, 0.04627837, 0.02776983, 0.02637403, 0.06192455, 0.0487624, 0.09008951, 0.04436921, 0.02742255, 0.02588353, 0.06376994, 0.04896574, 0.09461917, 0.046117, 0.02809872, 0.02652441, 0.06208216, 0.04904712, 0.09524633, 0.04507435, 0.03006606, 0.02701728, 0.06739916, 0.05110902, 0.09122863, 0.04599378, 0.0289763, 0.02724664, 0.06617574, 0.0494825, 0.09093609, 0.04296763, 0.02879039, 0.02711811, 0.06497074, 0.04962079, 0.09032814, 0.04494222, 0.02888797, 0.02693522, 0.06111212, 0.05027622, 0.0922908, 0.04476199, 0.03017817, 0.02748568, 0.06626059, 0.05187973, 0.08933, 0.04461613, 0.02879149, 0.02708869, 0.06330425, 0.04920798, 0.08843607, 0.04325325, 0.02778134, 0.0266288, 0.06165667, 0.04937175, 0.09190416, 0.04408314, 0.02763521, 0.02657338, 0.05850225, 0.04817522, 0.09402785, 0.04401941, 0.02925438, 0.02706574, 0.06362448, 0.05085489, 0.09262431, 0.04485181, 0.02830657, 0.02741045, 0.06315924, 0.04924296, 0.08856296, 0.04370123, 0.02804319, 0.02710898, 0.06240947, 0.04888051, 0.09086756, 0.04483754, 0.02782966, 0.0268653, 0.06038773, 0.04895579, 0.09188621, 0.04489856, 0.02936852, 0.02731447, 0.06532385, 0.05023865, 0.09006391, 0.04427304, 0.02804398, 0.02700964, 0.06443603, 0.04845349, 0.08932893, 0.04401583, 0.02864415, 0.02625439, 0.06793737, 0.05083466, 0.09156486, 0.04644028, 0.02826766, 0.02529663, 0.06393067, 0.05025252, 0.09455367, 0.04461313, 0.02908295, 0.02502709, 0.0694886, 0.05283936, 0.09406549, 0.04397477, 0.02838458, 0.02563893, 0.06793473, 0.05233, 0.09187964, 0.04390473, 0.02768964, 0.02597977, 0.0666939, 0.05296517, 0.09141652, 0.04440518, 0.02695801, 0.0259609, 0.060571, 0.05015788, 0.09239346, 0.04312786, 0.0275903, 0.02642679, 0.06357647, 0.05154746, 0.08979554, 0.04250136, 0.02669192, 0.02612101, 0.06428439, 0.04947176, 0.08661308, 0.04138695, 0.02647012, 0.02593167, 0.06379173, 0.04989618, 0.08897928, 0.04355698, 0.02649416, 0.0263715, 0.06018327, 0.05010782, 0.09233429, 0.04323851, 0.02780023, 0.02688237, 0.06361204, 0.05041317, 0.08677942, 0.04238257, 0.02644895, 0.02615178, 0.06059222, 0.04718624, 0.08416782, 0.04121508, 0.02614487, 0.02618507, 0.06008523, 0.04868512, 0.0878574, 0.04305677, 0.02639577, 0.02629969, 0.05742812, 0.04815802, 0.09119496, 0.04213455, 0.02758633, 0.0267495, 0.06281929, 0.04992469, 0.08990595, 0.04234464, 0.02658495, 0.02628394, 0.06145596, 0.04814086, 0.08712816, 0.04177678, 0.02635374, 0.02639506, 0.06183326, 0.04917545, 0.08965372, 0.04309588, 0.02618753, 0.02621725, 0.05898717, 0.04855113, 0.0925259, 0.04163494, 0.02726941, 0.02667803, 0.06484418, 0.0502311, 0.09052666, 0.04190048, 0.02651591, 0.02625597, 0.06349764, 0.04785603, 0.08758808, 0.04018867, 0.02598206, 0.02572891, 0.06136216, 0.04854413, 0.08915959, 0.04131888, 0.02643767, 0.02586988, 0.06009318, 0.04832057, 0.09294482, 0.04132851, 0.02763456, 0.02633389, 0.06391573, 0.04994332, 0.08900333, 0.04167896, 0.02648521, 0.02592501, 0.06183919, 0.0470277, 0.08565781, 0.04064984, 0.02592617, 0.02540449, 0.05998016, 0.04749755, 0.08735673, 0.04194961, 0.02618908, 0.0257067, 0.05908626, 0.04826324, 0.09011082, 0.04277041, 0.02777998, 0.02661458, 0.06279933, 0.05052239, 0.08708677, 0.04237089, 0.02664325, 0.02639269, 0.06280512, 0.04974497, 0.08510688, 0.0396743, 0.02620235, 0.02673206, 0.06291868, 0.05006722, 0.08700929, 0.04316523, 0.02669066, 0.02646462, 0.06116606, 0.0504074, 0.08832028, 0.04219623, 0.02802023, 0.02662545, 0.06597978, 0.0519095, 0.08553962, 0.04151915, 0.0265584, 0.02615371, 0.0635074, 0.04883702, 0.08236025, 0.04012533, 0.02574654, 0.02542653, 0.06251092, 0.04867392, 0.08337046, 0.04199806, 0.02588658, 0.0257218, 0.06001611, 0.0488537, 0.08649481, 0.04124513, 0.02770611, 0.0269598, 0.06502542, 0.05133861, 0.08394936, 0.04138356, 0.02653672, 0.02641577, 0.06302758, 0.04890382, 0.08167446, 0.04003048, 0.02613747, 0.02638764, 0.06204377, 0.04949019, 0.08389647, 0.04140033, 0.02654363, 0.02664613, 0.05992708, 0.0492536, 0.08769623, 0.0407334, 0.02770511, 0.02687663, 0.0644896, 0.05022668, 0.0840439, 0.04052955, 0.0261227, 0.02638857, 0.06244667, 0.04810316, 0.08111271, 0.0396046, 0.02577293, 0.02593357, 0.06121906, 0.04849537, 0.08257719, 0.0410849, 0.02581555, 0.02602307, 0.05910873, 0.04932703, 0.08539838, 0.04037475, 0.02714024, 0.02678223, 0.06329639, 0.05105917, 0.0814398, 0.04002932, 0.02600806, 0.02625479, 0.06152982, 0.04812431, 0.07896239, 0.03918932, 0.02573249, 0.02566545, 0.06073599, 0.04771917, 0.08193349, 0.04043223, 0.02616904, 0.02537756, 0.05830833, 0.04797211, 0.08473655, 0.04026434, 0.02759323, 0.02608228, 0.0632254, 0.04933397, 0.08246382, 0.04002495, 0.0265717, 0.02563164, 0.06140814, 0.04741187, 0.08031796, 0.03894537, 0.02599343, 0.02516553, 0.05989422, 0.04851501, 0.08228116, 0.04106714, 0.02609981, 0.02516115, 0.05814016, 0.04879019, 0.08475005, 0.04038771, 0.02759408, 0.02581222, 0.06157312, 0.04983022, 0.08150872, 0.04002146, 0.02659976, 0.02554698, 0.06042523, 0.0481838, 0.07875917, 0.03941914, 0.0259928, 0.02535075, 0.06018521, 0.04930279, 0.07881399, 0.04012467, 0.02615887, 0.02543621, 0.05811534, 0.04945559, 0.08411127, 0.03910808, 0.02816468, 0.02631892, 0.06277466, 0.05078971, 0.08119868, 0.03767143, 0.02681512, 0.02660473, 0.06112929, 0.04641246, 0.07789014, 0.03577866, 0.02601603, 0.02623362, 0.05942174, 0.04598149, 0.08108383, 0.03544079, 0.02556187, 0.02604248, 0.05636267, 0.04379078, 0.08245023, 0.03414278, 0.02688582, 0.02633875, 0.06113815, 0.04659909, 0.07752674, 0.03455437, 0.02597824, 0.02635354, 0.0591948, 0.04519078, 0.07660949, 0.033822, 0.02559636, 0.02623896, 0.05713145, 0.04545441, 0.07977045, 0.03577642, 0.02613152, 0.02698825, 0.0552367, 0.04342935, 0.08284173, 0.03387449, 0.02649954, 0.02721312, 0.05958032, 0.04512561, 0.08058572, 0.03326841, 0.02560317, 0.02643564, 0.05812424, 0.0422344, 0.07739788, 0.03287565, 0.02543247, 0.02610699, 0.05606773, 0.04297233, 0.0792905, 0.03354559, 0.02550729, 0.02576467, 0.05430037, 0.04247661, 0.08193207, 0.03293002, 0.02687246, 0.02664935, 0.05836868, 0.04421213, 0.07963217, 0.03212098, 0.02561325, 0.02661606, 0.05605297, 0.04134055, 0.07605012, 0.03203028, 0.02510334, 0.02630807, 0.05533141, 0.04230201, 0.07926357, 0.03355544, 0.02518461, 0.02600037, 0.05362878, 0.04230845, 0.08093067, 0.03287936, 0.02666934, 0.02667325, 0.05777481, 0.04395577, 0.07777305, 0.03244627, 0.02541916, 0.02619012, 0.05598945, 0.04249908, 0.0753404, 0.03146694, 0.02495909, 0.02641238, 0.05530075, 0.04317021, 0.07822303, 0.03327658, 0.02529403, 0.02680162, 0.05328223, 0.04343168, 0.08143066, 0.03357344, 0.02654182, 0.02754636, 0.056839, 0.04569019, 0.07880129, 0.03385084, 0.02565056, 0.02673728, 0.05569229, 0.04514816, 0.07690325, 0.03506678, 0.02541304, 0.02632458, 0.05580806, 0.04681209, 0.07904346, 0.03780092, 0.02619649, 0.02737647, 0.05513943, 0.0512143, 0.08409818, 0.0383174, 0.02775539, 0.02776179, 0.05814581, 0.05246151, 0.07854866, 0.03592477, 0.02602283, 0.02673374, 0.05715672, 0.04969917, 0.07784827, 0.03492832, 0.02631935, 0.02625968, 0.0565277, 0.05159198, 0.08020605, 0.03631786, 0.02675362, 0.02648724, 0.05415811, 0.05224745, 0.08379902, 0.03759473, 0.02889728, 0.02706505, 0.05855294, 0.05509352, 0.08149516, 0.0377076, 0.0275807, 0.02663206, 0.05805151, 0.05146895, 0.07730858, 0.03574283, 0.02825134, 0.02727404, 0.05778567, 0.05164205, 0.07885263, 0.0388094, 0.02862526, 0.02632234, 0.05581667, 0.04883009, 0.08154661, 0.03688798, 0.02927849, 0.02730728, 0.06041705, 0.047399, 0.07973225, 0.03576343, 0.02751365, 0.02752934, 0.06038048, 0.0446269, 0.07806997, 0.03405675, 0.02700543, 0.02702955, 0.06033269, 0.04362067, 0.07939216, 0.03534772, 0.02656044, 0.02584474, 0.05679564, 0.040564, 0.0797796, 0.03410146, 0.02821681, 0.02813478, 0.06973618, 0.04487884, 0.07705651, 0.0323505, 0.02738879, 0.02806829, 0.06324216, 0.04266489, 0.07526691, 0.03211519, 0.02566715, 0.02502115, 0.05946033, 0.04114661, 0.08167312, 0.03381211, 0.02575685, 0.02289263, 0.05283123, 0.03880329, 0.07917779, 0.03304321, 0.02721323, 0.02347063, 0.05766392, 0.04027566, 0.0740615, 0.03294337, 0.02534685, 0.02220073, 0.05371034, 0.03774447, 0.07156846, 0.03248084, 0.02451501, 0.02328187, 0.05591492, 0.03876563, 0.07593829, 0.03404049, 0.02521432, 0.02532975, 0.0564093, 0.03978786, 0.0805863, 0.03283523, 0.0265466, 0.02615438, 0.05980298, 0.0397975, 0.07815681, 0.03300848, 0.02560933, 0.0258967, 0.05828635, 0.03840886, 0.07584111, 0.03271108, 0.02503129, 0.02688256, 0.05935752, 0.04050386, 0.08016637, 0.03545578, 0.02503129, 0.02618626, 0.05491457, 0.03955242, 0.08301044, 0.03683217, 0.02599523, 0.02636751, 0.05770405, 0.0388918, 0.07798462, 0.03490075, 0.02502028, 0.02559656, 0.05597192, 0.0378466, 0.07640694, 0.03322998, 0.02438505, 0.02513016, 0.05401002, 0.03686532, 0.07736567, 0.03392418, 0.02463524, 0.02574096, 0.05305815, 0.03740211, 0.08133481, 0.03443555, 0.0264092, 0.02654542, 0.05717919, 0.03753525, 0.07753018, 0.0340976, 0.02562678, 0.02648952, 0.05467326, 0.03612781, 0.07520319, 0.03264989, 0.0244514, 0.02555707, 0.05453913, 0.03726484, 0.07784819, 0.03406847, 0.02449217, 0.02608922, 0.05354133, 0.03730576, 0.08098475, 0.03350939, 0.0263134, 0.02657545, 0.0576311, 0.03868746, 0.07842196, 0.03326416, 0.02521473, 0.0264481, 0.05474832, 0.03674066, 0.07502447, 0.03188822, 0.02493566, 0.02647806, 0.05398572, 0.03630555, 0.0754421, 0.03347884, 0.02541839, 0.02654977, 0.0515822, 0.03679102, 0.07721242, 0.03354223, 0.02703851, 0.02669405, 0.05478339, 0.03751629, 0.07486871, 0.03354387, 0.02610861, 0.02637039, 0.05216089, 0.03548489, 0.07058405, 0.03202686, 0.02557001, 0.02693084, 0.05053647, 0.03627052, 0.07314925, 0.03291349, 0.02569862, 0.02728542, 0.05018907, 0.03615592, 0.07596204, 0.0331073, 0.02684637, 0.02706569, 0.05420898, 0.03733281, 0.07212438, 0.03227285, 0.02545446, 0.02580667, 0.05112154, 0.03450044, 0.06738723, 0.0311171, 0.02474277, 0.02557659, 0.05096397, 0.03543393, 0.07053273, 0.03315049, 0.02473182, 0.02503241, 0.04898953, 0.03484618, 0.07130928, 0.03241865, 0.02630396, 0.02619942, 0.05377764, 0.03657146, 0.07133777, 0.03281826, 0.02526971, 0.02573823, 0.05126639, 0.03381027, 0.06648381, 0.03139345, 0.02466521, 0.02593074, 0.05168504, 0.03458966, 0.06984071, 0.0320316, 0.02479601, 0.02523636, 0.04997113, 0.03359494, 0.07106042, 0.03139581, 0.02646259, 0.02577514, 0.05459818, 0.03425892, 0.06910919, 0.03078113, 0.02507937, 0.02551444, 0.05275362, 0.03288973, 0.06830174, 0.03036484, 0.02462463, 0.02491237, 0.05192173, 0.03260986, 0.06971788, 0.03210237, 0.02484177, 0.02524446, 0.05042546, 0.03309928, 0.07197778, 0.03254547, 0.02629595, 0.02578877, 0.05479455, 0.03411913, 0.06954248, 0.03311663, 0.02446964, 0.02555088, 0.05241554, 0.03230178, 0.06773034, 0.03152003, 0.02414939, 0.02500307, 0.05166949, 0.03283462, 0.06882517, 0.03253762, 0.02446313, 0.02519592, 0.05010626, 0.0326754, 0.07131287, 0.03264165, 0.02623821, 0.02651672, 0.05555714, 0.03493211, 0.07002401, 0.03252781, 0.02498646, 0.02597759, 0.05275666, 0.03274693, 0.06700416, 0.03236443, 0.02433706, 0.02586901, 0.05129911, 0.03273287, 0.06944581, 0.03308885, 0.02433906, 0.02603253, 0.04965835, 0.03282318, 0.07166495, 0.03309817, 0.02572904, 0.02609902, 0.05456682, 0.03369281, 0.06825704, 0.0327746, 0.02456576, 0.02534246, 0.05211022, 0.03139768, 0.06550684, 0.03070197, 0.02393953, 0.02486365, 0.05123031, 0.03166921, 0.06711599, 0.03172299, 0.02395745, 0.02462922, 0.04998318, 0.0317332, 0.06926075, 0.03049967, 0.0252331, 0.02530199, 0.05510652, 0.03371435, 0.06815262, 0.03022022, 0.02406374, 0.02493019, 0.05319005, 0.03196898, 0.06551097, 0.02936166, 0.02406148, 0.02487466, 0.0525998, 0.03208344, 0.06776106, 0.03060761, 0.02410685, 0.02490887, 0.04991323, 0.03245627, 0.06965602, 0.03127857, 0.0264446, 0.02587507, 0.05617205, 0.03355299, 0.0699247, 0.03151798, 0.02501727, 0.02566799, 0.05379097, 0.03218976, 0.06698471, 0.03069638, 0.02458356, 0.02581434, 0.05260503, 0.03327801, 0.06847374, 0.03166496, 0.02430738, 0.02525921, 0.05032336, 0.03286941, 0.07033006, 0.03106938, 0.02591239, 0.02558262, 0.05454272, 0.03367691, 0.06686546, 0.02995032, 0.02466136, 0.02480328, 0.05265065, 0.03122439, 0.06401952, 0.02958389, 0.0247968, 0.0252558, 0.05136037, 0.03234137, 0.06778846, 0.03099338, 0.02458669, 0.02558206, 0.04979425, 0.03202137, 0.06894938, 0.03059683, 0.02649722, 0.02591757, 0.05351948, 0.03384732, 0.06778409, 0.03036529, 0.02527002, 0.02535707, 0.05202371, 0.0316765, 0.06595474, 0.02967607, 0.02479188, 0.02578258, 0.05152871, 0.03237677, 0.06823037, 0.03056906, 0.02441896, 0.02553814, 0.04904177, 0.03178634, 0.06995463, 0.03053067, 0.02581922, 0.02505053, 0.05257096, 0.03219317, 0.06665718, 0.02938692, 0.02468791, 0.02523982, 0.05163546, 0.03111639, 0.0656246, 0.02882818, 0.02419955, 0.02467531, 0.0505384, 0.0321673, 0.06836579, 0.03055408, 0.02488717, 0.02517762, 0.04965478, 0.03235947, 0.07110086, 0.02982665, 0.0252973, 0.02475852, 0.05274666, 0.03316591, 0.07120758, 0.02976926, 0.02531286, 0.02484336, 0.05249219, 0.03143929, 0.06828511, 0.02963295, 0.024809, 0.02444879, 0.05114131, 0.03195009, 0.07000044, 0.03080213, 0.02499585, 0.02452719, 0.04947456, 0.03165457, 0.07100422, 0.02927824, 0.02571721, 0.02509828, 0.05198735, 0.0333166, 0.06998131, 0.02903925, 0.02456325, 0.02475062, 0.04960568, 0.03172962, 0.0683834, 0.02795158, 0.02382453, 0.02437349, 0.04872464, 0.03235415, 0.07097696, 0.02895084, 0.0240502, 0.02485192, 0.04834404, 0.03297688, 0.07320488, 0.02903477, 0.02574888, 0.02477785, 0.05179847, 0.03390577, 0.07052427, 0.02856421, 0.02437399, 0.02521134, 0.05055153, 0.03199095, 0.06779145, 0.0277561, 0.02391199, 0.02432066, 0.04932766, 0.03182652, 0.06918996, 0.02929719, 0.02480215, 0.02435688, 0.04852514, 0.03285716, 0.07230606, 0.02910197, 0.02552987, 0.02476291, 0.0512933, 0.03309414, 0.06923112, 0.02812999, 0.02384383, 0.02366567, 0.04892472, 0.03190737, 0.06708462, 0.02774237, 0.02318852, 0.02364429, 0.04872487, 0.03275439, 0.06920557, 0.02901025, 0.02395567, 0.02455253, 0.04764616, 0.0324626, 0.0713605, 0.02797038, 0.02462544, 0.02471523, 0.05118842, 0.03365292, 0.07072476, 0.02771747, 0.02372887, 0.02488045, 0.04941905, 0.03229788, 0.06771089, 0.02708643, 0.02272415, 0.0243113, 0.04822491, 0.03244521, 0.06897265, 0.02834683, 0.02324337, 0.02459824, 0.04687916, 0.03318059, 0.07162068, 0.0283176, 0.02499408, 0.02518838, 0.05097507, 0.03508528, 0.07158331, 0.02787559, 0.02364363, 0.02524862, 0.05036785, 0.03295031, 0.06919823, 0.02688492, 0.02297795, 0.0251316, 0.04965979, 0.03376912, 0.07144152, 0.02874093, 0.02335062, 0.02513815, 0.04789524, 0.03371899, 0.07407998, 0.02758082, 0.02482681, 0.02544933, 0.05158662, 0.03405495, 0.07190187, 0.0272924, 0.02354452, 0.0250582, 0.04981416, 0.03307521, 0.07058404, 0.02690199, 0.02307409, 0.02472484, 0.04950846, 0.03350272, 0.07174042, 0.02833021, 0.02379279, 0.02510967, 0.04843225, 0.03335106, 0.0739807, 0.02795337, 0.02540041, 0.02585145, 0.05281234, 0.03472985, 0.07223094, 0.02826536, 0.02406473, 0.02610213, 0.05098944, 0.03256148, 0.06896524, 0.02699499, 0.02278195, 0.02515071, 0.04990439, 0.0328414, 0.0698701, 0.02798719, 0.02294135, 0.02550046, 0.04831887, 0.03259454, 0.07270287, 0.02737561, 0.0243111, 0.02620538, 0.052169, 0.03394417, 0.07111205, 0.02731395, 0.02350024, 0.02617219, 0.05080985, 0.03276457, 0.06874958, 0.02682797, 0.02311391, 0.0260889, 0.0496082, 0.03289322, 0.07030699, 0.02756127, 0.02364583, 0.02617782, 0.04773796, 0.0324265, 0.07251079, 0.02689116, 0.02494514, 0.02648639, 0.05074167, 0.03407846, 0.07004694, 0.02625955, 0.02348449, 0.02555262, 0.04912983, 0.03252069, 0.06811717, 0.02615526, 0.02320663, 0.02563131, 0.04885696, 0.03255244, 0.07000985, 0.02688133, 0.02338667, 0.02524747, 0.04773516, 0.03277399, 0.07257963, 0.02693798, 0.02494564, 0.02570815, 0.05181891, 0.03386419, 0.07124971, 0.02642555, 0.02393701, 0.02568194, 0.05089565, 0.03244654, 0.06875226, 0.02623221, 0.02363647, 0.02572319, 0.05004165, 0.03302348, 0.07102122, 0.02704538, 0.02322689, 0.02549169, 0.04806073, 0.03259623, 0.07190496, 0.02658543, 0.02502606, 0.0260663, 0.05207707, 0.03403447, 0.07096672, 0.02660016, 0.02377409, 0.02590651, 0.05074975, 0.03247856, 0.06928435, 0.02664031, 0.02331152, 0.02551779, 0.05048186, 0.03264741, 0.07038052, 0.02708719, 0.02313538, 0.02574125, 0.04879006, 0.03246493, 0.07178419, 0.0263347, 0.02487879, 0.02622803, 0.05188523, 0.03327081, 0.07047522, 0.02609946, 0.02363914, 0.02630467, 0.05110607, 0.03239139, 0.06735935, 0.02554972, 0.02337308, 0.02649394, 0.04980829, 0.03332859, 0.07059178, 0.02706343, 0.02328116, 0.02597021, 0.0484264, 0.03329145, 0.07195381, 0.02659201, 0.02468814, 0.02598133, 0.05164148, 0.03357454, 0.07014441, 0.02652039, 0.02356144, 0.02614367, 0.05071995, 0.03222868, 0.06793059, 0.02555399, 0.02281592, 0.02551555, 0.04950402, 0.03201366, 0.06940146, 0.02649043, 0.02292605, 0.02557529, 0.04780791, 0.03182182, 0.07056416, 0.02626374, 0.02413765, 0.02620766, 0.05106917, 0.03290769, 0.06970882, 0.02591091, 0.02308667, 0.02601257, 0.05010533, 0.03165526, 0.06717652, 0.02535396, 0.02283207, 0.02585772, 0.04923273, 0.03207521, 0.06958375, 0.02647984, 0.02324313, 0.02640963, 0.04758357, 0.03210698, 0.07137357, 0.0267001, 0.02481254, 0.0270762, 0.05144478, 0.03308282, 0.06982955, 0.02575033, 0.02343527, 0.02602838, 0.04903738, 0.03113444, 0.06751289, 0.02541041, 0.02296259, 0.02615678, 0.04829087, 0.03118698, 0.06935638, 0.02643096, 0.0226321, 0.02634004, 0.04667002, 0.03145519, 0.07150355, 0.02650949, 0.02428009, 0.02666726, 0.0506235, 0.03241796, 0.0691667, 0.02591275, 0.02307846, 0.02597336, 0.04921181, 0.03086996, 0.06757286, 0.02512985, 0.02274609, 0.02563653, 0.04968602, 0.03143454, 0.07125958, 0.02648187, 0.02310688, 0.02577355, 0.04813593, 0.03184474, 0.07350575, 0.02604602, 0.02458919, 0.02629837, 0.0516054, 0.03305628, 0.07105839, 0.02511721, 0.02325394, 0.02628513, 0.04991615, 0.0311025, 0.06893016, 0.02486456, 0.02285609, 0.02572963, 0.04903786, 0.03195871, 0.07164987, 0.02584156, 0.02301499, 0.02550382, 0.04711971, 0.03143562, 0.07146607, 0.02548896, 0.02453371, 0.02629498, 0.05079976, 0.03244121, 0.06927716, 0.0251636, 0.02347743, 0.02601941, 0.04957061, 0.03104869, 0.06665955, 0.02453346, 0.02285355, 0.02639381, 0.04798697, 0.03091579, 0.06841113, 0.02543974, 0.02258141, 0.02589172, 0.0469825, 0.03096985, 0.07121994, 0.02542792, 0.02422787, 0.02624311, 0.05060834, 0.03241003, 0.07057836, 0.02461056, 0.02290281, 0.02589021, 0.04902989, 0.03087244, 0.06786108, 0.02448138, 0.02271468, 0.02540105, 0.04849055, 0.03127299, 0.06926629, 0.02552542, 0.02304305, 0.02525508, 0.04716751, 0.03089599, 0.07132208, 0.02489591, 0.02405355, 0.02595094, 0.05056407, 0.03182862, 0.06983564, 0.02484763, 0.02278774, 0.02547585, 0.04878822, 0.03069763, 0.06767727, 0.02436418, 0.02231397, 0.02547088, 0.04816154, 0.03122698, 0.06891841, 0.02505827, 0.02239913, 0.02546874, 0.04689442, 0.03119368, 0.07040859, 0.02511615, 0.02463542, 0.02610912, 0.05138675, 0.0323225, 0.06974845, 0.02540364, 0.02352448, 0.0260599, 0.04990276, 0.03040191, 0.06759758, 0.02472092, 0.0232612, 0.02563057, 0.04933775, 0.03078838, 0.06984786, 0.02590625, 0.02336649, 0.02610332, 0.04755531, 0.03099957, 0.07324167, 0.02585048, 0.0248952, 0.02626254, 0.05137882, 0.03206762, 0.07109176, 0.02551155, 0.02369525, 0.02594909, 0.05004011, 0.03056373, 0.06903671, 0.02524759, 0.02352782, 0.0257736, 0.04942323, 0.03093867, 0.07136466, 0.02562103, 0.02332451, 0.02558677, 0.04793841, 0.03064403, 0.07404473, 0.02535515, 0.02441767, 0.02583292, 0.05112106, 0.03144849, 0.07306645, 0.02544568, 0.02353188, 0.02564531, 0.05017092, 0.03037211, 0.07092424, 0.02474547, 0.02303663, 0.02548763, 0.04985951, 0.03109226, 0.07355931, 0.02581701, 0.02325286, 0.02614688, 0.04821889, 0.03182497, 0.07528963, 0.0258691, 0.0247178, 0.02656876, 0.0516466, 0.03257123, 0.07246933, 0.02537692, 0.02370653, 0.0258629, 0.04987858, 0.03045322, 0.06991657, 0.02474556, 0.02327233, 0.02571915, 0.04925485, 0.03150301, 0.07279213, 0.02587197, 0.0234857, 0.02609446, 0.04771388, 0.03205814, 0.07488783, 0.02601858, 0.02470602, 0.0262479, 0.05093657, 0.03258768, 0.0739154, 0.02537375, 0.023686, 0.02590809, 0.0499243, 0.03173998, 0.07099897, 0.02488722, 0.02343527, 0.02596899, 0.04962063, 0.03246912, 0.07249502, 0.02624573, 0.02372958, 0.02588432, 0.04825787, 0.03231087, 0.07421969, 0.02544654, 0.02536275, 0.02648796, 0.05205316, 0.03335172, 0.07158492, 0.02559727, 0.02403269, 0.02616952, 0.05115474, 0.03200714, 0.06898952, 0.02492814, 0.02328171, 0.025576, 0.0496062, 0.03206671, 0.07100435, 0.02629028, 0.02346158, 0.02593559, 0.04896694, 0.03249529, 0.0739321, 0.026226, 0.02485577, 0.02658096, 0.0519507, 0.03373541, 0.07268625, 0.02587072, 0.02397975, 0.02694128, 0.05081556, 0.0321373, 0.07081075, 0.0257806, 0.02368067, 0.02669317, 0.05041701, 0.03235529, 0.07355177, 0.0267663, 0.02369822, 0.02694762, 0.04800017, 0.03220648, 0.07411683, 0.02681183, 0.02471645, 0.02748989, 0.05196752, 0.03323365, 0.07276817, 0.02658417, 0.02332069, 0.02695917, 0.05028154, 0.03164649, 0.0695465, 0.02582908, 0.02275923, 0.02669119, 0.04972209, 0.0325905, 0.07242124, 0.02687912, 0.0230036, 0.02654279, 0.04865757, 0.03250976, 0.07477546, 0.02647485, 0.02492017, 0.0268339, 0.05243336, 0.03364271, 0.07254037, 0.02635092, 0.02369739, 0.0266128, 0.05032313, 0.03183966, 0.06965376, 0.02606367, 0.02329092, 0.02665015, 0.05003811, 0.03270014, 0.07208674, 0.02728551, 0.02327336, 0.02628529, 0.04807284, 0.03205756, 0.07396629, 0.02677294, 0.02500577, 0.0270299, 0.05114847, 0.03308218, 0.07378115, 0.02626025, 0.02394057, 0.02662206, 0.04979628, 0.03130159, 0.07037679, 0.02526602, 0.0235477, 0.02642555, 0.0497956, 0.03166795, 0.07289336, 0.02684258, 0.02360547, 0.02664983, 0.04753013, 0.03158127, 0.07395121, 0.02674138, 0.02533079, 0.02705781, 0.05062426, 0.03266235, 0.07226352, 0.02638562, 0.02365809, 0.02637115, 0.04856497, 0.03110176, 0.06972276, 0.0258084, 0.02300706, 0.02582413, 0.04778083, 0.0319462, 0.0727962, 0.02681393, 0.02468406, 0.02659128, 0.04689988, 0.03238394, 0.0753094, 0.02660313, 0.0264864, 0.02691858, 0.05084045, 0.03389124, 0.07539114, 0.02635786, 0.02602363, 0.02670784, 0.04920926, 0.03177756, 0.07290246, 0.0261079, 0.02402568, 0.02626659, 0.04706864, 0.03160935, 0.07644157, 0.02831807, 0.02327966, 0.02646399, 0.04600577, 0.03192376, 0.07796924, 0.02777284, 0.02479855, 0.02668237, 0.04766684, 0.03167917, 0.07624877, 0.02730972, 0.02367311, 0.02625124, 0.04605085, 0.03104767, 0.07715046, 0.02734956, 0.02408515, 0.02665443, 0.04686389, 0.03185871, 0.07437889, 0.0266837, 0.02308308, 0.0267948, 0.04610014, 0.03324982, 0.07799576, 0.02728979, 0.02442511, 0.02699364, 0.04911074, 0.03288512, 0.07405445, 0.02600212, 0.02300741, 0.02675087, 0.04802965, 0.03216428, 0.07201467, 0.02543664, 0.02233022, 0.02657566, 0.04799333, 0.03275559, 0.07388587, 0.02657326, 0.02274258, 0.02658277, 0.04643207, 0.03325936, 0.07925449, 0.02626513, 0.02471657, 0.02680038, 0.0502347, 0.03420526, 0.07861117, 0.0257463, 0.0239739, 0.02681553, 0.04893407, 0.0323252, 0.07484133, 0.02546962, 0.02333412, 0.02626338, 0.0479725, 0.03237663, 0.07620385, 0.02666213, 0.0233156, 0.02660208, 0.04638182, 0.03333239, 0.07701544, 0.02667274, 0.02499218, 0.02667163, 0.05041137, 0.03474719, 0.07590595, 0.02712138, 0.024481, 0.02626923, 0.0483881, 0.0331269, 0.07373457, 0.02667625, 0.02369543, 0.02656883, 0.0477263, 0.03331484, 0.07371055, 0.0267859, 0.02321186, 0.02679035, 0.04678813, 0.03326176, 0.07681885, 0.02754951, 0.0249178, 0.02716967, 0.05044669, 0.03443962, 0.07680279, 0.0284869, 0.02408388, 0.02683851, 0.04875311, 0.0332869, 0.07437654, 0.02724005, 0.02319939, 0.0268416, 0.04775889, 0.03363166, 0.07717094, 0.02876473, 0.02351448, 0.02730918, 0.04727267, 0.0350293, 0.08095729, 0.02883008, 0.0258368, 0.02820219, 0.05217784, 0.03748844, 0.08205622, 0.02870995, 0.024454, 0.02754847, 0.05031114, 0.03521997, 0.07622901, 0.02696197, 0.02353863, 0.027147, 0.04966377, 0.03500298, 0.07714657, 0.02835615, 0.02435349, 0.02773529, 0.04833087, 0.03522091, 0.07835973, 0.02711088, 0.02503812, 0.02803344, 0.051716, 0.03630386, 0.07714941, 0.02653539, 0.02419208, 0.02815964, 0.04955743, 0.03425767, 0.0731828, 0.0256708, 0.02326247, 0.02740937, 0.04857245, 0.03453154, 0.07466717, 0.02762173, 0.02362903, 0.02754797, 0.04748616, 0.03456595, 0.07524552, 0.02777195, 0.02513946, 0.02780451, 0.05188806, 0.03605326, 0.07571551, 0.02914068, 0.02408438, 0.02765044, 0.05020285, 0.03464512, 0.0754722, 0.02757496, 0.02363968, 0.02699095, 0.04945051, 0.03532804, 0.07645892, 0.02856132, 0.02399129, 0.02759412, 0.04825744, 0.03557361, 0.07918982, 0.02857494, 0.02549617, 0.02767837, 0.05202613, 0.03654262, 0.07804932, 0.02872399, 0.02451155, 0.02713362, 0.05086565, 0.03527392, 0.07571772, 0.02766498, 0.02446102, 0.02749195, 0.05075524, 0.03586145, 0.07762012, 0.02881073, 0.0246767, 0.02849076, 0.05005212, 0.03626563, 0.0796409, 0.02858381, 0.02626888, 0.02896251, 0.05400966, 0.0376046, 0.07832882, 0.02892637, 0.02508214, 0.02900898, 0.05260838, 0.03628456, 0.07770196, 0.0286932, 0.02469452, 0.02886277, 0.05223732, 0.03662541, 0.07803127, 0.02942445, 0.02454167, 0.02797229, 0.0501729, 0.03676616, 0.07871018, 0.02894312, 0.0260436, 0.02819845, 0.05433909, 0.03726818, 0.07794812, 0.0282305, 0.0247685, 0.0274436, 0.05212083, 0.03539349, 0.07489554, 0.02795753, 0.02444632, 0.02825648, 0.05236739, 0.03643963, 0.07796593, 0.02917627, 0.02445813, 0.02849908, 0.05108386, 0.0374507, 0.07901818, 0.02882917, 0.02543388, 0.02836686, 0.05495693, 0.03844935, 0.07863907, 0.02830031, 0.02438192, 0.02801803, 0.053515, 0.03631372, 0.0750589, 0.02796118, 0.02446332, 0.02779856, 0.0528558, 0.03640051, 0.0762928, 0.02935882, 0.02468582, 0.02852148, 0.05138865, 0.03686116, 0.07847694, 0.02908674, 0.02580747, 0.02863685, 0.05530777, 0.03766781, 0.07702022, 0.02829986, 0.02458672, 0.02825303, 0.05330724, 0.03559237, 0.07548597, 0.02796471, 0.02409524, 0.02785421, 0.05333347, 0.03615054, 0.07724962, 0.02937202, 0.02409046, 0.02740354, 0.0508182, 0.03604025, 0.07849812, 0.02911477, 0.02567402, 0.02829107, 0.05567645, 0.037687, 0.07721265, 0.02869865, 0.02456198, 0.02727631, 0.05434511, 0.03604025, 0.07449508, 0.02822084, 0.0242765, 0.02731467, 0.05381824, 0.0360099, 0.07708474, 0.0286863, 0.02453376, 0.02782844, 0.05259008, 0.03707729, 0.08029816, 0.0288062, 0.02624188, 0.02900453, 0.05742355, 0.03902961, 0.07845901, 0.02804743, 0.02433004, 0.0286905, 0.05598723, 0.0362082, 0.07634462, 0.02830976, 0.02379528, 0.02868027, 0.05514234, 0.03577593, 0.0767101, 0.02862995, 0.02412133, 0.02905658, 0.05325844, 0.03558316, 0.07834435, 0.02867838, 0.02605582, 0.02925706, 0.0579784, 0.03650837, 0.07687593, 0.03014978, 0.0251576, 0.0291438, 0.05678334, 0.03584357, 0.0752347, 0.02958623, 0.02456778, 0.02911219, 0.05705553, 0.03642099, 0.07711456, 0.03032001, 0.02480115, 0.02927319, 0.05627651, 0.03701515, 0.08054429, 0.0303275, 0.02645338, 0.03009076, 0.06163211, 0.03904121, 0.08090337, 0.03025914, 0.02539171, 0.02967218, 0.05884777, 0.03705191, 0.07817899, 0.02912028, 0.02472829, 0.0287503, 0.05790744, 0.03733909, 0.0813655, 0.03054684, 0.0252786, 0.0292155, 0.05681671, 0.03763666, 0.08341742, 0.030303, 0.02709858, 0.02936422, 0.06174222, 0.03891908, 0.08310963, 0.02993055, 0.02582028, 0.02897472, 0.05964683, 0.03758808, 0.08091084, 0.03002264, 0.02556003, 0.02906607, 0.05915723, 0.0386723, 0.08373041, 0.03199939, 0.02597503, 0.02951354, 0.05905492, 0.03877133, 0.08457864, 0.03153318, 0.02773887, 0.02936991, 0.06378515, 0.04018274, 0.08386777, 0.03106586, 0.02583647, 0.02843585, 0.06098689, 0.03855633, 0.08126171, 0.03043268, 0.02553651, 0.0283873, 0.05939381, 0.03825497, 0.08181035, 0.03126642, 0.02551416, 0.02876498, 0.0571168, 0.03839742, 0.08315057, 0.03104997, 0.02725673, 0.0290239, 0.062209, 0.04006131, 0.08423316, 0.03058694, 0.0260413, 0.02867507, 0.06010848, 0.03842433, 0.08144237, 0.03052369, 0.02581506, 0.02824384, 0.05893593, 0.03853481, 0.08158873, 0.03071413, 0.02558418, 0.02863686, 0.05636792, 0.03775055, 0.08289879, 0.02962246, 0.02674403, 0.02844813, 0.06059887, 0.03911042, 0.08268835, 0.02889871, 0.02559329, 0.02859599, 0.0595215, 0.03784178, 0.07984044, 0.02901065, 0.02506623, 0.02843492, 0.05801302, 0.03844527, 0.08230115, 0.03047786, 0.02525984, 0.02915561, 0.05769433, 0.03850341, 0.08339971, 0.03050013, 0.02684955, 0.02937033, 0.06257699, 0.04014363, 0.08487407, 0.03063644, 0.02610586, 0.02939558, 0.0602924, 0.03811967, 0.08158393, 0.02993526, 0.02545454, 0.02928184, 0.05980565, 0.03863523, 0.08409344, 0.03127904, 0.02528317, 0.02902829, 0.05679106, 0.03760507, 0.0840271, 0.03069178, 0.02602379, 0.02923406, 0.06183741, 0.03985805, 0.0844705, 0.03060657, 0.02529217, 0.02939522, 0.06153323, 0.03858414, 0.08469182, 0.03100958, 0.02487954, 0.02950989, 0.06249432, 0.04040027, 0.08633995, 0.03182644, 0.02524633, 0.03024608, 0.06010221, 0.04016898, 0.08891632, 0.03114141, 0.02669789, 0.02974536, 0.06353954, 0.04070254, 0.08784205, 0.03018224, 0.02519112, 0.02902203, 0.06146573, 0.03842276, 0.08375391, 0.02987041, 0.02477816, 0.02935022, 0.06162505, 0.03979046, 0.08623897, 0.03116981, 0.02501076, 0.02975268, 0.06053626, 0.04004111, 0.0876774, 0.03101092, 0.02670771, 0.0302287, 0.06533754, 0.04164108, 0.08843242, 0.03097782, 0.02578414, 0.03009766, 0.06445115, 0.03999611, 0.08618149, 0.03062314, 0.02523982, 0.02926381, 0.06445987, 0.0404499, 0.08835675, 0.03174182, 0.02527823, 0.02973719, 0.06306564, 0.04087791, 0.09132326, 0.03186142, 0.02700694, 0.03044073, 0.06731834, 0.04128608, 0.08971115, 0.03127572, 0.02604064, 0.03053706, 0.06620155, 0.03949261, 0.08741447, 0.03055123, 0.02544252, 0.02982004, 0.06591598, 0.04041322, 0.08985166, 0.03158109, 0.02542518, 0.03045846, 0.06392842, 0.04068451, 0.0908044, 0.03174699, 0.02732253, 0.0309187, 0.07004827, 0.04344461, 0.09226467, 0.03200022, 0.02668593, 0.03097528, 0.06793551, 0.04115961, 0.08743151, 0.03085892, 0.02584089, 0.0301503, 0.06621258, 0.04204872, 0.09041645, 0.03226233, 0.02596235, 0.03097946, 0.0642666, 0.04207243, 0.09059871, 0.03168483, 0.02718234, 0.03089846, 0.06876773, 0.04331006, 0.08995998, 0.03175518, 0.02622204, 0.0312091, 0.06783435, 0.04162542, 0.0887339, 0.0321038, 0.02632674, 0.0316241, 0.06851138, 0.04242409, 0.09188256, 0.03293417, 0.02652469, 0.03181849, 0.06648587, 0.04345226, 0.0943439, 0.03263745, 0.02763879, 0.03210081, 0.07102753, 0.04521873, 0.09290925, 0.03236099, 0.02652255, 0.03140796, 0.06726304, 0.04186932, 0.08922794, 0.03091341, 0.02523667, 0.03031821, 0.06573231, 0.04200989, 0.08960278, 0.03173028, 0.02505869, 0.03051204, 0.06326564, 0.0416004, 0.09089284, 0.0309811, 0.02667102, 0.03031043, 0.06777398, 0.0424249, 0.09001658, 0.03039171, 0.02531055, 0.02956056, 0.06317462, 0.03988382, 0.08422863, 0.02947218, 0.02420701, 0.02805978, 0.05952211, 0.03842752, 0.08319516, 0.02759161, 0.02250661, 0.02707164, 0.05711283, 0.03601072, 0.08465213, 0.02729432, 0.02439132, 0.02793342, 0.06233935, 0.03941162, 0.08671599, 0.02778349, 0.02488427, 0.02866398, 0.06327366, 0.03778764, 0.08534611, 0.02738706, 0.02459411, 0.0293459, 0.06667175, 0.03930708, 0.09179194, 0.02874382, 0.02578413, 0.0302763, 0.06722603, 0.04123398, 0.09389132, 0.02832948, 0.02718301, 0.02974923, 0.07350281, 0.04346517, 0.09335982, 0.02753994, 0.02582935, 0.02923382, 0.06877698, 0.04124178, 0.08929089, 0.02638895, 0.02531115, 0.02898377, 0.06547304, 0.04146788, 0.08974329, 0.02652636, 0.02503422, 0.02906938, 0.06179387, 0.04110401, 0.09288524, 0.02544597, 0.0257225, 0.02868163, 0.06658178, 0.04219031, 0.09262892, 0.02444648, 0.02494172, 0.0295759, 0.06901587, 0.04224216, 0.09054063, 0.02387322, 0.02481196, 0.02992078, 0.06925809, 0.04214379, 0.09131928, 0.02396937, 0.02517154, 0.03094689, 0.07098306, 0.04168148, 0.09415872, 0.02410778, 0.02694989, 0.0312488, 0.0758287, 0.0424624, 0.09232707, 0.02350885, 0.02575075, 0.03104511, 0.07262062, 0.04149482, 0.08986611, 0.0229595, 0.0250267, 0.03092975, 0.07053096, 0.04229002, 0.09378168, 0.02392066, 0.02569111, 0.03168717, 0.07185689, 0.04252056, 0.09582537, 0.02339595, 0.02708661, 0.03164371, 0.07566205, 0.0444819, 0.09663655, 0.02301426, 0.025863, 0.03103809, 0.07128718, 0.04165936, 0.09242477, 0.02292107, 0.02483537, 0.03071372, 0.06941754, 0.04154809, 0.09306392, 0.02345334, 0.02476702, 0.03099476, 0.06693534, 0.04056072, 0.09381451, 0.02304277, 0.02651032, 0.03101759, 0.0721606, 0.04218415, 0.09282193, 0.02320612, 0.025553, 0.03107128, 0.07017808, 0.03994352, 0.08929451, 0.02282304, 0.02496256, 0.03050473, 0.06995463, 0.04088934, 0.0904013, 0.02358963, 0.0256049, 0.03062334, 0.06839216, 0.04119899, 0.0926374, 0.02344998, 0.02718928, 0.03087664, 0.07480684, 0.04237549, 0.09260967, 0.02371696, 0.0261825, 0.03064015, 0.07221206, 0.0414433, 0.08859849, 0.023484, 0.02533576, 0.03029464, 0.0703702, 0.04105609, 0.0894722, 0.02442375, 0.02562616, 0.03119088, 0.06912419, 0.04037043, 0.09166687, 0.02420543, 0.02713079, 0.03094379, 0.07358629, 0.04126946, 0.09051649, 0.02355848, 0.02598642, 0.03068259, 0.06982062, 0.03990378, 0.08793715, 0.02277093, 0.02523052, 0.03027775, 0.06857935, 0.04126774, 0.08946688, 0.02368889, 0.02558595, 0.03094843, 0.06707173, 0.04097043, 0.09166097, 0.02337654, 0.02732916, 0.03084949, 0.07179561, 0.04200967, 0.09033453, 0.02348196, 0.02582572, 0.03026162, 0.06956185, 0.04093345, 0.08742372, 0.02330448, 0.02536629, 0.03002281, 0.06890953, 0.04116502, 0.08866451, 0.02420974, 0.0255544, 0.03026202, 0.06672256, 0.04110982, 0.09095264, 0.0238489, 0.02709388, 0.03061266, 0.07145383, 0.04253472, 0.08964829, 0.02359005, 0.02575357, 0.03025329, 0.06898057, 0.04125154, 0.08717299, 0.02330099, 0.02521834, 0.03021907, 0.06797746, 0.04101574, 0.09015481, 0.02446884, 0.02579612, 0.03108941, 0.06756492, 0.0414129, 0.09107646, 0.02431719, 0.0273394, 0.03102316, 0.07272817, 0.04259848, 0.09028634, 0.02380447, 0.02627463, 0.03119051, 0.07014489, 0.04032268, 0.08717045, 0.02323807, 0.02572208, 0.03105236, 0.0687741, 0.04114841, 0.08941609, 0.02452661, 0.02620177, 0.03166933, 0.06716426, 0.04130525, 0.09092586, 0.02429348, 0.02751766, 0.03127009, 0.07114778, 0.04267802, 0.08938665, 0.02412178, 0.0261966, 0.03108644, 0.06820396, 0.04100079, 0.0856353, 0.02356098, 0.02540272, 0.02999457, 0.06659632, 0.04124287, 0.08705319, 0.02446736, 0.02588196, 0.0307143, 0.06630639, 0.04134832, 0.08968167, 0.02454267, 0.02760753, 0.03087386, 0.07277989, 0.04320428, 0.0891762, 0.0244037, 0.02642884, 0.03078859, 0.07039622, 0.04126395, 0.08669825, 0.02412679, 0.02574036, 0.03037129, 0.06928378, 0.04163667, 0.08881184, 0.02499323, 0.02571011, 0.03097979, 0.06715104, 0.04112637, 0.09038714, 0.02449045, 0.02695714, 0.03110357, 0.07151753, 0.04201379, 0.09039879, 0.02426798, 0.02601664, 0.03074638, 0.06967557, 0.04014834, 0.08743988, 0.02355495, 0.02564496, 0.03077006, 0.0682277, 0.04053311, 0.08864752, 0.02460724, 0.02554478, 0.03066175, 0.06568979, 0.04063529, 0.0896667, 0.02399129, 0.02643817, 0.03021017, 0.06946034, 0.04167299, 0.08916508, 0.0238958, 0.02545969, 0.03028533, 0.06723718, 0.04046251, 0.08675933, 0.02370091, 0.02499264, 0.03006067, 0.06711153, 0.04079093, 0.08747832, 0.02454941, 0.0252515, 0.03035642, 0.06530277, 0.04084975, 0.08986969, 0.0243658, 0.02674409, 0.03067693, 0.07017144, 0.04176529, 0.09078288, 0.0241586, 0.02584547, 0.03052495, 0.06706968, 0.03937932, 0.08780522, 0.02374165, 0.02531894, 0.02993891, 0.066705, 0.0398768, 0.09001531, 0.02461912, 0.02524036, 0.03006445, 0.0633055, 0.03917757, 0.09087572, 0.02435816, 0.0263554, 0.02976628, 0.06749923, 0.04026771, 0.09000221, 0.02426539, 0.02515187, 0.02951993, 0.06497065, 0.03830343, 0.0867079, 0.02375264, 0.02474264, 0.02956039, 0.06454436, 0.03851435, 0.08815257, 0.02426031, 0.02486646, 0.03009267, 0.06369627, 0.03935422, 0.090841, 0.02405355, 0.02623261, 0.02982692, 0.06872946, 0.0399381, 0.08955853, 0.02375671, 0.02468648, 0.0294731, 0.06559429, 0.03800565, 0.08568753, 0.02327835, 0.02409896, 0.02905305, 0.06475461, 0.03725123, 0.08733869, 0.02431802, 0.02447653, 0.02958445, 0.06247077, 0.0376583, 0.08780687, 0.02390325, 0.02584437, 0.029385, 0.06732967, 0.03832204, 0.08526537, 0.02360286, 0.02470692, 0.02936995, 0.0647658, 0.03688143, 0.0853264, 0.02315012, 0.02429912, 0.02806722, 0.06362022, 0.03692026, 0.08531144, 0.02376646, 0.02410661, 0.02803999, 0.06082866, 0.03615775, 0.08818617, 0.02371012, 0.02580789, 0.02896142, 0.06541191, 0.03702865, 0.08719147, 0.02361011, 0.02455281, 0.02939836, 0.06419607, 0.03541149, 0.08566635, 0.02288234, 0.02459418, 0.03052461, 0.06439473, 0.03604959, 0.0875203, 0.02376433, 0.02501403, 0.031197, 0.06394157, 0.03663689, 0.08957661, 0.02354579, 0.0262371, 0.03062833, 0.06779719, 0.03700767, 0.0868948, 0.02295928, 0.02482894, 0.02961984, 0.06397497, 0.03501323, 0.08344699, 0.02258688, 0.02441958, 0.02925061, 0.06335656, 0.03591505, 0.08655918, 0.02378162, 0.02477719, 0.02930029, 0.06215861, 0.03636398, 0.08948968, 0.02357226, 0.02607374, 0.02905691, 0.06479529, 0.03698009, 0.08822835, 0.02324486, 0.02515867, 0.02951318, 0.0660065, 0.03644823, 0.08810058, 0.02350409, 0.02494968, 0.02978494, 0.06699102, 0.03785234, 0.09024003, 0.02421715, 0.02505732, 0.03047074, 0.06499296, 0.03855804, 0.09200162, 0.02409173, 0.02633313, 0.03056374, 0.06845787, 0.03895561, 0.09134481, 0.0236472, 0.0250305, 0.03025872, 0.06543862, 0.03655266, 0.08774254, 0.02317553, 0.0243019, 0.02974489, 0.06405549, 0.0362042, 0.08774059, 0.02392662, 0.0246265, 0.02990171, 0.06164485, 0.03601549, 0.08849509, 0.02343434, 0.02594515, 0.03005523, 0.0669608, 0.03700803, 0.08851132, 0.02344758, 0.0247826, 0.02917041, 0.06363008, 0.03459166, 0.0845734, 0.02286275, 0.02431536, 0.0285236, 0.06149093, 0.03526954, 0.08500366, 0.02384535, 0.02414413, 0.02833699, 0.06040065, 0.03643247, 0.08728549, 0.02396669, 0.02558096, 0.03000792, 0.06575406, 0.03839565, 0.08833564, 0.02316841, 0.02392802, 0.02925017, 0.06280976, 0.03600207, 0.08320142, 0.02256775, 0.02390019, 0.03009876, 0.0622385, 0.03583621, 0.0825442, 0.02380605, 0.02380394, 0.03057281, 0.0627651, 0.03805925, 0.08174931, 0.02375234, 0.02578168, 0.03078244, 0.06712735, 0.03855244, 0.08050185, 0.02330008, 0.02461201, 0.030261, 0.06472446, 0.03649939, 0.07928191, 0.02271155, 0.02362975, 0.02953311, 0.0643993, 0.03676185, 0.08077144, 0.02372815, 0.02459762, 0.03042092, 0.06287485, 0.03790733, 0.08635629, 0.02360256, 0.02612937, 0.03071753, 0.0673585, 0.03834482, 0.08494002, 0.02320861, 0.02503764, 0.02979216, 0.06337129, 0.03527997, 0.07842495, 0.02264952, 0.02403245, 0.02950241, 0.06214304, 0.03628247, 0.08211554, 0.02365143, 0.02430583, 0.03030516, 0.06098547, 0.03595269, 0.08617248, 0.02338367, 0.02590716, 0.03016253, 0.06669789, 0.03771002, 0.08551735, 0.02280227, 0.02434831, 0.02921489, 0.06283543, 0.03465892, 0.08153068, 0.0222993, 0.02365579, 0.0290976, 0.0632021, 0.03562503, 0.08460169, 0.02295738, 0.02443599, 0.02929599, 0.06332929, 0.03607544, 0.08586746, 0.02281606, 0.02552979, 0.02928217, 0.06725828, 0.03734867, 0.08510786, 0.0227817, 0.02420697, 0.0285219, 0.0673677, 0.03669569, 0.08266363, 0.02253725, 0.02406562, 0.02932839, 0.06718656, 0.03762877, 0.08314208, 0.02355052, 0.02444138, 0.0300958, 0.06511062, 0.03708601, 0.08516496, 0.02310657, 0.02582561, 0.02984164, 0.07100406, 0.03889991, 0.08380325, 0.02317568, 0.02479761, 0.02942443, 0.06996559, 0.03866583, 0.08504842, 0.02319348, 0.02490365, 0.02948147, 0.07059851, 0.03963628, 0.08881141, 0.02481866, 0.02478333, 0.03039634, 0.06807112, 0.04016042, 0.09159058, 0.02450306, 0.02705486, 0.03032729, 0.07252964, 0.03920858, 0.08831754, 0.02353904, 0.02533958, 0.02964777, 0.06654561, 0.0361829, 0.0876829, 0.02350933, 0.02508109, 0.02952691, 0.06493996, 0.03662039, 0.08914964, 0.02411042, 0.02513007, 0.0297385, 0.063197, 0.03656274, 0.09022233, 0.02364549, 0.02648743, 0.02997056, 0.06765477, 0.03716488, 0.0893302, 0.02355743, 0.02544694, 0.03009424, 0.06586515, 0.03610232, 0.08769692, 0.02324618, 0.02494871, 0.03003741, 0.06613982, 0.03610834, 0.09025379, 0.02413498, 0.02510051, 0.03047264, 0.06463239, 0.03609902, 0.09016284, 0.02398486, 0.02629548, 0.03007982, 0.06800795, 0.036759, 0.08837876, 0.02355137, 0.02514723, 0.02941658, 0.06471662, 0.03419354, 0.08508206, 0.02273554, 0.02434621, 0.0290009, 0.0635383, 0.03477067, 0.08702501, 0.02363858, 0.02435606, 0.02937555, 0.06235423, 0.03534973, 0.0891585, 0.02357782, 0.02570773, 0.02978564, 0.06608151, 0.03635458, 0.08796414, 0.02337802, 0.02445518, 0.02936103, 0.06431375, 0.03466494, 0.08488122, 0.02318538, 0.02431653, 0.02942827, 0.06364863, 0.03523787, 0.08605957, 0.02389299, 0.0243168, 0.02945442, 0.06194671, 0.03508843, 0.08766516, 0.0235658, 0.02570343, 0.02987142, 0.06720611, 0.0359779, 0.08653571, 0.02304001, 0.02430273, 0.0294559, 0.06419384, 0.03409806, 0.08432209, 0.02296695, 0.02393821, 0.02905259, 0.06337959, 0.03452859, 0.08605535, 0.02338533, 0.02339298, 0.02881722, 0.06139018, 0.03480584, 0.08625706, 0.02285761, 0.02473561, 0.02863787, 0.06596896, 0.03601616, 0.08591501, 0.02291306, 0.02431178, 0.02888984, 0.06359056, 0.03479029, 0.08558936, 0.02311977, 0.02396495, 0.02838437, 0.06184827, 0.03464869, 0.08588578, 0.02391209, 0.02370795, 0.02818626, 0.060216, 0.03483076, 0.08777343, 0.02376219, 0.02560925, 0.02941124, 0.06560817, 0.036123, 0.08745726, 0.02357532, 0.02407317, 0.02843051, 0.06259803, 0.03440306, 0.08448089, 0.02310073, 0.02335896, 0.02874485, 0.06278241, 0.03524103, 0.08678502, 0.02385881, 0.02346145, 0.0288898, 0.06080328, 0.03487096, 0.0883987, 0.02363268, 0.02520223, 0.02901853, 0.0650622, 0.03587509, 0.08914577, 0.02342917, 0.02409975, 0.02889719, 0.06337834, 0.03407869, 0.08609322, 0.02310444, 0.02391639, 0.02897, 0.06341167, 0.03551209, 0.08801205, 0.02401291, 0.02462909, 0.02975441, 0.06216877, 0.03534498, 0.08830654, 0.02348226, 0.02534291, 0.02958687, 0.0661386, 0.03605589, 0.08907474, 0.02314853, 0.02360673, 0.02904515, 0.0627134, 0.03419353, 0.0863559, 0.02290367, 0.02328132, 0.02875408, 0.06225992, 0.03424047, 0.08736499, 0.02330766, 0.02306371, 0.02900867, 0.06130374, 0.03454941, 0.08894738, 0.0233068, 0.02470203, 0.02909837, 0.06598037, 0.03566556, 0.08861832, 0.02271783, 0.02364584, 0.02913122, 0.0642897, 0.03410088, 0.08427656, 0.02214381, 0.02329446, 0.02913581, 0.06392431, 0.03478286, 0.08714755, 0.02301624, 0.02325207, 0.02917374, 0.06169171, 0.0346027, 0.08897133, 0.02314636, 0.02472672, 0.02957682, 0.06705169, 0.0359614, 0.08854139, 0.0227603, 0.02359882, 0.02910377, 0.0639682, 0.03398291, 0.08481287, 0.0223495, 0.02312605, 0.02899392, 0.06387502, 0.03448755, 0.08786749, 0.02332016, 0.02330622, 0.02903532, 0.06233075, 0.03485056, 0.08983087, 0.02348683, 0.02480952, 0.02906085, 0.06720003, 0.03662783, 0.08997416, 0.02358589, 0.02367035, 0.02852195, 0.0651549, 0.03474149, 0.08674499, 0.02326535, 0.02336792, 0.02860713, 0.06511538, 0.03579385, 0.08854713, 0.02428165, 0.02364307, 0.02865965, 0.06451902, 0.03597403, 0.09039505, 0.02331479, 0.02482902, 0.02869936, 0.06842987, 0.03691801, 0.09020833, 0.02334855, 0.0241161, 0.02903376, 0.06634684, 0.03530423, 0.08779902, 0.02287514, 0.02349909, 0.02878892, 0.06518715, 0.03584908, 0.08845724, 0.02387565, 0.02385963, 0.02916978, 0.06428195, 0.03620471, 0.09080842, 0.02385636, 0.02541832, 0.02924677, 0.07042035, 0.03798997, 0.08994994, 0.02366414, 0.02431457, 0.02881776, 0.06727628, 0.03599602, 0.0876409, 0.02310391, 0.02397451, 0.02841513, 0.0661183, 0.03640496, 0.08916572, 0.02392681, 0.02409871, 0.02884764, 0.06500863, 0.03669981, 0.09125059, 0.02369306, 0.02547088, 0.02873331, 0.06821552, 0.0377363, 0.09031825, 0.02347751, 0.02417983, 0.02813371, 0.06533424, 0.03599358, 0.08755763, 0.02338188, 0.02370799, 0.02818028, 0.06599817, 0.03713847, 0.08812616, 0.02410623, 0.02427185, 0.02915771, 0.06514081, 0.03693267, 0.09080217, 0.02406871, 0.02587241, 0.02886633, 0.07011598, 0.03805469, 0.09071511, 0.02391745, 0.02478178, 0.0291722, 0.06846194, 0.03648376, 0.08828081, 0.02390794, 0.0247951, 0.02901437, 0.06916866, 0.03692479, 0.09044883, 0.02479674, 0.02482137, 0.02949774, 0.06711598, 0.03757703, 0.09306742, 0.02476372, 0.0265962, 0.02972126, 0.07368978, 0.03879258, 0.09322679, 0.02468418, 0.02533324, 0.02978029, 0.07153797, 0.037333, 0.09047751, 0.02432928, 0.02495411, 0.02920109, 0.07030871, 0.03761921, 0.09148736, 0.0250372, 0.02482041, 0.02995073, 0.06895147, 0.0377752, 0.09338252, 0.02463307, 0.02602061, 0.02955508, 0.07328599, 0.03854564, 0.09220163, 0.02434333, 0.02486024, 0.02928622, 0.07082479, 0.03666529, 0.0887194, 0.02390143, 0.02446494, 0.02884726, 0.06973997, 0.03739066, 0.09085409, 0.02496747, 0.02470063, 0.02953302, 0.06763549, 0.03719575, 0.0911656, 0.02449931, 0.02603793, 0.02938004, 0.07208867, 0.03835439, 0.09162153, 0.02434822, 0.0251063, 0.02899343, 0.06909354, 0.03624279, 0.08870944, 0.02365805, 0.02455104, 0.0284545, 0.06859886, 0.03694575, 0.09205163, 0.02448117, 0.02459789, 0.02996838, 0.06886902, 0.03751763, 0.09272341, 0.02462403, 0.02613051, 0.02999024, 0.07365142, 0.03893919, 0.09319112, 0.02456637, 0.0251308, 0.03020466, 0.07151052, 0.03696871, 0.09025265, 0.02383057, 0.02431468, 0.02960768, 0.07127977, 0.03744482, 0.0925494, 0.02461821, 0.02447848, 0.03025647, 0.06850374, 0.03757226, 0.09384917, 0.02487384, 0.02587155, 0.0306011, 0.07303297, 0.03756014, 0.09311634, 0.02432313, 0.02499032, 0.03098189, 0.07041688, 0.03604791, 0.09042094, 0.02395231, 0.02442381, 0.0305214, 0.07012454, 0.03624856, 0.08930208, 0.02454391, 0.02467853, 0.03054891, 0.06635075, 0.03526007, 0.08741561, 0.02387624, 0.02564294, 0.02965779, 0.0693887, 0.03556544, 0.08410261, 0.02263719, 0.02429536, 0.02923447, 0.06668033, 0.03334306, 0.07994059, 0.02223839, 0.02358077, 0.02838125, 0.0641634, 0.03398753, 0.08424448, 0.02344508, 0.02417366, 0.02997913, 0.06420808, 0.03436763, 0.08520944, 0.02296445, 0.02464198, 0.02906337, 0.06636358, 0.03552095, 0.08443933, 0.02264911, 0.02361913, 0.02901487, 0.06441685, 0.03358542, 0.08079973, 0.0221514, 0.02317481, 0.02818115, 0.06307712, 0.03314939, 0.08168107, 0.02292566, 0.02318178, 0.02848587, 0.06193184, 0.03388892, 0.08359756, 0.02278309, 0.02432873, 0.02855473, 0.0658818, 0.03487145, 0.08235774, 0.02233275, 0.02311299, 0.02801772, 0.0647537, 0.03377215, 0.08049955, 0.02208052, 0.02289514, 0.02762523, 0.06388609, 0.03370861, 0.08286352, 0.02305084, 0.0231831, 0.02845092, 0.062016, 0.03345262, 0.08395562, 0.02297983, 0.02494488, 0.02863547, 0.06714323, 0.03435408, 0.08324631, 0.02262905, 0.02379298, 0.02813038, 0.06499867, 0.03295314, 0.07989992, 0.02220405, 0.0231146, 0.02781164, 0.06352476, 0.03260081, 0.08171653, 0.02274534, 0.02295291, 0.02806806, 0.06249152, 0.03287502, 0.08194434, 0.02221033, 0.02426063, 0.02792495, 0.06669232, 0.03463129, 0.08192022, 0.02213655, 0.02263675, 0.02718469, 0.06322677, 0.03203674, 0.07696532, 0.02141055, 0.02253603, 0.02678603, 0.06256101, 0.03126837, 0.07793049, 0.02204904, 0.02274156, 0.02726987, 0.06029154, 0.03109829, 0.08108486, 0.02160357, 0.02379554, 0.02691157, 0.06511798, 0.03309628, 0.08030529, 0.02149148, 0.02255698, 0.02699514, 0.06303874, 0.03099834, 0.07644617, 0.02141685, 0.02255389, 0.02671089, 0.0620819, 0.03179146, 0.07906806, 0.02285558, 0.02312415, 0.02763269, 0.06095503, 0.03143124, 0.08075224, 0.02247544, 0.02430643, 0.02718553, 0.0652843, 0.03202111, 0.07993294, 0.02183235, 0.02328507, 0.02671954, 0.0629927, 0.03096271, 0.0772369, 0.02133467, 0.02288877, 0.02641332, 0.06211433, 0.03160888, 0.07831128, 0.02195055, 0.02288662, 0.02696841, 0.0605503, 0.03133263, 0.07937236, 0.02169528, 0.02417493, 0.0266981, 0.06466208, 0.03171942, 0.07974054, 0.02133747, 0.02305252, 0.02652324, 0.06303119, 0.03114236, 0.07762416, 0.0211878, 0.02268931, 0.02619899, 0.06227865, 0.03149379, 0.07850008, 0.02191366, 0.02247943, 0.02664814, 0.06040906, 0.03089628, 0.07884087, 0.02138547, 0.0237475, 0.02626441, 0.0652431, 0.03239902, 0.07940947, 0.02127007, 0.0222712, 0.02594874, 0.06174415, 0.03061809, 0.07562216, 0.02088931, 0.02224269, 0.02617195, 0.06131521, 0.03124861, 0.07862504, 0.02172523, 0.0225376, 0.02689762, 0.06126811, 0.03169151, 0.0803569, 0.02179519, 0.02437901, 0.02721472, 0.06690241, 0.03348093, 0.08166479, 0.02141695, 0.02344678, 0.02707699, 0.06425786, 0.03237764, 0.07796664, 0.02115392, 0.02295284, 0.02694727, 0.06274862, 0.03253845, 0.0814832, 0.02193741, 0.02313499, 0.02714904, 0.0619953, 0.03308399, 0.08343364, 0.02197563, 0.02451565, 0.02733392, 0.06704234, 0.03442314, 0.08534887, 0.02180347, 0.02334296, 0.02722814, 0.06419192, 0.03176166, 0.08096154, 0.02158132, 0.02318353, 0.02707526, 0.06315512, 0.03325096, 0.08616523, 0.0225715, 0.02319788, 0.02749581, 0.06248608, 0.03500271, 0.08968451, 0.02294342, 0.02499701, 0.02770902, 0.06848189, 0.03656482, 0.09154247, 0.02266795, 0.02383505, 0.0271038, 0.06572659, 0.03344278, 0.08826727, 0.02253722, 0.0231877, 0.02684529, 0.06232539, 0.03344798, 0.09117253, 0.02316729, 0.02310959, 0.02715512, 0.06180422, 0.03448362, 0.08849207, 0.0220139, 0.02408478, 0.0269924, 0.06557389, 0.03479948, 0.08714503, 0.02251707, 0.02338945, 0.02674914, 0.06449468, 0.03397162, 0.08909127, 0.02257259, 0.02342463, 0.02682096, 0.06413689, 0.03332614, 0.08797909, 0.02311967, 0.02338519, 0.02731774, 0.06208174, 0.03332896, 0.08781987, 0.02295082, 0.02488778, 0.0269069, 0.06637423, 0.03406437, 0.08744884, 0.02254015, 0.02376121, 0.02651962, 0.06451562, 0.03297472, 0.08542579, 0.02237338, 0.02359889, 0.02672272, 0.06513453, 0.03394626, 0.08912037, 0.0238148, 0.02397681, 0.0268933, 0.06384379, 0.03386748, 0.09174625, 0.02360983, 0.02542947, 0.0270403, 0.06964413, 0.03331846, 0.08963282, 0.02298363, 0.02421782, 0.02687842, 0.06723707, 0.0315139, 0.08445543, 0.02240133, 0.02373914, 0.02645246, 0.06625441, 0.03124734, 0.0869104, 0.02301604, 0.0239716, 0.02679738, 0.06496466, 0.03179415, 0.08809263, 0.02274252, 0.02533153, 0.02672445, 0.06969678, 0.03299034, 0.08847155, 0.02256958, 0.02424267, 0.02641435, 0.06614137, 0.03148242, 0.08541355, 0.02238961, 0.0236993, 0.02622708, 0.06507011, 0.0321047, 0.08634439, 0.0230079, 0.02398898, 0.02658758, 0.06356253, 0.03246953, 0.08820358, 0.02280608, 0.02531303, 0.02674714, 0.06892718, 0.0337559, 0.08765933, 0.02258006, 0.02440758, 0.02679721, 0.06678049, 0.03231988, 0.08507154, 0.02245168, 0.02409676, 0.02648614, 0.06575709, 0.0327411, 0.08687897, 0.02355959, 0.02446516, 0.02711024, 0.06485112, 0.03319611, 0.08843452, 0.02330984, 0.0255865, 0.02678259, 0.06928653, 0.03415586, 0.08777002, 0.02293908, 0.02459912, 0.0265662, 0.06668623, 0.03270208, 0.0869629, 0.02264534, 0.02413704, 0.02629492, 0.06588376, 0.03301367, 0.089154, 0.02351206, 0.02420685, 0.02651004, 0.06462695, 0.03292823, 0.09000462, 0.02297466, 0.02499118, 0.02659415, 0.06902616, 0.03499145, 0.08887637, 0.02250838, 0.02382285, 0.02655512, 0.06651552, 0.03323498, 0.08640789, 0.02192631, 0.02332209, 0.02616777, 0.06547261, 0.03328767, 0.08675522, 0.02273943, 0.02352184, 0.02651572, 0.06469461, 0.03335103, 0.08763826, 0.02269123, 0.02505718, 0.02671025, 0.0707774, 0.03499633, 0.08994247, 0.02254784, 0.02388644, 0.02642605, 0.06717046, 0.03289627, 0.08575445, 0.02228567, 0.02347495, 0.02641612, 0.06692325, 0.03486245, 0.08775599, 0.02423322, 0.02393728, 0.02721306, 0.06662372, 0.0343976, 0.09006513, 0.02368815, 0.02543081, 0.02735773, 0.07090079, 0.03486191, 0.08916753, 0.02332999, 0.02422765, 0.0265176, 0.06733599, 0.03388144, 0.08753336, 0.02277289, 0.02404429, 0.02636023, 0.06676815, 0.0334219, 0.08902285, 0.02350214, 0.02415106, 0.02668331, 0.06497355, 0.03404073, 0.0914299, 0.0238828, 0.02576278, 0.02686118, 0.07070387, 0.03523273, 0.09161074, 0.02338517, 0.02480697, 0.02689226, 0.06788822, 0.03382361, 0.08881086, 0.02288887, 0.02400367, 0.02651255, 0.06684456, 0.03402946, 0.09044275, 0.02416616, 0.0246468, 0.02766373, 0.06625339, 0.03527958, 0.09264796, 0.02489614, 0.02637647, 0.0278877, 0.07226533, 0.03704639, 0.09237759, 0.02461704, 0.02512035, 0.02756634, 0.0697007, 0.0355425, 0.08810004, 0.02383424, 0.02477296, 0.02724708, 0.06800459, 0.03624603, 0.09058123, 0.02465596, 0.02509939, 0.02780978, 0.0665926, 0.03632485, 0.0915104, 0.02431689, 0.026347, 0.02748216, 0.07166159, 0.03746827, 0.08979284, 0.02386177, 0.02510644, 0.0272793, 0.0689586, 0.03549549, 0.08629895, 0.02367688, 0.02460561, 0.02726167, 0.06782265, 0.03587282, 0.08887759, 0.0247169, 0.024841, 0.02776047, 0.06680359, 0.0358004, 0.09082255, 0.02451515, 0.02627555, 0.02760945, 0.07218666, 0.03674141, 0.09114579, 0.02466233, 0.02542844, 0.02788019, 0.07086913, 0.03606706, 0.09058299, 0.0242707, 0.02471748, 0.02744125, 0.0681224, 0.03718742, 0.09156444, 0.02452425, 0.02485676, 0.02772177, 0.06680591, 0.03613932, 0.09246826, 0.02464211, 0.02652376, 0.02794296, 0.07200364, 0.03758227, 0.0925747, 0.02429835, 0.02542925, 0.0277525, 0.06971005, 0.03613862, 0.08922215, 0.02370407, 0.02507948, 0.02767025, 0.06834346, 0.03690742, 0.09164302, 0.02515785, 0.02542203, 0.02829926, 0.0678537, 0.0370502, 0.09299553, 0.02503353, 0.02694294, 0.02809451, 0.07253075, 0.03880743, 0.09325478, 0.02474902, 0.02595916, 0.02793624, 0.0695176, 0.03737464, 0.09039891, 0.02478604, 0.02543512, 0.02780966, 0.06873895, 0.03794812, 0.09300162, 0.02575589, 0.0258149, 0.02834996, 0.06815792, 0.03816742, 0.09496778, 0.02571271, 0.02730416, 0.02835487, 0.07353105, 0.03990845, 0.09655806, 0.02555609, 0.02606286, 0.02776799, 0.06952298, 0.03794942, 0.0919826, 0.02484758, 0.02549503, 0.02759015, 0.06859666, 0.03756557, 0.09476269, 0.02561471, 0.02572811, 0.02802335, 0.06818964, 0.0373508, 0.09628356, 0.02587277, 0.02742464, 0.0279913, 0.07351518, 0.03873737, 0.09759223, 0.02561101, 0.02641484, 0.02768828, 0.07092553, 0.03682351, 0.09467887, 0.02494444, 0.02604992, 0.02759713, 0.06951854, 0.03762487, 0.0970474, 0.02653193, 0.02637433, 0.02828551, 0.06799787, 0.03811751, 0.0988029, 0.02646548, 0.02817039, 0.02812386, 0.07374191, 0.03967759, 0.09913559, 0.02622198, 0.02720136, 0.02816567, 0.07086444, 0.03757162, 0.09512285, 0.02571866, 0.02652231, 0.02751408, 0.06909323, 0.03815907, 0.09683424, 0.0264379, 0.02661675, 0.02814458, 0.0675239, 0.03842941, 0.09820855, 0.02609523, 0.028149, 0.02782711, 0.07296052, 0.03933315, 0.09751543, 0.02561831, 0.0267046, 0.02725849, 0.06942853, 0.03788482, 0.09318895, 0.02483524, 0.02604095, 0.02698812, 0.06715587, 0.03865189, 0.09618995, 0.02559743, 0.02618617, 0.02717224, 0.06626272, 0.03858397, 0.09664716, 0.02507746, 0.02755645, 0.02738392, 0.07182059, 0.03911674, 0.09678482, 0.02522515, 0.02653216, 0.02755182, 0.0701014, 0.03791049, 0.09275341, 0.02478566, 0.0260172, 0.02722811, 0.06813025, 0.03827057, 0.09289264, 0.02590922, 0.02662111, 0.02747835, 0.06698573, 0.03884281, 0.09486993, 0.02581474, 0.02780455, 0.0273457, 0.07302403, 0.04035898, 0.09262089, 0.02537417, 0.02641711, 0.02735227, 0.06951524, 0.03920932, 0.09158564, 0.02531472, 0.02611199, 0.02691062, 0.06802259, 0.03933326, 0.09330028, 0.02624928, 0.02611187, 0.02749561, 0.06757355, 0.03860107, 0.09498427, 0.02605641, 0.0275155, 0.02747554, 0.07287997, 0.04078336, 0.09668801, 0.02610959, 0.02668592, 0.02737651, 0.07060417, 0.03909663, 0.09380752, 0.0257406, 0.02607893, 0.02711597, 0.06983279, 0.03968462, 0.09540071, 0.02653431, 0.02621186, 0.02769887, 0.06865245, 0.0408716, 0.0979462, 0.02667047, 0.0277002, 0.02764948, 0.07349452, 0.04252196, 0.09841606, 0.02636327, 0.02679149, 0.02748382, 0.07122874, 0.03982959, 0.0942298, 0.02585511, 0.02604134, 0.02706749, 0.06929707, 0.04039484, 0.09764236, 0.02688848, 0.02644014, 0.02774913, 0.06772094, 0.04013519, 0.09747371, 0.02639689, 0.02780356, 0.02773798, 0.07231174, 0.04238325, 0.09808698, 0.02611948, 0.02667828, 0.02763388, 0.06994369, 0.04061841, 0.09465306, 0.02553666, 0.0260593, 0.02738051, 0.06889249, 0.04119396, 0.09860814, 0.02676308, 0.02620703, 0.02788002, 0.06762265, 0.04155862, 0.10067385, 0.02640251, 0.02774435, 0.02767884, 0.07342292, 0.04220126, 0.09944241, 0.02612281, 0.02676684, 0.0276019, 0.07049251, 0.04034165, 0.09564297, 0.02553105, 0.02601625, 0.02729142, 0.06971034, 0.04190332, 0.0970375, 0.02623088, 0.02628632, 0.02784779, 0.06783828, 0.04207956, 0.09954897, 0.02598921, 0.027908, 0.02792984, 0.07344802, 0.04327802, 0.09951407, 0.0256853, 0.02650741, 0.02778651, 0.07064389, 0.04130023, 0.09554444, 0.02507638, 0.02609978, 0.02763301, 0.06986377, 0.04171393, 0.0980123, 0.0264208, 0.0266401, 0.02811664, 0.06883232, 0.0411202, 0.09917363, 0.02596717, 0.02805377, 0.02777939, 0.0729911, 0.04055877, 0.09850243, 0.02465209, 0.02662047, 0.02752758, 0.07059634, 0.0386303, 0.09428988, 0.02392036, 0.02582366, 0.0273139, 0.06869687, 0.03923878, 0.09585629, 0.02485283, 0.02563214, 0.0276023, 0.06744771, 0.03915942, 0.09719044, 0.02539583, 0.02766623, 0.02778828, 0.0726133, 0.04227068, 0.09959427, 0.02513495, 0.02691089, 0.02757926, 0.07002784, 0.0402155, 0.09651952, 0.02483005, 0.02627479, 0.02722725, 0.06918183, 0.04014113, 0.09898624, 0.0258293, 0.02632114, 0.02799649, 0.06893462, 0.04063748, 0.10167575, 0.02560565, 0.02781137, 0.02779895, 0.07380628, 0.04201819, 0.10281319, 0.02541302, 0.02682926, 0.02789151, 0.07267414, 0.04068555, 0.10120849, 0.02505794, 0.02620777, 0.02750479, 0.07090355, 0.04080751, 0.10337689, 0.0259572, 0.02650819, 0.02769394, 0.0684007, 0.04016055, 0.10421528, 0.02565723, 0.02777504, 0.02729711, 0.07209472, 0.04080006, 0.10253611, 0.02542973, 0.02663626, 0.02706462, 0.06955473, 0.03944222, 0.09970066, 0.02485822, 0.02581889, 0.0266373, 0.06767537, 0.04004666, 0.10185335, 0.02600846, 0.02616843, 0.02712559, 0.0663847, 0.03984255, 0.10225467, 0.02551861, 0.02750433, 0.02692356, 0.07098373, 0.04038872, 0.10217346, 0.02511445, 0.02631505, 0.02687123, 0.0684379, 0.03845525, 0.09913991, 0.02482965, 0.02573678, 0.02666056, 0.06754282, 0.03986997, 0.10157204, 0.0257239, 0.02605492, 0.0270725, 0.06658866, 0.03885677, 0.10250938, 0.02532319, 0.02743263, 0.02686338, 0.07163847, 0.03958014, 0.10237539, 0.02497433, 0.02610716, 0.02637975, 0.06874651, 0.03799413, 0.10036241, 0.02446952, 0.02556653, 0.0262279, 0.06798679, 0.03849583, 0.10227563, 0.02556349, 0.02588561, 0.02661387, 0.06716374, 0.0396655, 0.10197756, 0.02575654, 0.02758819, 0.02682783, 0.0719394, 0.04055724, 0.10265408, 0.02556241, 0.02666648, 0.02641614, 0.06869793, 0.03969362, 0.0977428, 0.0253074, 0.02648156, 0.02610591, 0.06461357, 0.04065723, 0.09581334, 0.02631614, 0.02663518, 0.0259332, 0.06075226, 0.04092027, 0.09438989, 0.0252542, 0.02777781, 0.02558167, 0.06546963, 0.0413714, 0.09740214, 0.02574947, 0.02714491, 0.02593135, 0.06911859, 0.04074285, 0.09992848, 0.02647982, 0.02693487, 0.02603538, 0.06890822, 0.04163418, 0.10478904, 0.02694575, 0.0269638, 0.02662075, 0.06755032, 0.04067046, 0.10393082, 0.02686843, 0.02833304, 0.02653405, 0.07192881, 0.04203321, 0.10432395, 0.02608149, 0.02721413, 0.02620981, 0.06940383, 0.04044463, 0.09930488, 0.02554255, 0.02640853, 0.02595244, 0.06829412, 0.04116052, 0.10292726, 0.02665392, 0.0265447, 0.02669789, 0.06693293, 0.04135535, 0.10359759, 0.02608454, 0.0279776, 0.02677846, 0.07127275, 0.0436133, 0.1013499, 0.02579608, 0.02672233, 0.02662258, 0.06711343, 0.04128221, 0.10488387, 0.02673894, 0.02679997, 0.02718531, 0.07010651, 0.04332022, 0.11191227, 0.02797988, 0.02645643, 0.02770629, 0.06987179, 0.04398884, 0.11289694, 0.02802691, 0.02786067, 0.0275872, 0.07486312, 0.04534236, 0.11290668, 0.0276491, 0.02662732, 0.02753792, 0.0722068, 0.04386364, 0.10893068, 0.02759344, 0.02618108, 0.02734617, 0.07057196, 0.04390133, 0.11134869, 0.02872157, 0.02619509, 0.02783394, 0.06980223, 0.04360742, 0.11220221, 0.02855845, 0.02771353, 0.02774599, 0.07436015, 0.0448629, 0.11161731, 0.0281316, 0.02652582, 0.02765649, 0.07208668, 0.04337223, 0.10841823, 0.02794525, 0.02612139, 0.02733785, 0.07086347, 0.0444455, 0.11184651, 0.02885684, 0.02645808, 0.02804273, 0.07014, 0.04431731, 0.11309011, 0.02881007, 0.02812012, 0.02798651, 0.07592394, 0.04515916, 0.11111717, 0.02829492, 0.0268138, 0.0277112, 0.07278866, 0.04372895, 0.10913262, 0.02796189, 0.02647483, 0.02768146, 0.07169881, 0.04435144, 0.11234859, 0.02923671, 0.02670051, 0.02821038, 0.07064361, 0.04570848, 0.11377272, 0.02893832, 0.02825011, 0.0276925, 0.07597349, 0.04822784, 0.11435196, 0.02915725, 0.02716075, 0.02771277, 0.07393222, 0.04507731, 0.11081409, 0.02910552, 0.02722752, 0.02762099, 0.0741682, 0.04440653, 0.11618499, 0.03043614, 0.02748374, 0.02780658, 0.07351498, 0.04390507, 0.11647256, 0.02954808, 0.02852724, 0.027544, 0.0789111, 0.04592539, 0.11620642, 0.02964178, 0.02751656, 0.02740075, 0.07611453, 0.04412625, 0.11715033, 0.0297672, 0.02706046, 0.02721054, 0.0742454, 0.04456224, 0.11941732, 0.03119517, 0.02726457, 0.02749205, 0.07323559, 0.0441773, 0.12126066, 0.03118328, 0.0288216, 0.02762396, 0.07906103, 0.04648457, 0.12429909, 0.03063423, 0.02773971, 0.02733941, 0.07664532, 0.04410778, 0.12057035, 0.02978937, 0.027208, 0.02730849, 0.07576674, 0.04463234, 0.12178262, 0.03078123, 0.02762767, 0.02779822, 0.0755678, 0.04487209, 0.12519324, 0.03053724, 0.02930948, 0.02784492, 0.081282, 0.04659485, 0.12352857, 0.03042164, 0.02793213, 0.02779262, 0.07942301, 0.0454525, 0.12285309, 0.02962029, 0.02742858, 0.02762875, 0.07750034, 0.04533475, 0.12558116, 0.03080622, 0.0275762, 0.02809533, 0.07613081, 0.04574328, 0.12538023, 0.0302105, 0.0293918, 0.0282788, 0.08247884, 0.04857446, 0.12474395, 0.02933216, 0.02826039, 0.0281139, 0.07952701, 0.04752192, 0.12181878, 0.02915018, 0.02799719, 0.02795685, 0.07775562, 0.04841767, 0.12486879, 0.03076141, 0.02844585, 0.02862368, 0.07687794, 0.04830195, 0.12505977, 0.03055429, 0.02995307, 0.02844556, 0.08260644, 0.05004928, 0.12668778, 0.03043803, 0.02890939, 0.02831795, 0.08004777, 0.04796433, 0.12372054, 0.02939422, 0.02830752, 0.02798157, 0.07972585, 0.04843793, 0.12581217, 0.03036904, 0.02833541, 0.02857899, 0.0776969, 0.04815535, 0.12792133, 0.03025831, 0.02980826, 0.02839133, 0.0831662, 0.04888207, 0.12723598, 0.02985685, 0.02851142, 0.028402, 0.08027916, 0.0472486, 0.12281485, 0.02925219, 0.02803594, 0.02817554, 0.07911491, 0.04773368, 0.12490489, 0.0307295, 0.02852923, 0.02873509, 0.07830514, 0.048096, 0.12670152, 0.0306251, 0.03005227, 0.02855493, 0.08487137, 0.04979962, 0.13001758, 0.0304236, 0.02899558, 0.02828633, 0.08217271, 0.04780832, 0.12829536, 0.03046422, 0.02841646, 0.02786881, 0.08069782, 0.04815377, 0.13107754, 0.03148101, 0.02890507, 0.02841342, 0.07960627, 0.04812548, 0.12978385, 0.03117142, 0.03044052, 0.02832639, 0.08517542, 0.05035852, 0.12994549, 0.03050411, 0.02933746, 0.02845763, 0.08275264, 0.04809927, 0.12480519, 0.03051334, 0.02924752, 0.02815793, 0.08047383, 0.04799605, 0.12424931, 0.03154184, 0.02922973, 0.0286298, 0.07842405, 0.04807653, 0.12579638, 0.0316269, 0.03118821, 0.02840496, 0.08473585, 0.04925381, 0.12455069, 0.03109036, 0.02882083, 0.02827648, 0.08098913, 0.04857217, 0.1209271, 0.03054574, 0.02852881, 0.02772878, 0.07970132, 0.04853865, 0.12243074, 0.03211178, 0.02882697, 0.02847743, 0.07949275, 0.0507248, 0.1277374, 0.03220383, 0.03091809, 0.02822844, 0.08462214, 0.05150768, 0.12667836, 0.03121179, 0.02952185, 0.02809011, 0.0810058, 0.04715794, 0.12156264, 0.03079337, 0.02900791, 0.02799439, 0.07982806, 0.04855439, 0.127187, 0.03218063, 0.03030401, 0.02895588, 0.07810783, 0.04938771, 0.12951104, 0.03197563, 0.03147429, 0.02866202, 0.08334974, 0.05136042, 0.12775132, 0.03136746, 0.03012459, 0.02809948, 0.08039685, 0.0505352, 0.12397692, 0.03116758, 0.03002106, 0.028069, 0.08051304, 0.05209687, 0.12776244, 0.03248786, 0.02890118, 0.02794436, 0.07786926, 0.04945268, 0.12550561, 0.03353401, 0.03354386, 0.02949467, 0.08617917, 0.05398484, 0.13499118, 0.03682015, 0.03151502, 0.02888001, 0.08126184, 0.05102869, 0.13229714, 0.03704187, 0.03141631, 0.02880584, 0.07817874, 0.05217532, 0.14179078, 0.04118288, 0.03098884, 0.02970405, 0.0780701, 0.0533438, 0.14253366, 0.04225429, 0.03327503, 0.0295144, 0.08598801, 0.05509815, 0.15769784, 0.04687744, 0.03320276, 0.02977085, 0.08175861, 0.05106615, 0.1505151, 0.04231875, 0.03047074, 0.02922496, 0.07558961, 0.0496586, 0.14727366, 0.0444919, 0.03126409, 0.03102237, 0.07984108, 0.05168418, 0.15054983, 0.04241221, 0.03235542, 0.03119679, 0.08291402, 0.05558766, 0.14909178, 0.04363263, 0.03137307, 0.03066806, 0.08056541, 0.05238583, 0.1454723, 0.04094287, 0.03021407, 0.03054869, 0.07987343, 0.0533119, 0.14611201, 0.04143836, 0.03046183, 0.03136916, 0.08009909, 0.05300179, 0.14769602, 0.04074965, 0.03242113, 0.03124533, 0.08831386, 0.05468284, 0.14709811, 0.04069061, 0.03066821, 0.03138376, 0.08468157, 0.05387876, 0.14369573, 0.0417423, 0.03036643, 0.03068852, 0.08234441, 0.0542898, 0.14882582, 0.04383918, 0.03067863, 0.03176985, 0.08221246, 0.05479638, 0.14903991, 0.04190599, 0.03284132, 0.03150271, 0.08732522, 0.05605703, 0.14397953, 0.04189171, 0.03142567, 0.03107158, 0.0833185, 0.05335958, 0.1400263, 0.04115104, 0.03052173, 0.03042605, 0.08245181, 0.05395701, 0.1415741, 0.04110419, 0.03063009, 0.0306511, 0.08042758, 0.05365714, 0.14474721, 0.04148924, 0.03237307, 0.0309585, 0.08598526, 0.05503674, 0.14355856, 0.04025414, 0.03078675, 0.02999095, 0.08192656, 0.05391733, 0.13656406, 0.0390812, 0.03001253, 0.02906907, 0.0820115, 0.05408218, 0.13990155, 0.0422565, 0.03056798, 0.03092089, 0.08081307, 0.05368439, 0.13556689, 0.04159636, 0.03202628, 0.02940527, 0.08504523, 0.05624697, 0.1364781, 0.04199298, 0.03090349, 0.03110001, 0.08420376, 0.05295895, 0.13643906, 0.04191405, 0.03009559, 0.03019154, 0.08248159, 0.05237209, 0.13849159, 0.04228429, 0.03024371, 0.03058571, 0.08182303, 0.05363064, 0.140029, 0.04289119, 0.03250816, 0.0307368, 0.08850974, 0.05493196, 0.13942288, 0.0400536, 0.0310463, 0.03059032, 0.08464803, 0.05284569, 0.13483472, 0.03976604, 0.030194, 0.03047456, 0.08351586, 0.054735, 0.13997698, 0.04356433, 0.03091809, 0.03120769, 0.08180189, 0.05455125, 0.13939027, 0.0421099, 0.03221672, 0.0310431, 0.08688921, 0.05501513, 0.1381438, 0.04128313, 0.03060277, 0.03067964, 0.08403367, 0.05182648, 0.13597734, 0.03977169, 0.02964036, 0.03037929, 0.08272231, 0.05232319, 0.1412577, 0.04040102, 0.02996035, 0.03135961, 0.08149826, 0.05556712, 0.14504197, 0.04035421, 0.03097563, 0.03135186, 0.08559395, 0.05668538, 0.14407931, 0.0378221, 0.02859759, 0.03055711, 0.08247209, 0.05554649, 0.14191069, 0.03791266, 0.02850345, 0.02988136, 0.07968538, 0.05563311, 0.1469818, 0.03996018, 0.02910723, 0.03104582, 0.07839607, 0.05493977, 0.14765793, 0.03922801, 0.03009394, 0.02966166, 0.0850459, 0.05870139, 0.15036409, 0.03960917, 0.0298587, 0.03035045, 0.0821303, 0.05624956, 0.14497569, 0.03927923, 0.02968323, 0.02993747, 0.07841834, 0.05712301, 0.15009136, 0.04277837, 0.03041102, 0.03120438, 0.07719387, 0.05895847, 0.15341096, 0.04350208, 0.03210539, 0.03115262, 0.08324355, 0.06019772, 0.15098028, 0.04254934, 0.03086719, 0.03147617, 0.08127268, 0.05776834, 0.1476625, 0.0418351, 0.03000912, 0.03097984, 0.0803121, 0.05861416, 0.15320495, 0.04394216, 0.03040401, 0.03195493, 0.07973578, 0.06656541, 0.15687896, 0.04401529, 0.03223933, 0.03204086, 0.08607207, 0.0677027, 0.15597458, 0.04397548, 0.03122138, 0.03186964, 0.08227036, 0.06330225, 0.15186772, 0.04283693, 0.03033669, 0.03146183, 0.08006226, 0.06069494, 0.1541928, 0.04443735, 0.03025981, 0.0323702, 0.07853913, 0.06205711, 0.1573284, 0.04548985, 0.0321631, 0.03244724, 0.08334143, 0.06379933, 0.158621, 0.04385027, 0.03109091, 0.03211406, 0.08030933, 0.06083882, 0.15646023, 0.04307836, 0.03026483, 0.03155648, 0.07829469, 0.06200812, 0.16103014, 0.04485951, 0.03064676, 0.03272185, 0.07787165, 0.06539211, 0.16973178, 0.04556049, 0.03264316, 0.03324251, 0.08448721, 0.06627634, 0.16951644, 0.04631762, 0.03175187, 0.03294678, 0.0820569, 0.06193314, 0.16476658, 0.04677502, 0.03119668, 0.032784, 0.08030131, 0.06348284, 0.17045504, 0.04840016, 0.03090961, 0.03311583, 0.07875281, 0.06360611, 0.16615516, 0.04609768, 0.03215567, 0.03218852, 0.0842006, 0.06503592, 0.16344018, 0.04396156, 0.03044614, 0.03185661, 0.08121999, 0.06158495, 0.15945719, 0.04319727, 0.0300412, 0.0312593, 0.0797932, 0.06133652, 0.16089272, 0.04444397, 0.03017016, 0.03209453, 0.07807831, 0.05957628, 0.16217315, 0.04410956, 0.03185624, 0.03213253, 0.08365417, 0.06030283, 0.1583384, 0.04262776, 0.03025695, 0.03193034, 0.08058358, 0.05842228, 0.1528778, 0.04170446, 0.02940684, 0.03125026, 0.07948998, 0.05885918, 0.15542395, 0.04335878, 0.02980842, 0.03188882, 0.07784574, 0.05937821, 0.15909372, 0.04283835, 0.0311926, 0.03182405, 0.08323456, 0.06183462, 0.15612207, 0.04207553, 0.0298947, 0.03151151, 0.08044998, 0.05836892, 0.15329072, 0.04072758, 0.02950051, 0.03098463, 0.07880794, 0.05934313, 0.16025095, 0.04258999, 0.03017057, 0.03212617, 0.07726766, 0.05895028, 0.1602711, 0.04335307, 0.0317266, 0.03198668, 0.08285479, 0.06036136, 0.15795943, 0.04194189, 0.03049318, 0.03163409, 0.0804029, 0.05855409, 0.15405586, 0.04131474, 0.03010059, 0.03110636, 0.0785575, 0.05903768, 0.15717633, 0.04179265, 0.03047543, 0.031573, 0.0765906, 0.05947563, 0.15847906, 0.04200532, 0.03128502, 0.03157571, 0.08187532, 0.06074918, 0.1578767, 0.04063212, 0.03012972, 0.03143219, 0.07845835, 0.05908845, 0.15387562, 0.0404402, 0.02918945, 0.0309349, 0.07671382, 0.0589398, 0.15745355, 0.04207055, 0.02963957, 0.03177365, 0.07590876, 0.058881, 0.15899242, 0.04202618, 0.03171946, 0.03163906, 0.08147318, 0.06162106, 0.16077007, 0.04220514, 0.03064312, 0.03144547, 0.07905597, 0.05861658, 0.15514874, 0.04046628, 0.02989034, 0.03108069, 0.07752666, 0.05971603, 0.16149232, 0.04307443, 0.03049187, 0.03202084, 0.07583295, 0.0607062, 0.16284123, 0.04316644, 0.0319717, 0.0315305, 0.0811804, 0.06248801, 0.16240546, 0.04307875, 0.03079453, 0.03158361, 0.07892232, 0.05980616, 0.15737113, 0.04163518, 0.02932969, 0.03100136, 0.07743763, 0.05997055, 0.16376159, 0.04367062, 0.03018211, 0.0317896, 0.07676365, 0.06088896, 0.16529894, 0.04365737, 0.03139812, 0.03162235, 0.08153372, 0.06337778, 0.16065258, 0.04245978, 0.02946925, 0.03099032, 0.07934711, 0.05969569, 0.15768102, 0.04224823, 0.02920533, 0.03112953, 0.07816625, 0.06055532, 0.16284688, 0.04352055, 0.02958747, 0.03196349, 0.07781346, 0.0608864, 0.16144629, 0.0429474, 0.03114855, 0.03166371, 0.08325834, 0.06289443, 0.16221327, 0.04214399, 0.02990519, 0.03173503, 0.08107203, 0.06145938, 0.16126308, 0.04224323, 0.02943987, 0.03149505, 0.08018392, 0.06301323, 0.16402581, 0.04317746, 0.02968713, 0.03236348, 0.07817432, 0.06211344, 0.16437434, 0.04393178, 0.03125103, 0.03225574, 0.08385854, 0.06426027, 0.16372596, 0.04284149, 0.03000328, 0.03222597, 0.08020584, 0.06127595, 0.16023137, 0.04235771, 0.0293742, 0.03163385, 0.08014668, 0.06324235, 0.16369265, 0.04498157, 0.02995739, 0.03216538, 0.0785372, 0.06306141, 0.16448812, 0.04411643, 0.03150335, 0.03207245, 0.08374601, 0.06406628, 0.15926388, 0.04332996, 0.03038296, 0.03176474, 0.08012257, 0.06115641, 0.15666412, 0.04228194, 0.02946115, 0.03143686, 0.07975068, 0.0611329, 0.15825215, 0.04418006, 0.02976147, 0.0322482, 0.07859675, 0.0620881, 0.16113062, 0.04446455, 0.03127595, 0.03239949, 0.08424216, 0.06347117, 0.16062872, 0.04399846, 0.02949301, 0.03207559, 0.08084829, 0.05985598, 0.15571347, 0.04412444, 0.02829508, 0.03089615, 0.07820994, 0.05922861, 0.15095219, 0.04643115, 0.0282569, 0.03126376, 0.07449665, 0.05722388, 0.14991185, 0.04594562, 0.02967139, 0.03147593, 0.07828844, 0.05825612, 0.1474183, 0.04499143, 0.02910573, 0.03135677, 0.07428111, 0.05460341, 0.14120255, 0.04355207, 0.02850956, 0.031166, 0.07165456, 0.05492158, 0.14291279, 0.04536497, 0.02854772, 0.03198725, 0.07532862, 0.05782167, 0.153188, 0.04640717, 0.03054296, 0.03201711, 0.08199661, 0.05892491, 0.14617217, 0.04612699, 0.02991622, 0.03244986, 0.0769117, 0.05378402, 0.14177522, 0.04487828, 0.02920469, 0.03205674, 0.07524392, 0.05403262, 0.14489147, 0.04634905, 0.02961629, 0.03209605, 0.0738878, 0.05437052, 0.14127429, 0.04541598, 0.03018164, 0.03178445, 0.07686144, 0.05301772, 0.13873428, 0.04402527, 0.02923644, 0.03104433, 0.07440885, 0.0489154, 0.13209507, 0.04416335, 0.02876087, 0.03139992, 0.07591794, 0.05113581, 0.1376817, 0.05014545, 0.03047856, 0.03388809, 0.07584982, 0.05211864, 0.13530727, 0.04245777, 0.02995562, 0.03162469, 0.07795795, 0.05037287, 0.13119015, 0.04139313, 0.02924477, 0.03214654, 0.07457332, 0.04715741, 0.12309223, 0.03878777, 0.02772508, 0.03081927, 0.07333981, 0.04662851, 0.12455014, 0.0401655, 0.02778734, 0.03151377, 0.07140177, 0.04776348, 0.12853092, 0.04258482, 0.02988932, 0.03080603, 0.07554056, 0.04876206, 0.126671, 0.04228325, 0.02888566, 0.03106215, 0.07302082, 0.04600925, 0.12077789, 0.0400871, 0.02776584, 0.03055422, 0.07237146, 0.04643274, 0.12358303, 0.04143217, 0.02830567, 0.03127309, 0.0713404, 0.04593971, 0.12225612, 0.04060014, 0.02956868, 0.03176022, 0.07620964, 0.04743512, 0.12073259, 0.04021573, 0.02848601, 0.03155616, 0.07352035, 0.04516705, 0.11712313, 0.03916056, 0.02723932, 0.0310985, 0.07235971, 0.0453298, 0.11886402, 0.04108248, 0.02750786, 0.03152049, 0.07055747, 0.04572321, 0.12026647, 0.04041542, 0.02868896, 0.03135687, 0.07554555, 0.04715885, 0.11992224, 0.04053392, 0.02770207, 0.03121435, 0.07356816, 0.0450299, 0.116848, 0.04005095, 0.02722119, 0.03094149, 0.07267285, 0.04506161, 0.11810981, 0.04179123, 0.02702588, 0.03171124, 0.07085362, 0.04527846, 0.11845065, 0.04190465, 0.02825708, 0.03110604, 0.07614843, 0.04728847, 0.11952651, 0.04144187, 0.02706722, 0.03065195, 0.0732938, 0.04463656, 0.11495073, 0.03977134, 0.026605, 0.03069107, 0.0728633, 0.04529601, 0.11676157, 0.04140835, 0.0266561, 0.03106644, 0.07078578, 0.04524112, 0.11753172, 0.04086025, 0.02769721, 0.03107115, 0.0757776, 0.04674456, 0.11825296, 0.04040921, 0.02685948, 0.03123629, 0.0731182, 0.04535126, 0.11511021, 0.0391162, 0.02684502, 0.03093812, 0.07191688, 0.04525489, 0.11594458, 0.04003568, 0.0269143, 0.03192047, 0.07033613, 0.04508151, 0.11566677, 0.03861131, 0.02774851, 0.03114333, 0.07426621, 0.0457171, 0.11333274, 0.03747319, 0.02681615, 0.03148571, 0.07172709, 0.04360964, 0.10911905, 0.03615042, 0.02599889, 0.03120009, 0.07019806, 0.04176294, 0.10802396, 0.03546572, 0.02563299, 0.03156329, 0.06878704, 0.04191037, 0.11133733, 0.03636007, 0.02691052, 0.03081103, 0.07331195, 0.04324871, 0.10852655, 0.0351073, 0.02643793, 0.03071746, 0.06863827, 0.04065919, 0.10419738, 0.03440629, 0.025631, 0.02941507, 0.06830671, 0.04117674, 0.10564206, 0.03726804, 0.02599264, 0.02977021, 0.0679427, 0.04212099, 0.10834356, 0.03768123, 0.02693958, 0.03020952, 0.07372332, 0.04371308, 0.10712096, 0.03682362, 0.02637699, 0.02993736, 0.07165411, 0.04201733, 0.10511411, 0.0356218, 0.02536121, 0.02960203, 0.07070982, 0.04185428, 0.10570673, 0.03718181, 0.02576853, 0.03015406, 0.06827657, 0.04176548, 0.10557472, 0.03668502, 0.02692915, 0.03003701, 0.07327756, 0.0429959, 0.10369523, 0.03629326, 0.02576737, 0.03019165, 0.0713008, 0.04176163, 0.10259772, 0.03624362, 0.02557643, 0.0296473, 0.07049514, 0.04177403, 0.10370325, 0.03846221, 0.02584842, 0.03048597, 0.0699405, 0.04287782, 0.10552473, 0.03794438, 0.02734963, 0.03016496, 0.07409301, 0.04472133, 0.10425261, 0.03748513, 0.02611443, 0.02992732, 0.07110677, 0.04227926, 0.10097433, 0.03662011, 0.02543616, 0.02947161, 0.07023556, 0.04228354, 0.10280956, 0.03874828, 0.02590197, 0.03014299, 0.06871913, 0.04190965, 0.1033724, 0.0389764, 0.02713881, 0.03048342, 0.07382319, 0.04465655, 0.10485809, 0.0381891, 0.02615226, 0.02981949, 0.07168859, 0.04195277, 0.10092082, 0.03705283, 0.02590642, 0.02997592, 0.07234019, 0.04385045, 0.1045821, 0.03979975, 0.02629396, 0.03061293, 0.07100897, 0.04380934, 0.10643809, 0.04018459, 0.02776538, 0.03076574, 0.07642346, 0.04555542, 0.10588312, 0.03974848, 0.02692123, 0.03041489, 0.07316147, 0.04342712, 0.10172539, 0.03866567, 0.02656429, 0.03022003, 0.07323746, 0.04389171, 0.10539631, 0.04186122, 0.02680326, 0.03070275, 0.07117593, 0.04400571, 0.10771085, 0.04068655, 0.02806442, 0.03056515, 0.07630018, 0.0450666, 0.10686488, 0.03896849, 0.02685705, 0.03012375, 0.07292919, 0.04232996, 0.10195874, 0.03737118, 0.02588269, 0.02921371, 0.07210471, 0.0414299, 0.10046056, 0.03833802, 0.02579754, 0.0298786, 0.0704677, 0.04147521, 0.09975506, 0.03641361, 0.02732046, 0.03016037, 0.07581329, 0.04387663, 0.10122129, 0.03668358, 0.02750038, 0.03059946, 0.07405494, 0.04243615, 0.09624328, 0.03580643, 0.02596908, 0.0295129, 0.07122811, 0.04203295, 0.09818608, 0.03740751, 0.02806649, 0.03076357, 0.07105832, 0.04224621, 0.10042494, 0.03794253, 0.02820653, 0.03083169, 0.07389989, 0.04383, 0.0982429, 0.03661432, 0.02655906, 0.03035105, 0.0718965, 0.04172622, 0.09095259, 0.03643486, 0.02567165, 0.03047057, 0.06979061, 0.04137178, 0.08873153, 0.03709649, 0.02567547, 0.03120669, 0.06880444, 0.03975718, 0.08435079, 0.03411315, 0.02619625, 0.03064886, 0.07353001, 0.03883526, 0.08151978, 0.03694116, 0.0236611, 0.03016383, 0.06826694, 0.03536604, 0.0800941, 0.0369221, 0.02331444, 0.03104805, 0.06950951, 0.03587127, 0.08220357, 0.0411353, 0.02439102, 0.03121009, 0.06809968, 0.03528229, 0.08753578, 0.0423494, 0.0257799, 0.03159448, 0.07380542, 0.03774045, 0.09271882, 0.04624286, 0.02602284, 0.03305957, 0.07257035, 0.03541703, 0.09146793, 0.0449042, 0.02585329, 0.03312543, 0.07294697, 0.03686694, 0.09691412, 0.04896186, 0.02663792, 0.03393351, 0.07468726, 0.03800048, 0.1005994, 0.05347704, 0.0281064, 0.03338566, 0.08315695, 0.04126803, 0.1021326, 0.0533983, 0.02856773, 0.03318812, 0.07884565, 0.0419668, 0.09924556, 0.05167245, 0.02774263, 0.03264477, 0.07847687, 0.04319939, 0.09749097, 0.05217698, 0.02885586, 0.03402058, 0.07591027, 0.04098563, 0.09660005, 0.05077291, 0.03054913, 0.03351654, 0.08246617, 0.04260756, 0.09662285, 0.04949629, 0.02956903, 0.03297113, 0.07960463, 0.04093204, 0.09331054, 0.04695674, 0.02708967, 0.0326197, 0.07660547, 0.04153017, 0.09604565, 0.04698426, 0.02627001, 0.03229439, 0.07386148, 0.04110802, 0.0954928, 0.04710779, 0.02740387, 0.03266259, 0.07891161, 0.04352874, 0.09767745, 0.04614124, 0.02619536, 0.03160032, 0.07470469, 0.04081733, 0.09451523, 0.0453806, 0.02540545, 0.03153758, 0.07391284, 0.04236131, 0.09777025, 0.04823079, 0.02592464, 0.03224897, 0.07186007, 0.04234509, 0.09840231, 0.04675109, 0.02746283, 0.03191723, 0.07587718, 0.04276126, 0.09827998, 0.04446357, 0.02635127, 0.03195793, 0.07311859, 0.04056324, 0.095064, 0.04511493, 0.02578574, 0.03121638, 0.07282374, 0.04065386, 0.09668715, 0.04603859, 0.02583503, 0.03182023, 0.07112312, 0.04061878, 0.09913396, 0.04535246, 0.02736755, 0.03186238, 0.07635168, 0.04199111, 0.09900423, 0.04433222, 0.02641399, 0.03151466, 0.07319567, 0.04001205, 0.09590014, 0.04389631, 0.02584263, 0.03124628, 0.0718226, 0.03979657, 0.09463553, 0.04398424, 0.02579026, 0.03196305, 0.07142534, 0.0405979, 0.09733408, 0.04594949, 0.02705853, 0.03142846, 0.07380015, 0.04050178, 0.09416462, 0.0438059, 0.02589903, 0.03137164, 0.07231571, 0.03905847, 0.0905387, 0.04319865, 0.0252969, 0.03090074, 0.07156493, 0.03887436, 0.08820559, 0.04349764, 0.02548083, 0.03213514, 0.07153288, 0.04019625, 0.09305425, 0.04328953, 0.02675167, 0.03208579, 0.07656858, 0.04178661, 0.09268232, 0.04349027, 0.02582871, 0.03139277, 0.07370158, 0.03938565, 0.09157085, 0.0423369, 0.02532978, 0.03116222, 0.07325859, 0.03947312, 0.09160651, 0.04446612, 0.02599349, 0.03229923, 0.07376676, 0.0389838, 0.09257442, 0.04635753, 0.02726419, 0.03203932, 0.07947563, 0.04094853, 0.09668582, 0.04671179, 0.02831005, 0.03333379, 0.07893247, 0.03904279, 0.0878985, 0.04688522, 0.02738769, 0.03384214, 0.07676776, 0.03955371, 0.09089961, 0.04572196, 0.02698158, 0.03495207, 0.07412077, 0.03994855, 0.09511778, 0.05010214, 0.02841226, 0.0342671, 0.08024038, 0.04053295, 0.09116774, 0.04586566, 0.02631211, 0.0319075, 0.07377006, 0.03712903, 0.08874997, 0.04715788, 0.02629452, 0.03252066, 0.07173439, 0.0375547, 0.08770497, 0.0449295, 0.02532124, 0.03393112, 0.07164833, 0.03748075, 0.08861233, 0.04849208, 0.02878442, 0.03374667, 0.07767329, 0.03938941, 0.08956318, 0.04690522, 0.02713671, 0.03305616, 0.07397892, 0.03711893, 0.08707183, 0.04516644, 0.02711206, 0.03191634, 0.0727727, 0.0373515, 0.08904857, 0.0474408, 0.0273521, 0.03229438, 0.0708059, 0.03766288, 0.09126265, 0.04880143, 0.0282643, 0.0321576, 0.07640785, 0.03911668, 0.09042928, 0.04947652, 0.02742125, 0.03176827, 0.07317481, 0.03774904, 0.08738429, 0.04652946, 0.0267154, 0.03137025, 0.07169951, 0.03744645, 0.08968772, 0.04828512, 0.02666163, 0.03145296, 0.06862897, 0.03729587, 0.09181561, 0.04988858, 0.02785177, 0.03129783, 0.07286543, 0.03828352, 0.09192171, 0.04934646, 0.02659051, 0.03039385, 0.06953699, 0.03647156, 0.08508375, 0.04658243, 0.02541896, 0.02981906, 0.06831431, 0.03673619, 0.08518282, 0.04612942, 0.02583557, 0.03078673, 0.06755928, 0.03682696, 0.08165859, 0.05020249, 0.02707857, 0.03189518, 0.07283649, 0.03838085, 0.07967322, 0.05362869, 0.02743298, 0.0340766, 0.07544092, 0.0368674, 0.07849434, 0.05061154, 0.02621557, 0.03284359, 0.07373545, 0.03698473, 0.08037635, 0.05070614, 0.02633799, 0.0362968, 0.07847936, 0.03822645, 0.08862694, 0.05688093, 0.02905038, 0.03777895, 0.0905131, 0.04065463, 0.0801866, 0.05430843, 0.02976066, 0.03622567, 0.08665946, 0.04039325, 0.08341165, 0.05622288, 0.03048938, 0.04017857, 0.08974406, 0.04049886, 0.08814488, 0.05846584, 0.03252507, 0.04353916, 0.09613415, 0.04290062, 0.09455277, 0.06333639, 0.0351756, 0.04293139, 0.10099831, 0.04427585, 0.09328023, 0.06154585, 0.03387341, 0.04075247, 0.09972574, 0.04311731, 0.09461644, 0.06366508, 0.03334271, 0.04183028, 0.10159511, 0.04535627, 0.09814867, 0.06994627, 0.0335644, 0.04375794, 0.10025735, 0.04473476, 0.10068598, 0.06556948, 0.03429968, 0.0423562, 0.10480206, 0.04459207, 0.08902936, 0.05762421, 0.03280537, 0.04259416, 0.10241565, 0.04408105, 0.08779223, 0.06111564, 0.03292621, 0.0431436, 0.10468201, 0.04246759, 0.08673534, 0.05944854, 0.03203397, 0.04301962, 0.10060454, 0.04282187, 0.08458481, 0.0589253, 0.03242951, 0.04240644, 0.10258833, 0.0437344, 0.08651735, 0.0585182, 0.03286523, 0.04455195, 0.10708333, 0.04224717, 0.08675609, 0.05596936, 0.03191252, 0.0427973, 0.10254471, 0.04229318, 0.08587091, 0.05529471, 0.03151147, 0.04388916, 0.10218209, 0.0416282, 0.0844819, 0.05626914, 0.03402039, 0.04591337, 0.10123618, 0.04257875, 0.08205477, 0.05396875, 0.03123242, 0.04414345, 0.09553804, 0.0404813, 0.07819413, 0.05446106, 0.03058505, 0.04298047, 0.09489154, 0.04117508, 0.0797448, 0.05927781, 0.03102918, 0.04335793, 0.09382856, 0.04171057, 0.08214057, 0.06123526, 0.03242365, 0.04402128, 0.10202856, 0.04452638, 0.08236191, 0.06000422, 0.03153906, 0.04371308, 0.09860967, 0.04236325, 0.07890353, 0.055551, 0.03102597, 0.04346583, 0.09829868, 0.04317739, 0.08036493, 0.06002587, 0.0320294, 0.04495664, 0.09752487, 0.04339912, 0.08074876, 0.06006309, 0.03316906, 0.04404905, 0.1044174, 0.04470017, 0.08127353, 0.05844127, 0.03183042, 0.04345047, 0.09865223, 0.04179604, 0.07749452, 0.05844459, 0.0314316, 0.04407294, 0.09802275, 0.0427337, 0.07942076, 0.06131507, 0.03160416, 0.04530905, 0.09587921, 0.04273229, 0.08086228, 0.06286477, 0.03263763, 0.04523715, 0.1029148, 0.04503747, 0.08032081, 0.06068182, 0.03207779, 0.04506236, 0.10077567, 0.0425466, 0.07846167, 0.05914964, 0.03121828, 0.0452938, 0.09873521, 0.04401134, 0.07996897, 0.06421386, 0.0318942, 0.04597006, 0.09579597, 0.04265475, 0.08085088, 0.06225479, 0.03337163, 0.04582819, 0.1027592, 0.0441273, 0.08133179, 0.06187917, 0.03261054, 0.04656522, 0.10031603, 0.0422639, 0.07791317, 0.05951873, 0.03169689, 0.04563709, 0.10027002, 0.04271524, 0.07981195, 0.06467738, 0.03256229, 0.04694413, 0.09580861, 0.04219623, 0.07964584, 0.06368507, 0.03360488, 0.04607199, 0.10145036, 0.04374509, 0.0804075, 0.06177996, 0.03251912, 0.04514304, 0.09630748, 0.04217297, 0.07815181, 0.06020657, 0.03167704, 0.04460583, 0.09495845, 0.04284577, 0.07855451, 0.06214609, 0.03178509, 0.04590156, 0.09381407, 0.04322892, 0.07983347, 0.06158872, 0.03333721, 0.04538325, 0.09981733, 0.04469514, 0.07990251, 0.06134669, 0.03264203, 0.04481708, 0.09597325, 0.04238288, 0.07713422, 0.05760702, 0.0322642, 0.04427181, 0.09454131, 0.04292586, 0.07795729, 0.06046592, 0.0331571, 0.04727856, 0.09481315, 0.04345098, 0.07832128, 0.06127985, 0.03476191, 0.0455169, 0.10019948, 0.0474322, 0.07967947, 0.06452623, 0.03476184, 0.04650223, 0.09970779, 0.04466758, 0.07768898, 0.06663891, 0.03489186, 0.04822922, 0.10101057, 0.04475348, 0.07818371, 0.06750391, 0.03513682, 0.04916938, 0.09813202, 0.04290012, 0.07842216, 0.06910186, 0.03484918, 0.04822713, 0.10314006, 0.04502912, 0.08085907, 0.06810445, 0.03499975, 0.04676807, 0.10253298, 0.04511727, 0.07741743, 0.06437537, 0.03447372, 0.04748204, 0.10532071, 0.04815332, 0.08052466, 0.07031012, 0.03579375, 0.04863055, 0.10378029, 0.04840134, 0.08149727, 0.07008906, 0.03666908, 0.04851827, 0.11014502, 0.05039589, 0.08190927, 0.06985274, 0.0357598, 0.04766312, 0.10701438, 0.04863911, 0.0791809, 0.06719629, 0.03523449, 0.04771435, 0.10643945, 0.04877653, 0.08119924, 0.06954577, 0.03588299, 0.04871231, 0.10444695, 0.04858929, 0.08255526, 0.07042754, 0.03776989, 0.04882121, 0.11161292, 0.05037963, 0.08212805, 0.06997066, 0.03656342, 0.04863493, 0.10818812, 0.04857957, 0.08004858, 0.06785391, 0.03610647, 0.04840734, 0.10798077, 0.04897353, 0.08160495, 0.07050423, 0.0360616, 0.04922466, 0.10535738, 0.0488407, 0.08231898, 0.06971005, 0.03756708, 0.04928262, 0.11225565, 0.05122317, 0.08285084, 0.0706393, 0.03736885, 0.04857119, 0.1097682, 0.04861174, 0.08090457, 0.06726661, 0.03600634, 0.04688208, 0.10733165, 0.04820258, 0.08171022, 0.06800454, 0.03648979, 0.04896606, 0.10676524, 0.05111132, 0.08326993, 0.06974013, 0.03730555, 0.04882913, 0.11540482, 0.05292489, 0.08297116, 0.07087317, 0.03750722, 0.04914583, 0.11230717, 0.05089006, 0.0811196, 0.06982311, 0.03649577, 0.04872576, 0.11315051, 0.05176731, 0.08282902, 0.07015707, 0.03644501, 0.05024862, 0.11140528, 0.05296734, 0.08506323, 0.07202553, 0.03844294, 0.04915253, 0.11728916, 0.05503104, 0.08667547, 0.07188041, 0.03806258, 0.04931212, 0.11503015, 0.05394927, 0.0810969, 0.07178523, 0.03745589, 0.04886267, 0.11209244, 0.05202317, 0.0812231, 0.07461851, 0.03792121, 0.0505476, 0.10927525, 0.05155999, 0.08181228, 0.07703552, 0.03930304, 0.05034157, 0.1178676, 0.05476312, 0.08210922, 0.06941298, 0.03749497, 0.04986202, 0.11479576, 0.05240751, 0.07977568, 0.06816428, 0.0372829, 0.04918043, 0.11219893, 0.05247191, 0.08125909, 0.07082712, 0.03684178, 0.04898511, 0.10908055, 0.05172329, 0.08217125, 0.07230098, 0.03847738, 0.04908364, 0.12075978, 0.05625151, 0.08532454, 0.07162555, 0.03497232, 0.04635095, 0.11439637, 0.05054395, 0.0747613, 0.06326725, 0.03549511, 0.04702011, 0.11472877, 0.05218286, 0.07665483, 0.0672118, 0.03646402, 0.04702355, 0.10546441, 0.04992766, 0.07832971, 0.0665457, 0.04068236, 0.0487721, 0.12097932, 0.05638146, 0.07936288, 0.06939369, 0.04059826, 0.04409586, 0.11358059, 0.05186594, 0.07701568, 0.06602535, 0.04254821, 0.04452799, 0.10869704, 0.05069529, 0.078683, 0.06822332, 0.04100012, 0.04482346, 0.10705634, 0.04979224, 0.07786025, 0.07074334, 0.04181373, 0.04569685, 0.11502726, 0.05185318, 0.07775807, 0.06523575, 0.04033235, 0.04479577, 0.10929899, 0.04909195, 0.0763335, 0.06431815, 0.04226493, 0.04503033, 0.11329096, 0.04978307, 0.07916846, 0.06679904, 0.04354082, 0.04538481, 0.10984507, 0.05038241, 0.0809337, 0.0668073, 0.04447574, 0.04569187, 0.11720869, 0.05222609, 0.08000084, 0.06625601, 0.04362682, 0.04564333, 0.11591612, 0.05210767, 0.07873649, 0.06787968, 0.04413192, 0.04599676, 0.11103955, 0.04957174, 0.07869215, 0.06445893, 0.04536813, 0.04650901, 0.10861978, 0.05097357, 0.08109496, 0.07038911, 0.04690041, 0.04684113, 0.11871472, 0.05358132, 0.08309913, 0.06947535, 0.0439814, 0.04549581, 0.10926944, 0.04842852, 0.07828262, 0.06601332, 0.04496638, 0.04657831, 0.114348, 0.05261466, 0.08344037, 0.07111947, 0.04662753, 0.04949869, 0.11510208, 0.05368686, 0.08630057, 0.07251089, 0.04856975, 0.04922834, 0.12238141, 0.05579618, 0.08536264, 0.06814299, 0.04605535, 0.04775275, 0.11328887, 0.05124645, 0.08163967, 0.06882491, 0.0451882, 0.04712564, 0.11482825, 0.0530559, 0.08582323, 0.07216068, 0.04626328, 0.04960633, 0.11246409, 0.05157012, 0.08757085, 0.07089096, 0.04766942, 0.04794666, 0.12123513, 0.0550875, 0.08666105, 0.06888632, 0.04675215, 0.0486982, 0.11917856, 0.05230493, 0.0831043, 0.06506292, 0.04640787, 0.04796944, 0.11980679, 0.05379717, 0.08458403, 0.06890731, 0.04733702, 0.04936406, 0.1189147, 0.05290109, 0.08411507, 0.06599259, 0.04736917, 0.04745383, 0.12470471, 0.05202163, 0.08401611, 0.06464908, 0.04630788, 0.04756469, 0.12383594, 0.05064293, 0.07991629, 0.06457463, 0.04505357, 0.04709397, 0.12356057, 0.05072864, 0.08058657, 0.06899308, 0.0460879, 0.04846847, 0.11829534, 0.05103154, 0.08225779, 0.06896681, 0.04830255, 0.04844965, 0.12577656, 0.05296424, 0.08189523, 0.0670341, 0.04627509, 0.04938839, 0.12508596, 0.05117571, 0.07783796, 0.06648757, 0.04545408, 0.05010332, 0.12080295, 0.05025791, 0.07855814, 0.06751613, 0.04645451, 0.05215429, 0.11763142, 0.05006866, 0.0804756, 0.06672277, 0.047368, 0.05156191, 0.1244069, 0.05160804, 0.08055748, 0.06520589, 0.04730485, 0.05087256, 0.1197283, 0.0484115, 0.07657713, 0.0632345, 0.04666973, 0.05059253, 0.11757576, 0.04806804, 0.07815647, 0.06602901, 0.04625556, 0.05284413, 0.11473603, 0.04729432, 0.07932357, 0.06616848, 0.04817763, 0.05332815, 0.12190627, 0.04987691, 0.07960667, 0.06341392, 0.0470364, 0.05147679, 0.11482251, 0.04637232, 0.07618941, 0.06283303, 0.04458204, 0.05279347, 0.11647831, 0.0481597, 0.07846003, 0.06760511, 0.04591876, 0.05313674, 0.1141355, 0.04804465, 0.07927437, 0.06983356, 0.04762521, 0.05331086, 0.12135064, 0.05005495, 0.0780661, 0.06494959, 0.04595496, 0.05162982, 0.11509164, 0.0464731, 0.07450651, 0.06349669, 0.04398578, 0.05060397, 0.11119398, 0.04747814, 0.07541106, 0.06655955, 0.04505306, 0.05230314, 0.11195648, 0.04790661, 0.07613406, 0.06543008, 0.04690767, 0.05168283, 0.11805593, 0.04918484, 0.07709786, 0.06453931, 0.04563711, 0.05144331, 0.11617836, 0.04749458, 0.07541973, 0.06465407, 0.04543387, 0.05061961, 0.11533994, 0.04734862, 0.07492607, 0.06563826, 0.04587668, 0.05272675, 0.11491709, 0.04722437, 0.07636152, 0.06515361, 0.04691252, 0.05305501, 0.12297477, 0.04905067, 0.07664235, 0.06401877, 0.04763399, 0.05275395, 0.1210266, 0.04781911, 0.07352249, 0.06425135, 0.04741455, 0.05346711, 0.12004939, 0.04852294, 0.0751945, 0.06766638, 0.04542947, 0.05352471, 0.11346944, 0.04713762, 0.07571742, 0.06850731, 0.04737172, 0.05398496, 0.12220886, 0.04837463, 0.07532357, 0.06808311, 0.04587794, 0.05270407, 0.11632398, 0.04659118, 0.07375619, 0.06726281, 0.04467433, 0.05278021, 0.11496175, 0.0471806, 0.07455617, 0.06911106, 0.04567594, 0.05455014, 0.11274186, 0.0475057, 0.07481573, 0.06898972, 0.04716583, 0.05341875, 0.11820093, 0.04811223, 0.07310747, 0.06766023, 0.04504113, 0.05229927, 0.11393908, 0.04709239, 0.07173067, 0.06807384, 0.04565115, 0.0525215, 0.11591379, 0.04716826, 0.0717832, 0.07102139, 0.04635467, 0.05530287, 0.11450323, 0.04744393, 0.07638656, 0.07358588, 0.04809521, 0.05441296, 0.12230714, 0.04954221, 0.07560936, 0.06907576, 0.04557864, 0.0532616, 0.11547279, 0.0463344, 0.07319012, 0.06794901, 0.04350996, 0.05290577, 0.1146391, 0.04601071, 0.07323055, 0.06872943, 0.04410956, 0.05401888, 0.1122873, 0.04608505, 0.07534808, 0.0697419, 0.04600665, 0.05307962, 0.11876778, 0.04812249, 0.07696478, 0.0684614, 0.04586671, 0.05296075, 0.11587334, 0.0457904, 0.07313692, 0.06555965, 0.04401817, 0.05289373, 0.11598726, 0.04583795, 0.07422289, 0.06777808, 0.04495485, 0.05507304, 0.1147534, 0.04596236, 0.07395463, 0.06850258, 0.04542322, 0.0541274, 0.11965331, 0.04725187, 0.07410718, 0.06627994, 0.0431594, 0.05342109, 0.11451668, 0.04418483, 0.07116653, 0.06287786, 0.04189363, 0.05349942, 0.11331175, 0.04473274, 0.07313677, 0.0647951, 0.04326206, 0.05564241, 0.11341035, 0.04511593, 0.07501239, 0.06594918, 0.04438772, 0.0557376, 0.12257832, 0.04795234, 0.07541656, 0.06500646, 0.0440932, 0.05612082, 0.11986779, 0.04551102, 0.07252549, 0.06124708, 0.04198039, 0.05499496, 0.11618347, 0.04585866, 0.07343551, 0.06338955, 0.04207031, 0.05592285, 0.11348069, 0.04588049, 0.07676483, 0.06393178, 0.04466813, 0.05457296, 0.12226667, 0.04838033, 0.076196, 0.06090291, 0.04363868, 0.05398912, 0.11796789, 0.04568779, 0.07364222, 0.06090524, 0.04340494, 0.0539498, 0.11648653, 0.04614567, 0.07557163, 0.06190248, 0.04391601, 0.05442479, 0.11642679, 0.04666598, 0.07645904, 0.06193402, 0.04506623, 0.05490224, 0.12453365, 0.04833436, 0.07734939, 0.06141843, 0.0439897, 0.05487034, 0.12013612, 0.04708868, 0.07532946, 0.06021183, 0.0437476, 0.05443345, 0.12199395, 0.04812196, 0.07745192, 0.06255938, 0.04437879, 0.05639983, 0.12031188, 0.04837096, 0.0799927, 0.06454814, 0.04613813, 0.05667203, 0.13023335, 0.05081031, 0.08333693, 0.06248038, 0.04460426, 0.05484166, 0.12396842, 0.04802085, 0.0814058, 0.06098618, 0.0430041, 0.05386678, 0.12099689, 0.04803862, 0.08228526, 0.06293967, 0.04292586, 0.05571435, 0.11724824, 0.04844467, 0.08263098, 0.06160511, 0.04491663, 0.05567427, 0.13084444, 0.05027204, 0.08156361, 0.06383791, 0.04539408, 0.05511577, 0.12576638, 0.04776146, 0.07852105, 0.06051, 0.0447837, 0.05477668, 0.12409861, 0.04747108, 0.08100936, 0.06082493, 0.04421104, 0.0561157, 0.1195372, 0.04911894, 0.08181952, 0.05935731, 0.0453879, 0.0555946, 0.12603901, 0.05184428, 0.08336198, 0.05869088, 0.04373647, 0.05631087, 0.11947311, 0.04962794, 0.08147244, 0.06114998, 0.04169221, 0.05454237, 0.11215062, 0.04968368, 0.08193, 0.06288455, 0.04142195, 0.05428704, 0.10709859, 0.05182065, 0.08484578, 0.06690422, 0.04306883, 0.05521274, 0.11937312, 0.05224016, 0.084139, 0.06600404, 0.04199942, 0.05040624, 0.11424329, 0.04581778, 0.07311399, 0.06391338, 0.04205092, 0.05094617, 0.11849982, 0.0466174, 0.07714713, 0.06836053, 0.04143602, 0.04761774, 0.11229347, 0.0480409, 0.08019457, 0.07442323, 0.04154887, 0.04558928, 0.12644063, 0.05388449, 0.0833113, 0.08069142, 0.04283396, 0.04554261, 0.12468363, 0.05170966, 0.08232629, 0.07873631, 0.04215991, 0.04817363, 0.12775174, 0.05365768, 0.08295545, 0.08200011, 0.04317176, 0.05004659, 0.12884505, 0.05308177, 0.08453603, 0.08134108, 0.04637682, 0.05232344, 0.13571422, 0.05916189, 0.08858351, 0.08460475, 0.04577775, 0.05163031, 0.12677778, 0.05363759, 0.08820056, 0.07826974, 0.04247433, 0.05066896, 0.12585758, 0.05397891, 0.08888572, 0.07338796, 0.04278916, 0.05237695, 0.12011676, 0.05239181, 0.09082997, 0.07630566, 0.04478289, 0.04947446, 0.12954402, 0.0537493, 0.09161913, 0.0727604, 0.04398899, 0.05083265, 0.1267855, 0.05321305, 0.08901916, 0.06912144, 0.04208091, 0.05111421, 0.12297708, 0.05378894, 0.09050729, 0.06790062, 0.04213269, 0.05359953, 0.11889172, 0.05284876, 0.09004992, 0.06529243, 0.04407935, 0.05051334, 0.12697633, 0.05512207, 0.09079585, 0.06551889, 0.04388011, 0.04960464, 0.12381536, 0.05288751, 0.08686141, 0.06479629, 0.04421969, 0.0474332, 0.11579797, 0.05140068, 0.08977871, 0.06926948, 0.04362831, 0.04984621, 0.12038206, 0.05170035, 0.09083892, 0.0682994, 0.04533683, 0.04906235, 0.12815346, 0.05437024, 0.09105434, 0.06770575, 0.04467209, 0.04912473, 0.1245679, 0.05207618, 0.08856671, 0.06713203, 0.04423901, 0.04958481, 0.12440507, 0.05305975, 0.08981551, 0.06735099, 0.04464734, 0.05034879, 0.12235319, 0.05367597, 0.09259699, 0.06965674, 0.04642503, 0.04846866, 0.12702703, 0.05554236, 0.09300831, 0.06679351, 0.04662913, 0.04626673, 0.11509611, 0.04970579, 0.08488841, 0.06067227, 0.04559856, 0.04521344, 0.11019797, 0.0494299, 0.08401877, 0.05969593, 0.04334719, 0.04873297, 0.10590502, 0.05124559, 0.08790082, 0.06114399, 0.04592791, 0.04828322, 0.11235158, 0.052979, 0.08793435, 0.05964082, 0.04361746, 0.04871291, 0.10727955, 0.05183399, 0.08785531, 0.05970965, 0.04161091, 0.04777879, 0.10320373, 0.05160894, 0.08813293, 0.06369295, 0.041841, 0.0497656, 0.10252754, 0.05365663, 0.08974481, 0.06533384, 0.04449419, 0.04934097, 0.10950857, 0.0561876, 0.08965881, 0.06257967, 0.04238868, 0.04880989, 0.10478953, 0.05328926, 0.08685366, 0.06193304, 0.04147196, 0.04851478, 0.10336907, 0.05317288, 0.08828511, 0.06354019, 0.04227149, 0.04988315, 0.10106094, 0.05318248, 0.09020327, 0.06332622, 0.04301976, 0.04876604, 0.10922793, 0.05471053, 0.0897856, 0.06242526, 0.04220188, 0.04871481, 0.10683188, 0.05324201, 0.08856923, 0.06253707, 0.04165294, 0.04868384, 0.1068407, 0.05376371, 0.09095513, 0.06572838, 0.04302655, 0.05048568, 0.10507778, 0.05384839, 0.0921425, 0.06796644, 0.0448722, 0.05023421, 0.11099894, 0.05527376, 0.09174568, 0.0648811, 0.04311603, 0.04876294, 0.10699619, 0.05275593, 0.08857252, 0.06309827, 0.04155597, 0.04807353, 0.10634886, 0.05418409, 0.09058919, 0.06615743, 0.0419945, 0.04962797, 0.10370816, 0.05411633, 0.09157831, 0.06775394, 0.04427094, 0.04855693, 0.10711255, 0.05516316, 0.09369562, 0.06738475, 0.04334453, 0.04728229, 0.10393666, 0.05215466, 0.09048364, 0.06808637, 0.04308119, 0.04636431, 0.10420006, 0.05269008, 0.09293891, 0.06866037, 0.04304698, 0.04775879, 0.10151796, 0.05278043, 0.09394867, 0.06819397, 0.04480917, 0.04750118, 0.10840169, 0.05446227, 0.09444646, 0.0682329, 0.04360257, 0.04655109, 0.10531873, 0.05199621, 0.09155025, 0.06650909, 0.0424752, 0.04705071, 0.10487024, 0.05253276, 0.09302977, 0.06984813, 0.04338161, 0.04818084, 0.09826837, 0.05171053, 0.09520443, 0.06662087, 0.04258841, 0.0464776, 0.10676988, 0.0551573, 0.09697307, 0.06889626, 0.04314193, 0.04631093, 0.1068821, 0.05336894, 0.09444587, 0.06900539, 0.04233824, 0.04679127, 0.10743584, 0.05396288, 0.09752411, 0.0714264, 0.04463469, 0.04784334, 0.10615144, 0.05475621, 0.09877931, 0.07448784, 0.04575445, 0.04627891, 0.10943263, 0.05692326, 0.09962235, 0.07478163, 0.04432203, 0.04679878, 0.10666473, 0.05565314, 0.10015064, 0.07302593, 0.04392121, 0.04643392, 0.10633871, 0.05607721, 0.09997492, 0.07503483, 0.04384017, 0.04664345, 0.10304522, 0.05625096, 0.1043159, 0.07604542, 0.04521691, 0.04633731, 0.11164176, 0.0590217, 0.10805271, 0.07758564, 0.04544359, 0.04635135, 0.10978938, 0.05866534, 0.10518536, 0.07544661, 0.04461491, 0.04628817, 0.10839175, 0.0572077, 0.10785953, 0.0762657, 0.04596823, 0.0479285, 0.10626542, 0.05839551, 0.10949583, 0.07485195, 0.04796494, 0.04746051, 0.11645672, 0.05936975, 0.10903201, 0.07438742, 0.04692408, 0.0465125, 0.11430632, 0.0570468, 0.10667968, 0.07137424, 0.04491589, 0.04517942, 0.11080334, 0.05912413, 0.10961315, 0.07573002, 0.04556344, 0.047185, 0.11178873, 0.05823064, 0.11150988, 0.07562758, 0.04747571, 0.04712613, 0.11852612, 0.05992452, 0.11201585, 0.07407996, 0.0465914, 0.04710289, 0.11406964, 0.05903809, 0.11032746, 0.07241929, 0.04593309, 0.04612104, 0.11306789, 0.05842087, 0.11146148, 0.07574387, 0.04607428, 0.04723385, 0.11196194, 0.05913715, 0.11402888, 0.07698064, 0.04779722, 0.04625775, 0.11928542, 0.06102404, 0.11276546, 0.07634283, 0.04627709, 0.04610205, 0.11612295, 0.05971088, 0.10993762, 0.07324497, 0.04480949, 0.04372016, 0.10990003, 0.05700826, 0.10765437, 0.07120343, 0.04333321, 0.04485475, 0.10823444, 0.05690198, 0.10995939, 0.075322, 0.04639854, 0.04436494, 0.1159399, 0.05838379, 0.11035939, 0.07204166, 0.04512938, 0.04441622, 0.11166035, 0.05738464, 0.11072877, 0.07355888, 0.04417149, 0.04460852, 0.11226422, 0.05972501, 0.11009206, 0.07307921, 0.04345114, 0.04424095, 0.11035451, 0.05585944, 0.10649644, 0.06988003, 0.04319914, 0.04260331, 0.11480432, 0.05816356, 0.10954162, 0.07009435, 0.04197788, 0.04242423, 0.11171257, 0.05697466, 0.10951612, 0.07123542, 0.04271187, 0.04220783, 0.11026528, 0.05725015, 0.10958409, 0.07381386, 0.04328526, 0.04311035, 0.10902511, 0.05615079, 0.10986337, 0.07191048, 0.04426271, 0.04299023, 0.11535785, 0.0588534, 0.10899691, 0.07302839, 0.04348649, 0.04318325, 0.11208754, 0.05689464, 0.10482308, 0.07025717, 0.04278519, 0.0433916, 0.11033043, 0.05692305, 0.10798322, 0.07254884, 0.04313307, 0.04423974, 0.10848562, 0.05870488, 0.11055185, 0.07588664, 0.04493872, 0.04464991, 0.11599699, 0.06129952, 0.1110101, 0.07599705, 0.04423936, 0.04435721, 0.11254574, 0.05804753, 0.10947344, 0.07294453, 0.04215655, 0.04413749, 0.11171338, 0.0584259, 0.10794963, 0.07487395, 0.0424667, 0.04601558, 0.10769793, 0.0582285, 0.11022782, 0.07459541, 0.04432666, 0.04481513, 0.11396553, 0.061308, 0.11029972, 0.0731265, 0.04322652, 0.04464705, 0.11090204, 0.05909261, 0.1066701, 0.07175417, 0.04245652, 0.04391171, 0.11073583, 0.0596489, 0.10947815, 0.0754027, 0.04303105, 0.0455714, 0.10896079, 0.05947889, 0.11082199, 0.07532632, 0.04436767, 0.0453309, 0.11609663, 0.06119747, 0.1098538, 0.07429317, 0.04367672, 0.04501703, 0.11180563, 0.0592814, 0.10840856, 0.07251628, 0.04190354, 0.04419289, 0.11048745, 0.0606661, 0.11164416, 0.07505478, 0.04325533, 0.04562859, 0.10866383, 0.05915516, 0.11285435, 0.07654349, 0.04539274, 0.04546379, 0.11640708, 0.06059263, 0.11318945, 0.0755797, 0.04396993, 0.04557253, 0.11480989, 0.05850186, 0.11351293, 0.07596891, 0.04374668, 0.04562154, 0.11298018, 0.05547527, 0.11331728, 0.07645639, 0.04414892, 0.0462555, 0.11208499, 0.05642194, 0.11613294, 0.06943019, 0.04522957, 0.04617781, 0.11546497, 0.05659253, 0.11263889, 0.07543999, 0.04562264, 0.04533657, 0.11070979, 0.05418777, 0.10917035, 0.07437968, 0.04475423, 0.04448463, 0.1082138, 0.05472593, 0.10796556, 0.07731228, 0.04450271, 0.04570076, 0.10749076, 0.05750055, 0.11329765, 0.08408151, 0.04612898, 0.04471264, 0.11221263, 0.05623989, 0.11389526, 0.07960036, 0.04206855, 0.04422519, 0.10419921, 0.05342725, 0.10796451, 0.07696852, 0.03871043, 0.04308079, 0.1010007, 0.04607075, 0.10274113, 0.06930251, 0.04159649, 0.04512281, 0.10121443, 0.05269349, 0.10528254, 0.07464723, 0.04366369, 0.04471356, 0.10904799, 0.05643393, 0.10915457, 0.07369659, 0.04250766, 0.04400378, 0.10331178, 0.05130288, 0.10457335, 0.07076628, 0.04115541, 0.04412418, 0.10410871, 0.05082359, 0.10414471, 0.07471517, 0.04239573, 0.04527517, 0.10183556, 0.05252474, 0.10686801, 0.07981338, 0.0445477, 0.04439183, 0.10773011, 0.05696582, 0.10602085, 0.07912186, 0.04316026, 0.04436387, 0.10399812, 0.05197597, 0.09940758, 0.07235572, 0.04214602, 0.04364482, 0.10383295, 0.05233262, 0.10168377, 0.0778427, 0.04319528, 0.04504023, 0.10225699, 0.05169405, 0.1020466, 0.07020517, 0.04344032, 0.04361478, 0.10843889, 0.05320411, 0.10200013, 0.06946988, 0.04237238, 0.04363149, 0.10593826, 0.05171738, 0.09922251, 0.06996657, 0.04216059, 0.04285318, 0.10711411, 0.05192942, 0.10159981, 0.07066654, 0.04245678, 0.04429897, 0.10416143, 0.05121912, 0.10272447, 0.06889883, 0.0441374, 0.04410257, 0.11209031, 0.05342768, 0.10209565, 0.06839334, 0.04254901, 0.04414904, 0.10746402, 0.05129741, 0.09838504, 0.0668956, 0.0404272, 0.04312754, 0.10638952, 0.05113428, 0.10052964, 0.0693656, 0.04164016, 0.0445169, 0.1046178, 0.05171104, 0.10067946, 0.06838254, 0.04293801, 0.04394657, 0.11032519, 0.05325466, 0.10074236, 0.06817209, 0.04227543, 0.04410338, 0.10722644, 0.05063984, 0.0967392, 0.06655844, 0.04091338, 0.0433261, 0.1069143, 0.05059602, 0.09868285, 0.06963343, 0.04181385, 0.04406175, 0.10519649, 0.05031199, 0.0988477, 0.06857668, 0.04389235, 0.0439457, 0.11296039, 0.051418, 0.09839918, 0.06723829, 0.04274727, 0.04346531, 0.10958083, 0.05001708, 0.09728167, 0.06718856, 0.04219478, 0.04310661, 0.10799804, 0.05030804, 0.09763587, 0.06743886, 0.04160877, 0.04412948, 0.10534775, 0.05021687, 0.10015819, 0.06655094, 0.04248691, 0.04364954, 0.11310758, 0.0517501, 0.09879803, 0.06580765, 0.04306857, 0.04383345, 0.10890599, 0.04911486, 0.09791093, 0.06520442, 0.04225753, 0.04315819, 0.10841785, 0.04973787, 0.09829147, 0.06768216, 0.0430882, 0.04494068, 0.10559681, 0.04970036, 0.09950518, 0.06945575, 0.04526727, 0.04410962, 0.11187868, 0.05128135, 0.10145794, 0.06858309, 0.04474512, 0.04406386, 0.11036379, 0.05052385, 0.10085946, 0.0672913, 0.0448516, 0.04335802, 0.10985288, 0.04954138, 0.09873974, 0.06718356, 0.04395428, 0.04383321, 0.10385779, 0.0499687, 0.10070211, 0.06333584, 0.04456128, 0.04482801, 0.1126992, 0.05196434, 0.09910265, 0.06644818, 0.04412807, 0.04610133, 0.10643568, 0.04877697, 0.09864794, 0.06409656, 0.04292901, 0.04463918, 0.10376029, 0.04912713, 0.09774303, 0.06502245, 0.04455783, 0.04848126, 0.1027211, 0.05121212, 0.0990609, 0.07648474, 0.04743044, 0.04818812, 0.1097997, 0.05285268, 0.09987548, 0.06956624, 0.04546846, 0.04824674, 0.10003884, 0.04611522, 0.08841173, 0.05385512, 0.03512623, 0.04374615, 0.0877087, 0.03978761, 0.0933708, 0.0552783, 0.03545259, 0.04100109, 0.08445088, 0.04190629, 0.09922448, 0.05805893, 0.0370841, 0.04055482, 0.0902893, 0.04442682, 0.10022514, 0.05761352, 0.03797476, 0.0411882, 0.0899297, 0.04226472, 0.09866351, 0.05595007, 0.03806873, 0.04073127, 0.09318304, 0.04366024, 0.10585196, 0.06050476, 0.0391738, 0.0423975, 0.09184656, 0.04210736, 0.10082356, 0.05839128, 0.03958792, 0.04257586, 0.09908011, 0.04361472, 0.10129959, 0.05884123, 0.03931301, 0.04164215, 0.09469745, 0.04230485, 0.1008205, 0.0563927, 0.03854107, 0.04228161, 0.09553085, 0.04236452, 0.09884142, 0.05831056, 0.03952073, 0.04351833, 0.09559439, 0.04078096, 0.10136992, 0.05511407, 0.04005876, 0.0419174, 0.10103881, 0.0419261, 0.10339878, 0.05636553, 0.03874796, 0.0413444, 0.0987558, 0.04117061, 0.09905192, 0.05511728, 0.03964757, 0.04102859, 0.10387471, 0.04106962, 0.10404525, 0.05699776, 0.03946752, 0.0416081, 0.10000203, 0.04103348, 0.10390533, 0.05757868, 0.04089901, 0.04116288, 0.10502968, 0.04238069, 0.10504555, 0.0568638, 0.03906484, 0.04080661, 0.10049172, 0.04058954, 0.10344601, 0.05452404, 0.03844522, 0.04031436, 0.10019277, 0.04036213, 0.1012158, 0.05575978, 0.03821855, 0.04047683, 0.09726676, 0.04028451, 0.09858592, 0.05645278, 0.04005931, 0.04020141, 0.10312377, 0.04061684, 0.09590617, 0.05494492, 0.03854899, 0.03911822, 0.10014907, 0.03963327, 0.09521414, 0.05332472, 0.03777132, 0.03993693, 0.10235524, 0.04142265, 0.09754065, 0.05727128, 0.03889253, 0.0415528, 0.10332887, 0.04145756, 0.09562883, 0.05555191, 0.03901173, 0.04035786, 0.10364268, 0.04170491, 0.09679688, 0.05353186, 0.03751283, 0.03954188, 0.10052714, 0.03946161, 0.09600847, 0.05246735, 0.03534812, 0.03900434, 0.09526358, 0.03856635, 0.09592788, 0.05210281, 0.03494465, 0.03830127, 0.08930045, 0.03779523, 0.09562019, 0.05246691, 0.03694383, 0.03877901, 0.09500536, 0.03979706, 0.09300721, 0.05145073, 0.03605552, 0.03788429, 0.09006048, 0.0380692, 0.08871842, 0.04892057, 0.03509183, 0.03718627, 0.08995248, 0.03835001, 0.09132303, 0.05348434, 0.03621057, 0.03813942, 0.08991838, 0.03797818, 0.09368788, 0.05429164, 0.03748749, 0.03742299, 0.09812974, 0.03885548, 0.09384461, 0.05438529, 0.03727605, 0.03771866, 0.09585138, 0.03737342, 0.09054255, 0.05139709, 0.03650954, 0.03775403, 0.09756194, 0.03837687, 0.09360728, 0.04988246, 0.03631302, 0.03824512, 0.0928858, 0.03811182, 0.09582009, 0.04944765, 0.03903078, 0.0382972, 0.09955628, 0.04028236, 0.09932342, 0.0472835, 0.0375918, 0.0378578, 0.09598576, 0.03853382, 0.09598827, 0.04657762, 0.03651878, 0.03742072, 0.09709148, 0.03913197, 0.10050369, 0.04920647, 0.03739763, 0.03878374, 0.09459502, 0.03857112, 0.10268725, 0.05166202, 0.03897271, 0.03789189, 0.09987935, 0.04013032, 0.10399184, 0.05191197, 0.03814587, 0.03785296, 0.09611178, 0.03894208, 0.10401785, 0.05295862, 0.03729545, 0.03776145, 0.09581813, 0.03907618, 0.10557705, 0.05550896, 0.03737362, 0.03907245, 0.09320488, 0.0387305, 0.10629327, 0.05635067, 0.03901824, 0.03869408, 0.09864261, 0.04004391, 0.10428093, 0.0548522, 0.03819439, 0.03827387, 0.09518735, 0.03835437, 0.09831738, 0.05320031, 0.03718876, 0.03805763, 0.09251729, 0.03801814, 0.09688019, 0.05662779, 0.0375806, 0.03871976, 0.08974563, 0.03820048, 0.09900603, 0.05691483, 0.03817087, 0.03862082, 0.09433557, 0.03978969, 0.099792, 0.05562041, 0.03737839, 0.03876517, 0.09128024, 0.03809152, 0.09923635, 0.05442712, 0.03691202, 0.03849905, 0.09214485, 0.03857131, 0.1000666, 0.05738374, 0.0373508, 0.0387775, 0.08938557, 0.03857454, 0.0999622, 0.05686306, 0.03890517, 0.03876422, 0.0945695, 0.04053485, 0.10226826, 0.05664151, 0.03901195, 0.03756381, 0.09044765, 0.03757146, 0.09432009, 0.05307925, 0.03688587, 0.03752138, 0.0905025, 0.03772635, 0.0962173, 0.05569523, 0.03722742, 0.03834991, 0.0875466, 0.03767008, 0.09865117, 0.05425028, 0.03816737, 0.03818912, 0.09232002, 0.03902329, 0.09709822, 0.056009, 0.03771917, 0.03806095, 0.0891151, 0.03716139, 0.09253461, 0.05322839, 0.03597908, 0.03753519, 0.08848401, 0.03723317, 0.09472514, 0.05502082, 0.03675181, 0.03812661, 0.08684265, 0.03674281, 0.09680572, 0.05471394, 0.0378354, 0.0382995, 0.09002327, 0.03819675, 0.0951074, 0.05342081, 0.03589984, 0.03831255, 0.0902314, 0.03559971, 0.09149891, 0.05035251, 0.03453242, 0.03816509, 0.09175417, 0.03591714, 0.09525781, 0.05489228, 0.03638132, 0.03877221, 0.08940765, 0.03588065, 0.09898936, 0.05580379, 0.03790836, 0.03864201, 0.09319709, 0.03801076, 0.09444513, 0.05665631, 0.03709146, 0.03838927, 0.09174486, 0.03697134, 0.09376547, 0.0558225, 0.03650792, 0.03855077, 0.09229824, 0.03765062, 0.09561923, 0.0584815, 0.03704502, 0.03940177, 0.09401425, 0.03851829, 0.1035189, 0.06417108, 0.04374049, 0.0402156, 0.10237706, 0.04056423, 0.10646281, 0.06588773, 0.04063244, 0.03842234, 0.09502465, 0.03793521, 0.09692933, 0.05876313, 0.03858895, 0.03793809, 0.09299619, 0.03745028, 0.0941478, 0.05421435, 0.03735749, 0.03812977, 0.0873126, 0.03689697, 0.09298941, 0.05390401, 0.04037423, 0.03878681, 0.09268822, 0.03832459, 0.09051911, 0.05362377, 0.03879759, 0.03842918, 0.08758678, 0.03584045, 0.08781836, 0.05037156, 0.03647289, 0.0377498, 0.08657821, 0.03575573, 0.08537466, 0.04904541, 0.03574741, 0.03803265, 0.08397148, 0.03542016, 0.08529509, 0.04616693, 0.03675327, 0.03751625, 0.08930227, 0.03654077, 0.08342106, 0.04321006, 0.03619181, 0.03763781, 0.08627742, 0.0352315, 0.08161391, 0.04257168, 0.03536367, 0.03731852, 0.08772231, 0.03551877, 0.0824001, 0.04438243, 0.0359842, 0.03818324, 0.08513387, 0.03526992, 0.08120149, 0.04292968, 0.03771696, 0.0378615, 0.08909091, 0.03621882, 0.08175756, 0.04112512, 0.0361498, 0.03706571, 0.08537613, 0.03475198, 0.07826667, 0.04056388, 0.03465321, 0.03666341, 0.08519421, 0.03503191, 0.08078367, 0.0428721, 0.0354901, 0.03767636, 0.08334091, 0.03506305, 0.08224758, 0.04314721, 0.0371304, 0.03756055, 0.08975944, 0.0367761, 0.08269991, 0.04367913, 0.03651739, 0.03744459, 0.0870335, 0.03513998, 0.08002078, 0.04172548, 0.03462413, 0.03718905, 0.0858428, 0.03544148, 0.08121499, 0.04393211, 0.03600869, 0.03821988, 0.08391736, 0.03532135, 0.08192071, 0.04428473, 0.03700756, 0.037642, 0.08847837, 0.0367163, 0.08310918, 0.04348668, 0.03622682, 0.03728303, 0.08536371, 0.03500579, 0.08039935, 0.04223217, 0.03565123, 0.03700256, 0.08553629, 0.03500189, 0.08079983, 0.04380225, 0.03587459, 0.0377202, 0.08380356, 0.03570246, 0.08395648, 0.0441643, 0.03720563, 0.03810411, 0.08789591, 0.03673565, 0.0842665, 0.04337472, 0.03629742, 0.03781833, 0.08571967, 0.03540799, 0.08213161, 0.04246917, 0.03581986, 0.03756765, 0.08656618, 0.03551963, 0.0842601, 0.04458594, 0.03608277, 0.0384321, 0.0839731, 0.03542418, 0.0847826, 0.04439424, 0.03738176, 0.03781163, 0.08925036, 0.03661189, 0.08377878, 0.04410909, 0.03664081, 0.03795831, 0.08669613, 0.03503308, 0.08128151, 0.04216672, 0.03650922, 0.03757814, 0.08668798, 0.03513894, 0.08205985, 0.04386034, 0.0365506, 0.03845178, 0.08395676, 0.0349353, 0.08356137, 0.04287477, 0.03750897, 0.03817027, 0.08910844, 0.03632467, 0.08441924, 0.04306493, 0.03672389, 0.03771658, 0.08566155, 0.0347546, 0.08133598, 0.042427, 0.03618057, 0.03765832, 0.08688722, 0.03528221, 0.08268418, 0.04428135, 0.03709322, 0.03846765, 0.08468283, 0.0355644, 0.08324782, 0.04460061, 0.03795525, 0.0379936, 0.08952598, 0.03684851, 0.0842744, 0.04470272, 0.03851725, 0.0378726, 0.08714069, 0.03554097, 0.08043501, 0.0439891, 0.03779073, 0.0362521, 0.08560146, 0.03560015, 0.08116457, 0.04530853, 0.03753977, 0.0390693, 0.08465028, 0.03543885, 0.08259006, 0.04060299, 0.03648272, 0.03802546, 0.08980879, 0.03694536, 0.08501676, 0.04465161, 0.0386335, 0.03783734, 0.0872185, 0.03535946, 0.08114024, 0.04334946, 0.03774102, 0.03761793, 0.08676384, 0.03560911, 0.08142453, 0.04457721, 0.03815106, 0.0380039, 0.08374411, 0.03572138, 0.08316498, 0.04510203, 0.04003657, 0.03848653, 0.08904658, 0.03709088, 0.08413207, 0.04455925, 0.03882055, 0.03823165, 0.08686519, 0.03570741, 0.08140411, 0.04310331, 0.03786624, 0.03767062, 0.08640708, 0.0357364, 0.08170995, 0.04576426, 0.03789616, 0.03854583, 0.08344332, 0.0358322, 0.08379704, 0.04525094, 0.03970511, 0.03807389, 0.08819492, 0.03718233, 0.08305169, 0.04436332, 0.03828205, 0.03800766, 0.08578718, 0.03557094, 0.07942673, 0.04336297, 0.03771285, 0.03789027, 0.08609158, 0.03618816, 0.08158682, 0.04526698, 0.03844347, 0.03880111, 0.08333308, 0.03615038, 0.08263005, 0.04487393, 0.0398915, 0.03835219, 0.08909456, 0.03749333, 0.08307508, 0.04488305, 0.0395765, 0.03820575, 0.08711234, 0.03594211, 0.08062117, 0.04393116, 0.03898281, 0.0378292, 0.08586711, 0.03649496, 0.08216991, 0.04645485, 0.03903239, 0.0389391, 0.08395285, 0.03663864, 0.08377444, 0.04477393, 0.04011544, 0.03853707, 0.08926615, 0.03755631, 0.08379973, 0.04486793, 0.03848016, 0.03810111, 0.08553633, 0.03548681, 0.08082968, 0.04307061, 0.03771325, 0.03768275, 0.08567879, 0.03606427, 0.08193437, 0.04513716, 0.03790402, 0.03861336, 0.08443702, 0.03646791, 0.08718865, 0.04904661, 0.03969435, 0.03852729, 0.09127121, 0.03857816, 0.0864036, 0.04786589, 0.03866916, 0.03870225, 0.0882761, 0.03739908, 0.08260035, 0.04679382, 0.03744466, 0.03888148, 0.08741315, 0.03763192, 0.08525234, 0.04854573, 0.03743884, 0.03949492, 0.08486189, 0.03772515, 0.08559947, 0.04691106, 0.03629924, 0.03923603, 0.09099021, 0.03886518, 0.08382344, 0.0462582, 0.03672688, 0.03897486, 0.08929557, 0.03804146, 0.08444028, 0.04763937, 0.03683431, 0.03863354, 0.08820615, 0.03828228, 0.0854454, 0.04853021, 0.03698177, 0.0397893, 0.08620503, 0.03803544, 0.0855497, 0.04976524, 0.03919278, 0.03930489, 0.09161708, 0.03972952, 0.08523095, 0.04702073, 0.0371677, 0.03906882, 0.08753291, 0.03769401, 0.08166943, 0.04515263, 0.03606435, 0.03870839, 0.08733972, 0.03782175, 0.08344229, 0.04809305, 0.03632871, 0.03960449, 0.08350191, 0.03760015, 0.08192597, 0.04610113, 0.03662727, 0.03857548, 0.08830056, 0.03941895, 0.08059908, 0.04405868, 0.03342167, 0.03884524, 0.08740135, 0.03785566, 0.0775101, 0.04349326, 0.03378632, 0.03830939, 0.08707096, 0.03833263, 0.0785617, 0.04511701, 0.03398539, 0.03928151, 0.08299913, 0.03767294, 0.07889004, 0.04498151, 0.03488583, 0.03918162, 0.08840728, 0.03898448, 0.0794332, 0.04320465, 0.03330228, 0.03849865, 0.085333, 0.03718593, 0.07495774, 0.04148354, 0.03247491, 0.03752886, 0.08397461, 0.03774603, 0.07893068, 0.04304317, 0.03295374, 0.038219, 0.07991756, 0.03759084, 0.08024013, 0.04279088, 0.03429336, 0.03766443, 0.08393342, 0.03832395, 0.07860356, 0.04171129, 0.0334499, 0.03776933, 0.08168691, 0.0364551, 0.07672607, 0.03991072, 0.03222136, 0.03738085, 0.083719, 0.03679393, 0.07597156, 0.03993272, 0.03246073, 0.037839, 0.08185954, 0.03699484, 0.07731275, 0.03909391, 0.03456331, 0.03807159, 0.08737179, 0.03860899, 0.07935477, 0.04053909, 0.03406776, 0.0384995, 0.08519232, 0.03743428, 0.07769684, 0.04058175, 0.0325336, 0.03754232, 0.08459874, 0.03763476, 0.07700356, 0.04139388, 0.03242197, 0.03855893, 0.08276059, 0.03750782, 0.07765684, 0.04134987, 0.03387685, 0.03830057, 0.08799745, 0.03882034, 0.07854677, 0.04012315, 0.03264875, 0.03806611, 0.0848446, 0.03697165, 0.07552478, 0.03799172, 0.03186727, 0.0376366, 0.08420657, 0.03735244, 0.0764282, 0.0383916, 0.03215042, 0.03852025, 0.08175946, 0.03716254, 0.07706357, 0.03807458, 0.03327573, 0.03790265, 0.08660283, 0.03827882, 0.07708393, 0.03657717, 0.03153053, 0.03762647, 0.08284204, 0.03659834, 0.07452181, 0.03611635, 0.03080885, 0.03747834, 0.08288277, 0.03694721, 0.07540777, 0.03606858, 0.03067992, 0.03806673, 0.07934116, 0.03707902, 0.07576581, 0.03572775, 0.03154257, 0.03764622, 0.08437644, 0.0385297, 0.07559482, 0.03496009, 0.03018486, 0.03711965, 0.08202857, 0.0369117, 0.07301074, 0.03396752, 0.02913834, 0.03696129, 0.08235616, 0.03732722, 0.07393113, 0.03629303, 0.02987622, 0.03789928, 0.08020402, 0.03757191, 0.07603725, 0.03696861, 0.03140746, 0.03786187, 0.08624622, 0.03913531, 0.0758911, 0.03667656, 0.03045227, 0.03778568, 0.08291431, 0.03727677, 0.07341653, 0.03501394, 0.02975281, 0.03699841, 0.08210494, 0.03756391, 0.07410789, 0.03617876, 0.02996297, 0.0378596, 0.08029216, 0.03737139, 0.07528161, 0.03607, 0.03107546, 0.03781843, 0.08608203, 0.03892074, 0.07590849, 0.03599077, 0.03045395, 0.0377124, 0.08364749, 0.03747239, 0.07340621, 0.0354867, 0.03005645, 0.03754758, 0.08378207, 0.03781249, 0.07505634, 0.03645508, 0.03025681, 0.03823928, 0.08070558, 0.03745744, 0.07570765, 0.03614659, 0.0314322, 0.0379579, 0.08562663, 0.03818486, 0.07528956, 0.03601994, 0.03061881, 0.03751673, 0.0831404, 0.03709558, 0.0734375, 0.03569669, 0.03049981, 0.03724921, 0.08305027, 0.03766485, 0.07451895, 0.037355, 0.03042164, 0.03828887, 0.08032315, 0.0374276, 0.07568168, 0.03725338, 0.0318979, 0.03794333, 0.0853883, 0.03878216, 0.07583632, 0.03689661, 0.03109014, 0.0378668, 0.08304235, 0.03738919, 0.07387292, 0.03591728, 0.0301976, 0.03760006, 0.08259037, 0.03764837, 0.07450641, 0.03713825, 0.03039401, 0.03853677, 0.0799199, 0.03770909, 0.07565567, 0.03724661, 0.03181421, 0.03834279, 0.0860775, 0.03905967, 0.07664815, 0.03660576, 0.03101922, 0.03813296, 0.08258933, 0.0373774, 0.07351942, 0.03596206, 0.03027225, 0.03776339, 0.08343574, 0.0373846, 0.07494151, 0.03776455, 0.03058895, 0.03876632, 0.08043186, 0.03728418, 0.0768736, 0.03740798, 0.03207842, 0.03827974, 0.08524759, 0.03888249, 0.07837726, 0.03677473, 0.03127718, 0.03817008, 0.08215681, 0.03681853, 0.07422407, 0.03604592, 0.03019322, 0.03803829, 0.08163508, 0.03752458, 0.07510168, 0.03730896, 0.0304879, 0.03889623, 0.07948017, 0.03757806, 0.07652495, 0.03746293, 0.03201721, 0.0387648, 0.08428238, 0.0386164, 0.07614822, 0.03684098, 0.03095395, 0.03853339, 0.0812724, 0.0365411, 0.07296221, 0.03617436, 0.03032803, 0.03815209, 0.08182453, 0.03719447, 0.07480528, 0.03771281, 0.0306136, 0.03891612, 0.07960697, 0.03745677, 0.0760917, 0.03746304, 0.03210916, 0.03870668, 0.08429149, 0.03907815, 0.07657252, 0.03700896, 0.03113453, 0.03839012, 0.08207712, 0.03712742, 0.0731042, 0.03567084, 0.0306433, 0.03816653, 0.08146141, 0.03705964, 0.07375815, 0.03641179, 0.03032863, 0.0386587, 0.08012533, 0.03719588, 0.07544657, 0.03638496, 0.03218121, 0.03864491, 0.08412986, 0.03834785, 0.07698967, 0.03688228, 0.0311492, 0.03858861, 0.08149669, 0.03687967, 0.07352766, 0.03573146, 0.03034353, 0.03821513, 0.080463, 0.03672782, 0.07460847, 0.03669083, 0.03043288, 0.03892165, 0.07753184, 0.03699342, 0.07563336, 0.03694093, 0.03200905, 0.03836042, 0.0824476, 0.03820865, 0.07549127, 0.03692173, 0.03154991, 0.03841458, 0.08082661, 0.03726345, 0.07328474, 0.03600984, 0.03027863, 0.0378078, 0.08047986, 0.03762336, 0.07481881, 0.03757327, 0.03100706, 0.03844498, 0.07896183, 0.03808684, 0.07595059, 0.03776585, 0.03221567, 0.03823808, 0.08335962, 0.03925618, 0.07517932, 0.03706178, 0.03092967, 0.03814008, 0.08066514, 0.03704384, 0.07223329, 0.03521705, 0.02992251, 0.0382671, 0.08103721, 0.03757111, 0.07307386, 0.03557241, 0.02955632, 0.03879282, 0.07856505, 0.0372984, 0.07360914, 0.03754879, 0.03195048, 0.03878448, 0.08398344, 0.03878338, 0.07476795, 0.03681834, 0.03095397, 0.03819228, 0.08043988, 0.03716283, 0.07082976, 0.03565955, 0.03015152, 0.03793533, 0.08085819, 0.03796369, 0.07192777, 0.03701956, 0.03044013, 0.03883854, 0.07878967, 0.03797151, 0.07293246, 0.03735887, 0.03207725, 0.03833052, 0.08329561, 0.0393803, 0.07364064, 0.03655673, 0.03110663, 0.03830124, 0.08165778, 0.03806084, 0.07097417, 0.03653139, 0.03044887, 0.03823633, 0.0817465, 0.03794818, 0.0719573, 0.03754092, 0.0306522, 0.0389607, 0.07950877, 0.0382086, 0.07487698, 0.03771228, 0.03230156, 0.03860035, 0.08440997, 0.03954565, 0.07368194, 0.03695143, 0.03115109, 0.03810426, 0.08172902, 0.0377443, 0.07077802, 0.03560337, 0.03040693, 0.03800295, 0.08175484, 0.03799994, 0.07190166, 0.03740329, 0.03077967, 0.03880278, 0.07997452, 0.03778375, 0.07147921, 0.03706257, 0.03215982, 0.03870337, 0.08565355, 0.03943459, 0.07214855, 0.03655762, 0.03122163, 0.03839503, 0.08259652, 0.03798841, 0.06959352, 0.03567944, 0.03018084, 0.03825794, 0.08298058, 0.03801793, 0.07116423, 0.03705484, 0.03072054, 0.03919258, 0.08061482, 0.03879044, 0.07223264, 0.03702592, 0.03195642, 0.03833183, 0.08440435, 0.03956191, 0.07083617, 0.0358997, 0.03116881, 0.03804366, 0.08268274, 0.03751089, 0.06828231, 0.03490639, 0.03069313, 0.03777605, 0.08281177, 0.03582657, 0.06860072, 0.03655507, 0.03202973, 0.03885359, 0.08018202, 0.03661486, 0.06980556, 0.03678286, 0.0335288, 0.03871574, 0.08408356, 0.03659776, 0.06894383, 0.03614475, 0.03217886, 0.03859388, 0.08206766, 0.03501048, 0.06682935, 0.03520939, 0.03096554, 0.03794294, 0.08192965, 0.03531401, 0.06723821, 0.03655683, 0.03095169, 0.03879279, 0.07915348, 0.03481013, 0.06849693, 0.03650441, 0.0323444, 0.03858768, 0.08373396, 0.03578758, 0.06668735, 0.03558753, 0.03070479, 0.03827397, 0.08060472, 0.03447606, 0.06438724, 0.03420421, 0.02993752, 0.03821708, 0.08027811, 0.03461453, 0.06511166, 0.03572709, 0.03000914, 0.03914128, 0.07865622, 0.03499981, 0.06701376, 0.03675083, 0.03188451, 0.03943477, 0.08427214, 0.03697877, 0.06693006, 0.03551616, 0.0312139, 0.03918267, 0.08221047, 0.0358045, 0.06409362, 0.03436786, 0.03020728, 0.0386077, 0.08125531, 0.03613475, 0.06711974, 0.03631723, 0.03125863, 0.03996147, 0.07939469, 0.03670001, 0.06799015, 0.03564794, 0.03244879, 0.03906557, 0.08232878, 0.0375204, 0.06806424, 0.03603644, 0.03192677, 0.03845913, 0.08054849, 0.03646978, 0.06721719, 0.03466992, 0.03067026, 0.03827649, 0.07852336, 0.03694607, 0.06824587, 0.03612541, 0.03151557, 0.03938636, 0.07631791, 0.03792126, 0.06892562, 0.03728631, 0.03284086, 0.03909862, 0.0807538, 0.03779324, 0.06847146, 0.03520574, 0.03189588, 0.03905184, 0.07767541, 0.0372284, 0.06593598, 0.03366728, 0.03164537, 0.03895186, 0.07782742, 0.03767477, 0.06630865, 0.03491428, 0.03250947, 0.03992439, 0.07739654, 0.03770248, 0.06856862, 0.03513079, 0.03333547, 0.03873906, 0.08189195, 0.03863287, 0.06729522, 0.03432124, 0.03263948, 0.03806702, 0.08009195, 0.03707833, 0.06534546, 0.03434355, 0.03248212, 0.03795437, 0.0809005, 0.03803109, 0.06670569, 0.03480076, 0.0309957, 0.03864194, 0.07716519, 0.03803104, 0.06750484, 0.03508621, 0.03223182, 0.03835267, 0.08160853, 0.0393327, 0.06759871, 0.03374293, 0.03086085, 0.03811074, 0.07812669, 0.0376279, 0.06511519, 0.03258476, 0.03088355, 0.03782248, 0.07730722, 0.03777882, 0.06642161, 0.03360934, 0.0299438, 0.03858819, 0.07427312, 0.03729738, 0.06772413, 0.03448478, 0.0318958, 0.03831621, 0.08045144, 0.03850158, 0.06709845, 0.03256137, 0.03139533, 0.03807214, 0.07847921, 0.03666774, 0.06522569, 0.03131459, 0.02993676, 0.03758591, 0.07738069, 0.0373461, 0.06635476, 0.03282148, 0.0302096, 0.03836758, 0.07446472, 0.0365872, 0.06671936, 0.03228828, 0.03139119, 0.03793629, 0.07893459, 0.0374849, 0.06669071, 0.03204295, 0.03002366, 0.03765767, 0.07685924, 0.03530965, 0.06245711, 0.03077309, 0.02909552, 0.03731462, 0.07578235, 0.03506786, 0.06320354, 0.03119402, 0.02904629, 0.03766362, 0.07342671, 0.03482796, 0.06375934, 0.03052396, 0.03027046, 0.037724, 0.07775968, 0.03612867, 0.06405474, 0.03033648, 0.02903258, 0.03757011, 0.07561105, 0.03500944, 0.0620497, 0.02946567, 0.02845692, 0.03723549, 0.07558636, 0.03490033, 0.06267449, 0.03047499, 0.02886016, 0.03775098, 0.07266523, 0.03488072, 0.0640654, 0.02998192, 0.02988498, 0.0379985, 0.0776189, 0.0370701, 0.06392814, 0.02973554, 0.02901226, 0.03788136, 0.07594671, 0.03510106, 0.06045697, 0.0282337, 0.02812656, 0.0373792, 0.07427882, 0.0349661, 0.06120321, 0.02941063, 0.02820525, 0.03813015, 0.07206042, 0.03514515, 0.06311979, 0.03019352, 0.02994699, 0.0378949, 0.07703843, 0.03663396, 0.06441887, 0.02964372, 0.02865844, 0.03723571, 0.07431455, 0.03500568, 0.06205665, 0.02931635, 0.02855211, 0.03691496, 0.07503287, 0.0355639, 0.0623516, 0.02992253, 0.02855845, 0.03740168, 0.07137918, 0.03490524, 0.06349643, 0.02980892, 0.03027664, 0.03724705, 0.07553763, 0.03620189, 0.06318255, 0.02933185, 0.02873295, 0.03691496, 0.07263035, 0.03434925, 0.06154844, 0.02848601, 0.02801543, 0.03673681, 0.07333373, 0.03467796, 0.06264757, 0.02977068, 0.02777508, 0.03764161, 0.07069367, 0.03464558, 0.06429134, 0.02975251, 0.02909901, 0.03748793, 0.07550333, 0.03619956, 0.06465248, 0.02932791, 0.02832683, 0.03706497, 0.07377257, 0.03458776, 0.0621516, 0.02876131, 0.02744499, 0.03682953, 0.07380904, 0.03478915, 0.06335027, 0.0304795, 0.02777364, 0.03743698, 0.07136868, 0.0343316, 0.06498781, 0.03082701, 0.02937144, 0.03735935, 0.07573102, 0.03566854, 0.06517, 0.03080177, 0.02920378, 0.03736465, 0.07328173, 0.03432153, 0.06314195, 0.03109525, 0.02813971, 0.03708316, 0.07379131, 0.03390968, 0.06391289, 0.03204346, 0.02829595, 0.03774893, 0.07137581, 0.03499717, 0.06488305, 0.0321244, 0.02996854, 0.03757791, 0.07627457, 0.03624006, 0.06550168, 0.03180554, 0.02892403, 0.03735641, 0.07337137, 0.03483256, 0.06307113, 0.03145336, 0.02790329, 0.03698128, 0.07349717, 0.03511763, 0.06455155, 0.03343726, 0.02856856, 0.03825178, 0.07184477, 0.03476934, 0.06551679, 0.0339481, 0.02968015, 0.03796075, 0.07660589, 0.03668996, 0.0665518, 0.03336077, 0.028932, 0.03794614, 0.07458092, 0.03523787, 0.06395697, 0.03210091, 0.02880464, 0.03749658, 0.07480232, 0.03619975, 0.06630525, 0.03390277, 0.0294624, 0.03896466, 0.07219225, 0.03646037, 0.06865492, 0.03635456, 0.03211678, 0.03850191, 0.07722132, 0.03838042, 0.06970669, 0.03592554, 0.03054031, 0.03836894, 0.07513807, 0.03663364, 0.06710015, 0.03504003, 0.02984936, 0.03785837, 0.07427998, 0.0368163, 0.06673692, 0.03480485, 0.0295848, 0.03836857, 0.07162109, 0.0365723, 0.0671889, 0.03489563, 0.03093726, 0.03756019, 0.07655321, 0.03770677, 0.06822208, 0.03467239, 0.03008773, 0.03734852, 0.07434247, 0.03552056, 0.0652505, 0.03393297, 0.02888413, 0.03691088, 0.07471489, 0.03607632, 0.06687786, 0.0351117, 0.02971488, 0.03827087, 0.07377028, 0.03649071, 0.06733672, 0.03503398, 0.030889, 0.03772007, 0.07801678, 0.03767296, 0.06737106, 0.03476591, 0.03017773, 0.03742638, 0.07560629, 0.03634241, 0.06506575, 0.03361641, 0.02913452, 0.03733381, 0.07503639, 0.03681201, 0.06713213, 0.03509974, 0.02935165, 0.03792307, 0.07234953, 0.03690879, 0.06874929, 0.03534212, 0.03105787, 0.03783822, 0.07675315, 0.03792958, 0.0688034, 0.03458469, 0.03077097, 0.0381932, 0.07574767, 0.03696567, 0.06791525, 0.03463595, 0.03024523, 0.03772159, 0.07521228, 0.03718915, 0.06926996, 0.03594957, 0.03056991, 0.0385793, 0.07350752, 0.03771792, 0.07032599, 0.03570117, 0.03182385, 0.03825234, 0.07831943, 0.03891738, 0.07045519, 0.03515833, 0.03096784, 0.03813598, 0.07631534, 0.03724235, 0.06903058, 0.03453706, 0.0303003, 0.03787341, 0.07605392, 0.03735967, 0.06900174, 0.03635606, 0.03070797, 0.03862556, 0.07394996, 0.03735847, 0.07087868, 0.03605953, 0.03170549, 0.03836522, 0.07769377, 0.03880485, 0.06986271, 0.0352572, 0.03079459, 0.03797992, 0.07427979, 0.03719778, 0.06737377, 0.03343381, 0.02993765, 0.03751025, 0.0735912, 0.03736753, 0.06857979, 0.03550263, 0.0302914, 0.03856609, 0.07264782, 0.03801247, 0.07089501, 0.03555087, 0.03158583, 0.03818826, 0.07830579, 0.03943046, 0.07006013, 0.03555615, 0.03094899, 0.03806069, 0.07719597, 0.03809584, 0.06862826, 0.03562588, 0.03077287, 0.0380532, 0.07659639, 0.03812863, 0.06959298, 0.03697671, 0.03128965, 0.03894049, 0.07436719, 0.03838861, 0.07129992, 0.03637875, 0.03201285, 0.03823948, 0.07756203, 0.03969348, 0.06935871, 0.03566828, 0.03073167, 0.03813325, 0.07674255, 0.0381479, 0.06726407, 0.03499037, 0.03015961, 0.03800581, 0.07678743, 0.03827607, 0.06883375, 0.03622394, 0.0304305, 0.03900402, 0.0743528, 0.03797958, 0.07132702, 0.03635307, 0.03089094, 0.03860252, 0.07907399, 0.03912679, 0.07201435, 0.03573764, 0.02923301, 0.03817723, 0.07604434, 0.03734126, 0.06890497, 0.03325735, 0.02814643, 0.03765424, 0.07512901, 0.03743285, 0.07032816, 0.03446917, 0.0295276, 0.03847697, 0.07287917, 0.03761101, 0.07224204, 0.03502315, 0.03118547, 0.03816365, 0.07909288, 0.03876209, 0.07316317, 0.03343751, 0.02930775, 0.03710917, 0.07425094, 0.03524221, 0.06762796, 0.03248058, 0.02985255, 0.03721342, 0.07305089, 0.03353495, 0.06740899, 0.03308918, 0.02995993, 0.03865633, 0.07328019, 0.0374261, 0.07112727, 0.03404649, 0.03182065, 0.03832489, 0.07872225, 0.03874625, 0.07095195, 0.03319606, 0.03082225, 0.03794229, 0.07689147, 0.03710285, 0.06796385, 0.0316802, 0.02960473, 0.03749786, 0.07556313, 0.03637406, 0.06809559, 0.03279838, 0.02972043, 0.03782202, 0.07367615, 0.03733002, 0.06881671, 0.03214179, 0.03124951, 0.0376781, 0.07887422, 0.03840557, 0.06814236, 0.031224, 0.03037074, 0.03749711, 0.07601354, 0.03690778, 0.0657637, 0.03113589, 0.0297568, 0.03692032, 0.07580806, 0.03676264, 0.06671415, 0.03201617, 0.03006268, 0.03749003, 0.0725655, 0.03694195, 0.06878914, 0.03206119, 0.03108137, 0.03702703, 0.07697832, 0.03759797, 0.06721602, 0.03133023, 0.03008482, 0.03684404, 0.07562014, 0.03643096, 0.0644963, 0.03040004, 0.02928655, 0.03678158, 0.07608309, 0.03654812, 0.06607836, 0.0317894, 0.02918027, 0.03748662, 0.07225994, 0.03676921, 0.06753534, 0.03244144, 0.03050463, 0.03723272, 0.07610166, 0.03717117, 0.06702451, 0.0316882, 0.02961056, 0.0366446, 0.07449178, 0.03592097, 0.06477469, 0.03083857, 0.02930603, 0.03624472, 0.07391241, 0.03630482, 0.06669948, 0.03241431, 0.02943489, 0.03717172, 0.07173867, 0.0361612, 0.06804121, 0.03191362, 0.03053738, 0.03683183, 0.07618952, 0.0374571, 0.06745593, 0.03209439, 0.03020579, 0.03659023, 0.07428654, 0.03544039, 0.06512517, 0.03045303, 0.02908848, 0.03622515, 0.07426301, 0.03591137, 0.06587327, 0.03125091, 0.02996797, 0.0370949, 0.07264027, 0.0357162, 0.06800105, 0.0316248, 0.03177953, 0.03680919, 0.07610394, 0.03682463, 0.06733967, 0.03147269, 0.03010566, 0.0363212, 0.07420824, 0.03547209, 0.06498601, 0.0310551, 0.02904224, 0.03624691, 0.07461465, 0.0354484, 0.06650383, 0.03126714, 0.02951544, 0.03692251, 0.07176165, 0.0358546, 0.06797571, 0.03129791, 0.03072505, 0.03690812, 0.07646298, 0.03657107, 0.06873445, 0.03149846, 0.02988996, 0.03646683, 0.07424468, 0.0353518, 0.06636749, 0.0310402, 0.02962642, 0.0359445, 0.07428037, 0.03518188, 0.06627169, 0.03059677, 0.02932321, 0.03661709, 0.07318354, 0.03599948, 0.06837574, 0.03171327, 0.03099143, 0.03640975, 0.07736473, 0.03637429, 0.06810523, 0.03043985, 0.02928886, 0.03609298, 0.0754337, 0.0351253, 0.06527763, 0.03027188, 0.02860188, 0.0355668, 0.07528003, 0.0353637, 0.06726042, 0.03176231, 0.02947099, 0.03644817, 0.07286303, 0.03555252, 0.06911256, 0.03214172, 0.03097052, 0.0362108, 0.07702471, 0.03626753, 0.06550416, 0.02921919, 0.02934573, 0.03637111, 0.07488472, 0.03412844, 0.06493883, 0.030929, 0.02911537, 0.0362046, 0.07450042, 0.03468925, 0.06778856, 0.03333285, 0.02956734, 0.0371975, 0.07312771, 0.03556408, 0.07008593, 0.03436858, 0.03042898, 0.03705132, 0.07740887, 0.03715238, 0.07060168, 0.03423576, 0.0300553, 0.03672591, 0.07607116, 0.03630685, 0.06793303, 0.03348941, 0.02926422, 0.0364149, 0.07531161, 0.03576038, 0.0695686, 0.03486943, 0.02941983, 0.03715822, 0.07328511, 0.03623544, 0.07006364, 0.03505399, 0.03147079, 0.03708248, 0.07913493, 0.03851736, 0.07161504, 0.03482362, 0.03092296, 0.03671303, 0.07732219, 0.03530155, 0.06917546, 0.03390533, 0.02922009, 0.03641072, 0.07612043, 0.0352725, 0.07029118, 0.03385971, 0.02879043, 0.03700598, 0.07331668, 0.03567653, 0.07194816, 0.03331213, 0.03019115, 0.03673625, 0.07747793, 0.03736404, 0.07344697, 0.03371415, 0.02976978, 0.03709732, 0.07501909, 0.03602925, 0.06943904, 0.0320107, 0.03034916, 0.03641452, 0.07499109, 0.03587943, 0.06729122, 0.03194908, 0.02937872, 0.03714989, 0.07285804, 0.03486392, 0.06978675, 0.03209206, 0.0309274, 0.03708444, 0.0789402, 0.03603951, 0.06774189, 0.0327669, 0.03037505, 0.03696515, 0.07700535, 0.03412569, 0.06664065, 0.03243125, 0.03009715, 0.03675742, 0.07652308, 0.03413866, 0.06717023, 0.03284521, 0.02951283, 0.03705462, 0.07324608, 0.03434842, 0.06743742, 0.03210231, 0.03061622, 0.03677154, 0.07775275, 0.03617924, 0.06953937, 0.03238615, 0.03035246, 0.03693678, 0.07715711, 0.03509753, 0.06714401, 0.03230903, 0.0300447, 0.03658774, 0.07708741, 0.03462479, 0.06605589, 0.03282503, 0.03036134, 0.03734862, 0.0751528, 0.03485481, 0.0660797, 0.0322852, 0.03067356, 0.03692833, 0.07923701, 0.03590418, 0.06650206, 0.03241178, 0.03074053, 0.03660214, 0.07750835, 0.03458842, 0.06507634, 0.03141251, 0.03025712, 0.03640971, 0.07761742, 0.03474264, 0.06538411, 0.03284815, 0.03030588, 0.03704812, 0.07482108, 0.0349942, 0.06679948, 0.03297231, 0.03185157, 0.0369085, 0.08000884, 0.03602796, 0.06609145, 0.03316668, 0.03049493, 0.03676391, 0.0782936, 0.03435888, 0.06402101, 0.03265995, 0.03012118, 0.03646754, 0.07797186, 0.03502021, 0.06445483, 0.03363328, 0.02999999, 0.03712323, 0.07533094, 0.03501725, 0.06704696, 0.03390346, 0.03098008, 0.03696332, 0.0804987, 0.03566761, 0.0663474, 0.03263889, 0.03018631, 0.03676197, 0.07789913, 0.03432124, 0.06345227, 0.03157211, 0.02873767, 0.03639388, 0.0779582, 0.03445391, 0.06346269, 0.03262271, 0.02882862, 0.03752988, 0.07520416, 0.03447134, 0.06460329, 0.03202506, 0.03023001, 0.03716872, 0.07957431, 0.0356008, 0.06538673, 0.03167855, 0.02959741, 0.03705075, 0.0803777, 0.03423777, 0.06185025, 0.03120882, 0.0290121, 0.03678659, 0.07914555, 0.03394303, 0.06326708, 0.03285918, 0.0287945, 0.03736433, 0.0747552, 0.03347518, 0.0651067, 0.03359469, 0.02968612, 0.03762097, 0.07949027, 0.03573353, 0.06378012, 0.032378, 0.02931716, 0.03760815, 0.07917818, 0.03537235, 0.06202751, 0.03212934, 0.02933843, 0.03770644, 0.080756, 0.03526441, 0.06463155, 0.03404891, 0.02912308, 0.03859054, 0.07732451, 0.03605079, 0.06525397, 0.03473912, 0.03113365, 0.03840069, 0.08401081, 0.03865664, 0.06624639, 0.03489056, 0.03030371, 0.0379586, 0.08126605, 0.03516113, 0.06446434, 0.03425667, 0.03084533, 0.03799814, 0.08332299, 0.03650861, 0.06676801, 0.03604847, 0.03133806, 0.03859822, 0.07948059, 0.03457417, 0.06637712, 0.03472298, 0.03215415, 0.03855496, 0.087471, 0.03626589, 0.06693619, 0.0341977, 0.03117595, 0.03829617, 0.08399781, 0.03592508, 0.06457371, 0.03224578, 0.0303019, 0.03827165, 0.08610237, 0.03600748, 0.06590065, 0.03419043, 0.0304073, 0.03946947, 0.08356164, 0.03674198, 0.06809695, 0.03554985, 0.03234341, 0.03944362, 0.08826672, 0.03787064, 0.067135, 0.03425985, 0.03211423, 0.03937287, 0.08799943, 0.03559903, 0.06416997, 0.03265239, 0.03044542, 0.0389743, 0.08654159, 0.03679401, 0.06587868, 0.03490258, 0.03109406, 0.03983175, 0.08549585, 0.03675228, 0.067205, 0.03570379, 0.03234138, 0.04000215, 0.09006564, 0.03885844, 0.06700376, 0.03344764, 0.03068579, 0.03947308, 0.08761349, 0.03753765, 0.06518582, 0.03465353, 0.03074364, 0.03939556, 0.08876671, 0.03737265, 0.06577849, 0.03706169, 0.03095129, 0.04055296, 0.08694693, 0.03849367, 0.06606567, 0.03615658, 0.03254877, 0.04025553, 0.09436676, 0.03894684, 0.06696755, 0.03612475, 0.03144732, 0.04018758, 0.08785853, 0.03724837, 0.06499338, 0.03457633, 0.03302762, 0.04074011, 0.09199191, 0.03728565, 0.06574328, 0.03601054, 0.0324253, 0.04150577, 0.08953942, 0.03651684, 0.06603844, 0.0351722, 0.03388516, 0.04119921, 0.09527653, 0.03867869, 0.0659444, 0.0354952, 0.03255011, 0.04174259, 0.09622087, 0.0371343, 0.06393763, 0.03363297, 0.03079144, 0.0412696, 0.09478391, 0.03721626, 0.06504226, 0.03674326, 0.03477434, 0.04387105, 0.09295801, 0.03769065, 0.06768448, 0.04011143, 0.03417552, 0.0433395, 0.09918836, 0.04006747, 0.06819044, 0.03765754, 0.03424679, 0.04383717, 0.09927716, 0.03711002, 0.06431044, 0.03427653, 0.03357686, 0.04100538, 0.08877613, 0.03498111, 0.06254567, 0.03411891, 0.03261741, 0.04147808, 0.08514874, 0.03480665, 0.06381973, 0.03523298, 0.03493933, 0.04017308, 0.09597999, 0.03632936, 0.06486953, 0.03500051, 0.03393683, 0.04129346, 0.09050544, 0.03540117, 0.06152167, 0.03034706, 0.02709835, 0.03947391, 0.08161497, 0.03319582, 0.06510032, 0.03474827, 0.02849793, 0.0414415, 0.08718865, 0.03689417, 0.07097249, 0.04195189, 0.03274411, 0.04140934, 0.09744039, 0.03819162, 0.07113252, 0.03592703, 0.03133227, 0.04321275, 0.09101405, 0.03776279, 0.07358584, 0.03820741, 0.03113313, 0.04207513, 0.08600539, 0.0366044, 0.06977166, 0.03699875, 0.03024845, 0.04256986, 0.08348775, 0.03687542, 0.06878209, 0.03708054, 0.03168668, 0.04250708, 0.08927637, 0.03810641, 0.06813353, 0.03631672, 0.02956402, 0.04126925, 0.08595023, 0.03590658, 0.0670403, 0.03672266, 0.02975241, 0.04121729, 0.08662195, 0.03660031, 0.06908492, 0.03882072, 0.02972201, 0.04269087, 0.08550137, 0.03658104, 0.07138636, 0.03899478, 0.03133208, 0.04225516, 0.08975097, 0.03737454, 0.07158881, 0.04001188, 0.03033807, 0.04205982, 0.08680358, 0.0359945, 0.06919953, 0.03795278, 0.02958342, 0.04116878, 0.08504685, 0.03624968, 0.07001327, 0.039202, 0.02945155, 0.0425448, 0.0842109, 0.03631042, 0.07163923, 0.03875981, 0.03105532, 0.04221828, 0.08855053, 0.0373522, 0.07162508, 0.03802281, 0.03012262, 0.04291768, 0.08591776, 0.03618653, 0.06982456, 0.03645544, 0.02973416, 0.04316403, 0.08639342, 0.03611004, 0.06872126, 0.03762741, 0.02954319, 0.04386854, 0.08334953, 0.03616337, 0.06931072, 0.03794793, 0.03073069, 0.04381309, 0.08680886, 0.03741304, 0.07061245, 0.03773928, 0.02985302, 0.04326002, 0.08460045, 0.03594361, 0.06817931, 0.03656533, 0.02924259, 0.04268941, 0.08397981, 0.03578249, 0.06925271, 0.03989198, 0.02930393, 0.04357485, 0.08131114, 0.03594311, 0.07114482, 0.03944467, 0.03050493, 0.04358436, 0.08489875, 0.03674377, 0.07186186, 0.04003345, 0.02965157, 0.04342988, 0.08363722, 0.0363224, 0.07059478, 0.04005441, 0.02924849, 0.042898, 0.08261026, 0.03604582, 0.07060871, 0.04033199, 0.02918745, 0.04346648, 0.07995449, 0.03539382, 0.07251198, 0.03883717, 0.03023522, 0.04310722, 0.08368325, 0.03651141, 0.07169379, 0.03712204, 0.0293978, 0.04231393, 0.08236755, 0.03477812, 0.06875376, 0.03485155, 0.02915966, 0.04204959, 0.08175295, 0.03506773, 0.07014493, 0.03627829, 0.02914586, 0.04312139, 0.07976662, 0.03540517, 0.07079782, 0.03563308, 0.03091783, 0.04306864, 0.08525383, 0.03645276, 0.07115717, 0.03498029, 0.02989625, 0.04276227, 0.08281299, 0.03488437, 0.06708261, 0.03386342, 0.02910326, 0.0417896, 0.0826128, 0.03466944, 0.06796478, 0.03536509, 0.02908753, 0.04209578, 0.07883646, 0.03460182, 0.06810474, 0.03439855, 0.0304328, 0.0417493, 0.082838, 0.03552046, 0.0678634, 0.03383977, 0.02968003, 0.04129494, 0.08147839, 0.0341084, 0.06606939, 0.03377154, 0.02918648, 0.04069347, 0.08078271, 0.03393043, 0.06668371, 0.03567622, 0.02925719, 0.04160782, 0.07965594, 0.03441888, 0.06765293, 0.03596488, 0.03050157, 0.04214665, 0.08452142, 0.03541021, 0.06718565, 0.03571609, 0.02947945, 0.04199106, 0.08315578, 0.03420096, 0.06630357, 0.03434338, 0.02895999, 0.04072278, 0.08181388, 0.03394076, 0.06672268, 0.03633342, 0.02957879, 0.04238748, 0.08016608, 0.03412668, 0.06766497, 0.03613325, 0.03143638, 0.04231495, 0.08671624, 0.03525911, 0.06777452, 0.0363875, 0.03048219, 0.04171436, 0.08338754, 0.03396995, 0.06487732, 0.03541351, 0.0299224, 0.04194109, 0.0839782, 0.03408076, 0.06483741, 0.03682329, 0.0298082, 0.04255317, 0.08045958, 0.03381609, 0.06548063, 0.03656527, 0.03122629, 0.04162898, 0.08335344, 0.03478986, 0.06526049, 0.03670883, 0.03035325, 0.04178709, 0.08038739, 0.03265275, 0.0595777, 0.03687443, 0.03018904, 0.04170499, 0.08378395, 0.03564108, 0.0655418, 0.04078499, 0.03072496, 0.04679875, 0.0855759, 0.03552678, 0.07005669, 0.04162696, 0.0317293, 0.04570001, 0.08697174, 0.03736483, 0.06753825, 0.0426186, 0.0322546, 0.04566052, 0.08789167, 0.03538276, 0.06528588, 0.03937574, 0.03088217, 0.04640338, 0.08841243, 0.03514923, 0.06585667, 0.03997415, 0.03108161, 0.04604242, 0.08711923, 0.03477452, 0.06798029, 0.04142609, 0.03255139, 0.04604873, 0.08712409, 0.03612813, 0.06815532, 0.04116649, 0.03116646, 0.0436414, 0.08252031, 0.03439369, 0.06443073, 0.03776221, 0.03034968, 0.04434761, 0.08355334, 0.03461409, 0.0650375, 0.03917335, 0.03011288, 0.04447271, 0.08221198, 0.03474353, 0.06651176, 0.03839543, 0.03122272, 0.04514043, 0.08672786, 0.0355963, 0.06600364, 0.03837922, 0.0305727, 0.04504009, 0.08590476, 0.03419315, 0.06370991, 0.03768498, 0.02989926, 0.04505959, 0.08512672, 0.0345609, 0.06491622, 0.03963675, 0.030058, 0.04595323, 0.08347686, 0.03443125, 0.06612507, 0.03837889, 0.03126413, 0.04561057, 0.08861575, 0.03537904, 0.06669959, 0.03885023, 0.03072099, 0.0458715, 0.08722764, 0.03385926, 0.0636531, 0.0373452, 0.03002441, 0.04560027, 0.0874096, 0.03425097, 0.06485219, 0.03873707, 0.03030738, 0.04624547, 0.08437829, 0.03437241, 0.06677517, 0.03942826, 0.03175408, 0.04650782, 0.09079873, 0.0361155, 0.0667709, 0.03831249, 0.03070724, 0.04619543, 0.08952223, 0.03445658, 0.0640861, 0.03776933, 0.03025006, 0.0457935, 0.0889912, 0.03474367, 0.06475608, 0.03863475, 0.03014486, 0.04680778, 0.08618597, 0.03463416, 0.06627938, 0.0390157, 0.03184509, 0.0464382, 0.09080996, 0.03573266, 0.06618651, 0.03930961, 0.03114545, 0.04647931, 0.09045988, 0.03425507, 0.0642106, 0.03837291, 0.03082564, 0.04633337, 0.08951961, 0.03454229, 0.06489, 0.03946322, 0.03112294, 0.04733903, 0.08740648, 0.03434902, 0.06658436, 0.03949936, 0.03258356, 0.04698913, 0.09226274, 0.03591921, 0.06664111, 0.039375, 0.03144987, 0.04614395, 0.0900715, 0.034213, 0.06491376, 0.03797235, 0.03111351, 0.04547716, 0.0897015, 0.03457993, 0.06531206, 0.03882911, 0.03141729, 0.04715165, 0.08758876, 0.03500355, 0.06699523, 0.03904872, 0.03298694, 0.0470436, 0.0935348, 0.03611937, 0.06828561, 0.03850309, 0.03190917, 0.04690299, 0.09189884, 0.03462912, 0.06602596, 0.03771118, 0.03135733, 0.046658, 0.09219778, 0.03568881, 0.06889547, 0.04034243, 0.03146024, 0.04746713, 0.08983737, 0.03690143, 0.07152698, 0.04196116, 0.03343423, 0.04752008, 0.09505452, 0.03793096, 0.07218406, 0.04090837, 0.03181394, 0.04700221, 0.09265531, 0.03657386, 0.06815777, 0.03912089, 0.03091084, 0.04657653, 0.09204929, 0.03678207, 0.0682404, 0.04110488, 0.03187724, 0.04866479, 0.08969527, 0.03793234, 0.07092299, 0.04213031, 0.03419795, 0.04921761, 0.09537999, 0.04208786, 0.07182186, 0.04154503, 0.03415418, 0.0495588, 0.09445744, 0.0443189, 0.07141746, 0.04012254, 0.0331805, 0.0490996, 0.09406038, 0.04063531, 0.07045711, 0.04261624, 0.03297002, 0.04971391, 0.09004021, 0.03730796, 0.07144189, 0.04329219, 0.03472767, 0.05015454, 0.09606138, 0.04040252, 0.07239611, 0.04253196, 0.03373792, 0.04954708, 0.09306432, 0.039864, 0.07074015, 0.04201051, 0.0330724, 0.04997711, 0.09480939, 0.03989884, 0.07169298, 0.04331731, 0.03275016, 0.05019961, 0.09382912, 0.04165635, 0.07353317, 0.04426368, 0.0333882, 0.04800881, 0.09648828, 0.04206037, 0.07347609, 0.04292183, 0.03291452, 0.04832799, 0.0964222, 0.0406658, 0.07079022, 0.04187672, 0.03186687, 0.04685801, 0.09450851, 0.04050114, 0.07066356, 0.04189751, 0.03247196, 0.04670208, 0.0889502, 0.03914976, 0.07258373, 0.03887425, 0.02871394, 0.04511962, 0.09307684, 0.04080195, 0.07361463, 0.04215153, 0.03314682, 0.04764353, 0.09679507, 0.04051872, 0.0708657, 0.04122124, 0.03166574, 0.04681999, 0.0935489, 0.039891, 0.07207476, 0.04312662, 0.03274112, 0.04818642, 0.08987515, 0.0399279, 0.07370804, 0.04174474, 0.03407314, 0.04802716, 0.09567589, 0.0406956, 0.07489914, 0.04205717, 0.03247723, 0.04671508, 0.09278362, 0.04099901, 0.0703802, 0.04120438, 0.03136797, 0.04725486, 0.09187344, 0.04120634, 0.07150076, 0.04252171, 0.03180464, 0.04952325, 0.09039459, 0.04106525, 0.07332269, 0.04302593, 0.03610111, 0.05079688, 0.09588034, 0.04398631, 0.07468667, 0.04340649, 0.03218208, 0.0489168, 0.09230661, 0.04186879, 0.07160394, 0.04248532, 0.0319569, 0.04800478, 0.09187344, 0.0429403, 0.07126192, 0.04317381, 0.03199505, 0.05053556, 0.08931033, 0.04307709, 0.07271478, 0.04320469, 0.03360845, 0.05015747, 0.09308446, 0.04439731, 0.07291555, 0.04286569, 0.03209108, 0.04978473, 0.09117596, 0.04317534, 0.07077384, 0.04170933, 0.03174374, 0.04956767, 0.09125179, 0.04280736, 0.07173755, 0.04389851, 0.03219988, 0.0511868, 0.08984429, 0.04266286, 0.0742984, 0.04420076, 0.03370565, 0.05037563, 0.09322504, 0.04281038, 0.07354961, 0.04293232, 0.03276761, 0.050075, 0.0930606, 0.04147317, 0.07006387, 0.04158078, 0.03169638, 0.04976958, 0.09190547, 0.04200993, 0.07121332, 0.04318141, 0.03203022, 0.0505881, 0.08864972, 0.04319826, 0.07409624, 0.04401935, 0.03311169, 0.05039548, 0.09379933, 0.04518892, 0.07511219, 0.04337673, 0.03234236, 0.05011971, 0.09131695, 0.04338462, 0.07195588, 0.04220216, 0.03150262, 0.04914949, 0.09025484, 0.04277115, 0.07365891, 0.04389289, 0.03162828, 0.05003617, 0.08787154, 0.0426268, 0.07644214, 0.04375586, 0.03293328, 0.0497088, 0.09152152, 0.04320067, 0.07597943, 0.04271692, 0.03199824, 0.04937083, 0.08904137, 0.04137056, 0.07382611, 0.04142682, 0.03111811, 0.04878866, 0.08899087, 0.04137415, 0.07325761, 0.0433873, 0.03179765, 0.05067557, 0.08618972, 0.04173019, 0.0742366, 0.04198694, 0.03350159, 0.04986313, 0.0891688, 0.04387245, 0.07508135, 0.0426818, 0.03198114, 0.04986592, 0.08765655, 0.04402309, 0.07292328, 0.0412271, 0.03055993, 0.04813528, 0.08657289, 0.04253404, 0.07218272, 0.04256479, 0.03095811, 0.04859253, 0.08452124, 0.04273684, 0.07361253, 0.04262362, 0.03289218, 0.04808725, 0.08921128, 0.04347512, 0.07411293, 0.04179676, 0.03096639, 0.04764436, 0.08618258, 0.0420569, 0.07193781, 0.0410531, 0.03087652, 0.0477178, 0.08710274, 0.04146509, 0.07195906, 0.04254505, 0.03104948, 0.04816478, 0.08374599, 0.04141771, 0.07346553, 0.04214838, 0.03240141, 0.04801912, 0.087986, 0.04357394, 0.07289403, 0.0416811, 0.03150283, 0.04803302, 0.08865742, 0.04163945, 0.07011036, 0.04061401, 0.03050607, 0.04755125, 0.08710008, 0.04281623, 0.07054827, 0.04298768, 0.0310025, 0.04949988, 0.08516484, 0.04270152, 0.07233155, 0.04278028, 0.03308938, 0.04952804, 0.09190062, 0.04517427, 0.07259598, 0.04236319, 0.03205084, 0.05012317, 0.08891442, 0.04125116, 0.06913973, 0.04067534, 0.03129698, 0.04952192, 0.08775555, 0.04237553, 0.07021012, 0.04262301, 0.03220464, 0.0509051, 0.08600388, 0.04303978, 0.07423285, 0.04307176, 0.03415237, 0.05110316, 0.09015384, 0.04516965, 0.0747447, 0.04278908, 0.03268506, 0.05068401, 0.08777141, 0.04271278, 0.07256926, 0.04085708, 0.03164701, 0.04975586, 0.08635035, 0.04240863, 0.07233441, 0.04206036, 0.03153852, 0.05099904, 0.08615942, 0.04350286, 0.07419056, 0.04253718, 0.03371676, 0.05013975, 0.0894464, 0.04524065, 0.07436606, 0.04231874, 0.03270031, 0.05037358, 0.08754601, 0.04441623, 0.07182835, 0.04151068, 0.03184865, 0.05015802, 0.08508171, 0.04458819, 0.07210362, 0.0437936, 0.03214477, 0.05170305, 0.08376887, 0.04396768, 0.07378244, 0.04385098, 0.03401172, 0.05114067, 0.08886454, 0.04703487, 0.07409804, 0.04393858, 0.03335613, 0.05156002, 0.08882886, 0.04476922, 0.07082697, 0.04318517, 0.03213915, 0.05085981, 0.08737588, 0.04496298, 0.07113429, 0.04541643, 0.03198171, 0.05139688, 0.0841845, 0.04616523, 0.07362459, 0.04527255, 0.03345441, 0.05080244, 0.08839297, 0.04703535, 0.07317651, 0.04487383, 0.03209537, 0.05069698, 0.08712535, 0.04479697, 0.07173072, 0.04454543, 0.03168291, 0.05164117, 0.08717515, 0.04453254, 0.07138028, 0.04600803, 0.03162141, 0.05075737, 0.08303712, 0.04153663, 0.07214715, 0.04594821, 0.03362429, 0.050564, 0.08942501, 0.04352004, 0.07366139, 0.04549632, 0.03245185, 0.05014195, 0.08692224, 0.04182367, 0.07183477, 0.04453118, 0.03185031, 0.05054575, 0.08819091, 0.04353487, 0.07270868, 0.04585011, 0.0323479, 0.05260663, 0.08739407, 0.04406363, 0.07265126, 0.04494021, 0.03377409, 0.05138328, 0.08837228, 0.04500836, 0.07508363, 0.04508581, 0.03259756, 0.05201158, 0.08839475, 0.04359506, 0.0726585, 0.04384689, 0.03175183, 0.04930236, 0.08603822, 0.04406973, 0.07249451, 0.04556778, 0.03201068, 0.05085967, 0.08339326, 0.04208819, 0.0751019, 0.04613934, 0.03372327, 0.05093702, 0.08821701, 0.04449233, 0.07664343, 0.04727546, 0.03282789, 0.05138508, 0.08822005, 0.04236657, 0.07575773, 0.04375987, 0.03128121, 0.04865539, 0.08381972, 0.04117628, 0.07437, 0.04490478, 0.03185574, 0.04955561, 0.08120058, 0.04139199, 0.07803566, 0.04496429, 0.03359903, 0.04910765, 0.08554716, 0.04076098, 0.07825171, 0.04520317, 0.03258565, 0.04983979, 0.08433447, 0.04099477, 0.07592779, 0.04510426, 0.03247194, 0.04935947, 0.08369778, 0.03996795, 0.07565145, 0.04549397, 0.03255175, 0.04952801, 0.0813209, 0.03958375, 0.07565662, 0.04505827, 0.03414383, 0.0485651, 0.08639158, 0.04142893, 0.07699211, 0.04381566, 0.03178759, 0.04772231, 0.0831157, 0.03910026, 0.07306719, 0.04173874, 0.03088146, 0.04695817, 0.08216746, 0.03635281, 0.07128124, 0.04337792, 0.03088706, 0.0483171, 0.07934316, 0.03675392, 0.07240733, 0.04316071, 0.0321045, 0.04724921, 0.08272371, 0.03668877, 0.07103093, 0.04272805, 0.03137721, 0.04783153, 0.08187639, 0.03601897, 0.06927332, 0.04198963, 0.03125853, 0.04660178, 0.08014692, 0.03786107, 0.06970489, 0.04312093, 0.03078938, 0.04740001, 0.07763545, 0.03519232, 0.07191169, 0.04272861, 0.03193054, 0.04724351, 0.08266328, 0.03649964, 0.07218755, 0.04192321, 0.03094313, 0.04745622, 0.0814485, 0.03487207, 0.06818736, 0.03958094, 0.02994757, 0.04647961, 0.08089495, 0.03517019, 0.0689119, 0.04188969, 0.03024891, 0.047514, 0.07940237, 0.03502728, 0.07072826, 0.04134747, 0.03157884, 0.04723091, 0.08370949, 0.03609799, 0.07133743, 0.04177824, 0.03072742, 0.04710076, 0.08194853, 0.03487799, 0.06980765, 0.0405406, 0.02952303, 0.04743683, 0.08283707, 0.0348932, 0.06981489, 0.03959261, 0.02865191, 0.04723042, 0.0792201, 0.03484859, 0.07145935, 0.03910875, 0.03020157, 0.04734113, 0.08336076, 0.03604769, 0.07126302, 0.03904677, 0.02939485, 0.04810932, 0.08217645, 0.03452602, 0.06919617, 0.03752919, 0.02850551, 0.04598114, 0.08017342, 0.03473089, 0.06937507, 0.03842465, 0.02858587, 0.04658631, 0.07681865, 0.03461325, 0.07104693, 0.03876194, 0.02996201, 0.04660714, 0.08209381, 0.03589763, 0.07032424, 0.03758411, 0.02905629, 0.04645132, 0.07966653, 0.03436657, 0.06746892, 0.03710918, 0.028516, 0.04633105, 0.07952671, 0.03425946, 0.06790386, 0.03829167, 0.02818863, 0.04694073, 0.0779061, 0.03450834, 0.07009538, 0.03823566, 0.02989375, 0.04648293, 0.081003, 0.03542878, 0.06994196, 0.03831113, 0.02839728, 0.04623072, 0.07971378, 0.03389753, 0.06751696, 0.03645895, 0.02751891, 0.04561842, 0.07642683, 0.03431914, 0.06793487, 0.0379378, 0.02788665, 0.04733866, 0.07603185, 0.03428701, 0.07003152, 0.03821354, 0.02939258, 0.04633923, 0.07938808, 0.03496835, 0.06919763, 0.03697794, 0.02825661, 0.04591365, 0.07744112, 0.03346186, 0.06626813, 0.03599709, 0.02697804, 0.04610194, 0.07835666, 0.0335317, 0.06615178, 0.03863364, 0.02759277, 0.04745441, 0.07657497, 0.03374981, 0.06756007, 0.03774219, 0.02909554, 0.04728003, 0.081659, 0.03443049, 0.06778447, 0.03655991, 0.02754997, 0.04671716, 0.07940955, 0.03343382, 0.06575079, 0.03517588, 0.02698044, 0.04569135, 0.07750494, 0.03349447, 0.06453843, 0.03560141, 0.02683861, 0.04677445, 0.07588215, 0.0334872, 0.06653574, 0.03545087, 0.0278245, 0.04526566, 0.07914656, 0.03447492, 0.06663959, 0.03520739, 0.02685128, 0.04552362, 0.07660113, 0.03324824, 0.06394553, 0.03321116, 0.02596898, 0.04494626, 0.07559679, 0.03331894, 0.06496457, 0.03433475, 0.0259417, 0.04611406, 0.07381648, 0.03314457, 0.06606133, 0.03359268, 0.02733784, 0.04538706, 0.07635443, 0.03403419, 0.06605976, 0.03343852, 0.02625079, 0.04514907, 0.07655468, 0.03254591, 0.06420304, 0.03235278, 0.02559015, 0.04480348, 0.07635119, 0.03303408, 0.06489477, 0.03370074, 0.02583452, 0.04713552, 0.07642168, 0.03338351, 0.06754601, 0.03432057, 0.02712869, 0.04661458, 0.08058094, 0.03445444, 0.06722557, 0.03353303, 0.02609006, 0.04600328, 0.07794345, 0.03298012, 0.06494983, 0.03247054, 0.02550271, 0.04437407, 0.07693778, 0.03339585, 0.06521554, 0.03386942, 0.02572073, 0.04684012, 0.07522203, 0.03327142, 0.06648779, 0.03434611, 0.02692962, 0.04526103, 0.07811425, 0.03408, 0.06608839, 0.03322035, 0.02602078, 0.0449211, 0.07680096, 0.03266976, 0.06414309, 0.0320549, 0.02524596, 0.04414317, 0.0741969, 0.03276016, 0.06358618, 0.03339517, 0.02549138, 0.04556217, 0.07328821, 0.0332511, 0.06600901, 0.03364411, 0.02697463, 0.04503299, 0.07757127, 0.03386977, 0.06629959, 0.03312768, 0.02582426, 0.04468826, 0.07651617, 0.03239597, 0.0632138, 0.03236752, 0.02543884, 0.04383392, 0.07535689, 0.03261871, 0.06445415, 0.03349481, 0.02536472, 0.04499675, 0.07353275, 0.03271478, 0.0663179, 0.03364792, 0.02647847, 0.04413031, 0.07744213, 0.03380182, 0.06600036, 0.03322908, 0.02545518, 0.04460827, 0.0754829, 0.0325053, 0.06418706, 0.03252071, 0.0245885, 0.0435501, 0.07310774, 0.03294625, 0.06448629, 0.03400668, 0.02518148, 0.04382727, 0.07133591, 0.03274703, 0.06592508, 0.03405368, 0.02633155, 0.04376004, 0.07574572, 0.03409961, 0.06566826, 0.0335378, 0.02551295, 0.04392157, 0.07442739, 0.03236791, 0.06374905, 0.0328454, 0.02501103, 0.04375736, 0.07414418, 0.03305757, 0.06437038, 0.03442806, 0.02521855, 0.04444993, 0.07094703, 0.0324075, 0.06524226, 0.03410584, 0.02655678, 0.04460622, 0.07650286, 0.03355018, 0.066094, 0.03391447, 0.02561494, 0.04445986, 0.07565856, 0.03224576, 0.06404236, 0.03282453, 0.02519479, 0.04367776, 0.07475339, 0.03243801, 0.06368352, 0.03410014, 0.02543711, 0.04490831, 0.0726488, 0.03256284, 0.06552995, 0.03387954, 0.02660809, 0.04474236, 0.07680816, 0.03366115, 0.06546619, 0.03353608, 0.02592088, 0.04458409, 0.07689624, 0.03227425, 0.06330612, 0.03284386, 0.02557904, 0.04434647, 0.07645666, 0.03264477, 0.06382284, 0.03433643, 0.02538842, 0.04543195, 0.07538719, 0.03250355, 0.06546117, 0.03432828, 0.02734303, 0.04505965, 0.07917981, 0.03320537, 0.06516458, 0.03321659, 0.02565397, 0.04498778, 0.0771782, 0.03188759, 0.06199956, 0.03216086, 0.02532253, 0.04500698, 0.07650597, 0.03188826, 0.06286453, 0.03288827, 0.02569692, 0.04606617, 0.07374922, 0.03195821, 0.06489257, 0.03249983, 0.02700349, 0.04614382, 0.07918511, 0.03292555, 0.0646212, 0.03228756, 0.0259006, 0.04603663, 0.07766814, 0.03135122, 0.06296642, 0.03144912, 0.02566779, 0.04536477, 0.07854038, 0.03189714, 0.0633833, 0.03317405, 0.02619506, 0.04651112, 0.07599876, 0.03203766, 0.06459995, 0.0331966, 0.02789327, 0.04654359, 0.08097761, 0.03316548, 0.0643724, 0.03317961, 0.02704228, 0.04707112, 0.07977769, 0.03171349, 0.06196208, 0.03216151, 0.02668518, 0.04565527, 0.07799704, 0.03211446, 0.06253501, 0.03312017, 0.02660359, 0.04691545, 0.07625221, 0.03211873, 0.06429343, 0.03269391, 0.02733887, 0.04616412, 0.08059465, 0.03298631, 0.06455954, 0.03219901, 0.02626665, 0.04635409, 0.07958996, 0.03177067, 0.06200288, 0.03153737, 0.02570305, 0.04551391, 0.07798249, 0.03198542, 0.06300151, 0.03269915, 0.02546885, 0.04644758, 0.07666843, 0.03198248, 0.06454029, 0.03274829, 0.02700693, 0.04590191, 0.08072717, 0.03298414, 0.06393323, 0.03188262, 0.02624504, 0.04579852, 0.08042209, 0.03175392, 0.06233917, 0.03174498, 0.0260305, 0.04588812, 0.07915514, 0.03179259, 0.06228187, 0.03291236, 0.02609362, 0.04556852, 0.07582613, 0.03179046, 0.06402463, 0.03416197, 0.0274493, 0.04574167, 0.0815336, 0.03299374, 0.06400757, 0.0335797, 0.02621335, 0.04551002, 0.07890326, 0.03150908, 0.06220093, 0.03295198, 0.02602838, 0.04464094, 0.07981657, 0.03159056, 0.06248394, 0.03386086, 0.02653925, 0.04559384, 0.07747594, 0.03153115, 0.06377663, 0.0344345, 0.02856826, 0.04576801, 0.08334137, 0.03262823, 0.06358129, 0.03425682, 0.02774975, 0.04500861, 0.07935858, 0.03111453, 0.06152863, 0.03337383, 0.02620585, 0.04408198, 0.07698292, 0.03130639, 0.0618826, 0.03440923, 0.02583964, 0.04621854, 0.07590239, 0.03158436, 0.06375358, 0.03462658, 0.02689756, 0.04582203, 0.08159873, 0.0321651, 0.06297745, 0.03339723, 0.02569499, 0.04496088, 0.08074859, 0.03099334, 0.06059378, 0.03262282, 0.02484566, 0.04462213, 0.07928224, 0.03130159, 0.06102997, 0.03339795, 0.02523696, 0.0465972, 0.07738144, 0.03118983, 0.06222232, 0.0329063, 0.02624482, 0.04621559, 0.08068311, 0.03206857, 0.0619029, 0.03239061, 0.02580553, 0.04576168, 0.0787257, 0.0308041, 0.05959835, 0.03186396, 0.02532531, 0.04568955, 0.07865575, 0.03116097, 0.06047601, 0.03297372, 0.02536887, 0.04632933, 0.07717372, 0.03126402, 0.0619497, 0.03271427, 0.02713218, 0.04610449, 0.08166855, 0.03220515, 0.06156126, 0.03118244, 0.02547923, 0.04504363, 0.07803325, 0.03069117, 0.05971608, 0.03061706, 0.02473743, 0.04550819, 0.07871774, 0.03094064, 0.06064253, 0.03171268, 0.02448676, 0.04694263, 0.07515535, 0.0310492, 0.06220054, 0.03154634, 0.02605578, 0.04870045, 0.08021077, 0.03220008, 0.06104391, 0.03086486, 0.02481158, 0.04547965, 0.08165575, 0.03082415, 0.06007598, 0.03113476, 0.02507373, 0.04725334, 0.08085199, 0.0309948, 0.06003074, 0.03276134, 0.02536161, 0.0467305, 0.0761461, 0.03099455, 0.06216952, 0.0335406, 0.02684694, 0.04866626, 0.08197778, 0.03172955, 0.06219647, 0.03198585, 0.02568409, 0.04798982, 0.07921863, 0.03031688, 0.05910742, 0.03011511, 0.02486209, 0.04617285, 0.07762187, 0.03060974, 0.06084264, 0.03161585, 0.02504516, 0.04782645, 0.07573509, 0.03089199, 0.06199598, 0.03135771, 0.02618236, 0.04884137, 0.08164495, 0.03189389, 0.062153, 0.03115375, 0.02501411, 0.04798761, 0.07885913, 0.03053771, 0.05905847, 0.03010616, 0.02507132, 0.04842914, 0.08024091, 0.0305877, 0.06097915, 0.03169888, 0.02453454, 0.04944564, 0.07868314, 0.03124592, 0.06239526, 0.03233245, 0.02615624, 0.05024396, 0.08375543, 0.03220868, 0.062736, 0.03197627, 0.02534094, 0.04938575, 0.08334007, 0.03083048, 0.06043963, 0.03090657, 0.0251219, 0.0487831, 0.08286182, 0.03122731, 0.05987773, 0.03172315, 0.0247454, 0.04874863, 0.07743555, 0.03122039, 0.06130415, 0.03181888, 0.02555911, 0.04919142, 0.08588292, 0.03235264, 0.06062331, 0.03041682, 0.02499299, 0.04763392, 0.08255792, 0.03107051, 0.05957021, 0.02901846, 0.02444291, 0.04877086, 0.08414921, 0.03132689, 0.06011799, 0.03298558, 0.02424236, 0.05113115, 0.08287103, 0.03156414, 0.06252334, 0.03183736, 0.02541251, 0.04968112, 0.08560072, 0.03230287, 0.06231837, 0.02984844, 0.02422364, 0.04928887, 0.08351304, 0.03135703, 0.05893672, 0.02696968, 0.02282129, 0.04651511, 0.0815169, 0.03095587, 0.05922733, 0.03003737, 0.02353857, 0.04690646, 0.07917131, 0.03113413, 0.0613253, 0.03010871, 0.02525286, 0.04766392, 0.08509212, 0.03208695, 0.06084784, 0.02920253, 0.02368906, 0.04681905, 0.08174207, 0.03038687, 0.05792889, 0.02794141, 0.0234882, 0.04656082, 0.08031142, 0.03051301, 0.05878935, 0.02874072, 0.02323911, 0.04750881, 0.07866761, 0.03070011, 0.0602098, 0.02851188, 0.02437225, 0.04665308, 0.08278941, 0.03136459, 0.06000489, 0.02772739, 0.02334095, 0.04667655, 0.0824931, 0.03022489, 0.05788008, 0.02723381, 0.02292061, 0.04556037, 0.08161174, 0.03054061, 0.05820378, 0.0280132, 0.02308798, 0.04621845, 0.07769848, 0.03059086, 0.05977996, 0.02800423, 0.02409967, 0.04535895, 0.08382364, 0.03135654, 0.05946793, 0.02770866, 0.0234326, 0.04630317, 0.08189687, 0.02991576, 0.05717558, 0.02712273, 0.02305741, 0.04599306, 0.08113873, 0.03036723, 0.05835174, 0.028105, 0.02272332, 0.04690091, 0.07997349, 0.03032316, 0.05992473, 0.02898681, 0.02399708, 0.04651731, 0.08530923, 0.03120927, 0.05955619, 0.02855449, 0.0229737, 0.04626713, 0.08280585, 0.03016564, 0.05741816, 0.02744115, 0.02257579, 0.04487318, 0.08203177, 0.03043026, 0.05798024, 0.02821592, 0.02255876, 0.04593043, 0.07984564, 0.03019179, 0.05904907, 0.02790742, 0.02364838, 0.04539635, 0.08351238, 0.0312662, 0.05945059, 0.02756316, 0.02255778, 0.04500101, 0.08106801, 0.02991451, 0.0565544, 0.02697275, 0.02196402, 0.04510271, 0.08175295, 0.03008831, 0.05726727, 0.02827186, 0.02202256, 0.04613613, 0.07924578, 0.03013909, 0.05867126, 0.02818446, 0.02353678, 0.04616229, 0.08378217, 0.03099875, 0.05842569, 0.02746369, 0.02253674, 0.04517933, 0.08120038, 0.02948331, 0.05562852, 0.0268251, 0.02208824, 0.04451568, 0.08123477, 0.02982004, 0.05590979, 0.02762463, 0.02255445, 0.04424946, 0.07745014, 0.02975166, 0.0577874, 0.02752678, 0.02356617, 0.04434211, 0.08217474, 0.03072869, 0.05793334, 0.02736503, 0.02259236, 0.04425787, 0.08091788, 0.02951622, 0.05626032, 0.02687704, 0.02184428, 0.04476567, 0.08145607, 0.02969578, 0.05675672, 0.02729457, 0.0218399, 0.04631446, 0.0774609, 0.02996578, 0.05849334, 0.02727542, 0.02213037, 0.04672883, 0.0825905, 0.03112839, 0.05856219, 0.02629264, 0.02157691, 0.04580779, 0.08062837, 0.02987734, 0.05591181, 0.02577718, 0.02119588, 0.04518735, 0.07917728, 0.03008879, 0.05653903, 0.02680667, 0.02166192, 0.04558302, 0.07809748, 0.03012139, 0.05836955, 0.02692732, 0.02305799, 0.04575824, 0.08296076, 0.03121674, 0.05837359, 0.02722343, 0.02249423, 0.04504052, 0.07944951, 0.02983202, 0.05587421, 0.02558562, 0.02163644, 0.0438517, 0.07795373, 0.0300792, 0.05655522, 0.02687366, 0.02177347, 0.0453807, 0.07477552, 0.03025419, 0.05823337, 0.02677898, 0.02279834, 0.04532504, 0.07836215, 0.03073647, 0.05789721, 0.02623401, 0.02183201, 0.04353749, 0.07647955, 0.02940026, 0.05536829, 0.02509905, 0.02090891, 0.0429992, 0.07568427, 0.02971047, 0.0569247, 0.02598543, 0.02114937, 0.04486343, 0.07211922, 0.02989692, 0.05779301, 0.026601, 0.02199074, 0.04357789, 0.07610226, 0.03074679, 0.05730686, 0.02358527, 0.02060338, 0.04241728, 0.07040622, 0.0287919, 0.05469891, 0.02285272, 0.02014011, 0.04135697, 0.07230557, 0.02909561, 0.0552485, 0.02288856, 0.01969131, 0.04175191, 0.06698009, 0.02887605, 0.05487153, 0.02238671, 0.0209207, 0.04185328, 0.07251812, 0.02979121, 0.05538283, 0.02270945, 0.02028692, 0.04109106, 0.07034553, 0.02828094, 0.05320179, 0.02225093, 0.01994994, 0.04135295, 0.06921147, 0.02832449, 0.0540438, 0.0223012, 0.01973011, 0.04128673, 0.06441502, 0.02774836, 0.05472243, 0.02234245, 0.02109663, 0.04158793, 0.07161393, 0.02876832, 0.05531192, 0.02208373, 0.02011864, 0.04022614, 0.07129473, 0.02839668, 0.05286735, 0.02125531, 0.01984558, 0.04039901, 0.06809008, 0.02808461, 0.05369899, 0.02196312, 0.01991503, 0.04063103, 0.06720439, 0.02872053, 0.05490207, 0.02251425, 0.02145752, 0.04192195, 0.07348071, 0.02986747, 0.05366329, 0.02227088, 0.02006426, 0.03976411, 0.07118946, 0.02767318, 0.05081226, 0.02157578, 0.01927664, 0.03916708, 0.06801579, 0.02795478, 0.05253742, 0.02208927, 0.01913816, 0.04009947, 0.06736411, 0.02836825, 0.05342546, 0.02256039, 0.02025863, 0.03991392, 0.0743344, 0.02921746, 0.05306362, 0.02298063, 0.01994796, 0.04012091, 0.06982806, 0.02777373, 0.05160175, 0.02177423, 0.01881171, 0.04078617, 0.06963523, 0.02816841, 0.0514483, 0.02227904, 0.01787879, 0.04081487, 0.06619951, 0.02831205, 0.05198817, 0.021931, 0.01864239, 0.04005308, 0.06847324, 0.02818929, 0.05082634, 0.02138945, 0.017921, 0.03917344, 0.06666576, 0.02748857, 0.04956856, 0.02114628, 0.01810832, 0.03976033, 0.06427673, 0.02824556, 0.04987907, 0.02251782, 0.01721161, 0.03932321, 0.06209088, 0.02690067, 0.0499717, 0.02136597, 0.01749082, 0.03879786, 0.06804442, 0.02828067, 0.04948411, 0.02270956, 0.01868108, 0.04043477, 0.06742401, 0.02629946, 0.04630004, 0.02123367, 0.01869771, 0.04224596, 0.06889329, 0.02629938, 0.04686289, 0.02181122, 0.01881335, 0.03981669, 0.06207899, 0.02577441, 0.04770462, 0.02110453, 0.01882649, 0.03906085, 0.07129658, 0.02684825, 0.04765417, 0.02115032, 0.01831564, 0.04004917, 0.06920938, 0.02502596, 0.04467748, 0.02092017, 0.01811256, 0.03932488, 0.06934278, 0.02541897, 0.04550271, 0.0211038, 0.01797621, 0.03963763, 0.06819139, 0.02545095, 0.04726676, 0.0210853, 0.01861061, 0.04008305, 0.07367931, 0.02655944, 0.04664352, 0.02112665, 0.01858486, 0.0396226, 0.07262428, 0.02562098, 0.04477698, 0.02045483, 0.01820157, 0.03909655, 0.07292328, 0.02601197, 0.04667162, 0.02124913, 0.01872216, 0.04003802, 0.0714035, 0.02594746, 0.04733947, 0.02122489, 0.01976527, 0.03935981, 0.07643116, 0.02638774, 0.04724314, 0.02058361, 0.01884108, 0.03868788, 0.07434198, 0.0250532, 0.04467957, 0.02006025, 0.01808475, 0.03815517, 0.07257344, 0.02547582, 0.04551601, 0.02065716, 0.01798274, 0.03919842, 0.07191334, 0.02583265, 0.04728967, 0.0211502, 0.01929461, 0.03928036, 0.07535122, 0.02624462, 0.04730474, 0.02035209, 0.01837448, 0.03907744, 0.07273389, 0.02529903, 0.04502408, 0.01977897, 0.01815869, 0.038865, 0.07138098, 0.02528301, 0.04609285, 0.02065644, 0.01809016, 0.03966292, 0.06894015, 0.02545308, 0.04733376, 0.02074289, 0.01891616, 0.0392547, 0.07232217, 0.02611013, 0.046713, 0.01998939, 0.01778352, 0.03926909, 0.07221054, 0.02514363, 0.04439938, 0.0199886, 0.01755212, 0.03752385, 0.06955384, 0.02511556, 0.04515899, 0.0206102, 0.01746696, 0.03907687, 0.06664477, 0.02528883, 0.04741434, 0.02097038, 0.01770867, 0.03887502, 0.06737579, 0.02566811, 0.04704617, 0.02011901, 0.01720215, 0.038197, 0.06501505, 0.02449577, 0.04481341, 0.01995906, 0.01685694, 0.03810631, 0.06378923, 0.0243925, 0.04640042, 0.02032629, 0.01649333, 0.03893706, 0.06242179, 0.02514777, 0.04711662, 0.02052615, 0.01802392, 0.03850941, 0.06506266, 0.02553623, 0.0468832, 0.02059649, 0.01736883, 0.03897978, 0.06250268, 0.02421612, 0.04480144, 0.02000581, 0.01778725, 0.03905681, 0.06367684, 0.02507087, 0.04627496, 0.02121846, 0.01778552, 0.03986702, 0.06262548, 0.02493358, 0.04739162, 0.02081538, 0.0189674, 0.03910312, 0.06575486, 0.02532853, 0.04712624, 0.02048682, 0.01769073, 0.03911761, 0.06469138, 0.02476192, 0.04478286, 0.0201607, 0.01754352, 0.03860136, 0.06336246, 0.02450988, 0.04515621, 0.01983381, 0.0164322, 0.03889005, 0.06074205, 0.0244948, 0.046321, 0.02052257, 0.01731875, 0.03864187, 0.06578017, 0.02477795, 0.04598919, 0.02058062, 0.01671422, 0.03825621, 0.06601593, 0.02371731, 0.04376144, 0.0195308, 0.01702047, 0.03784284, 0.06338783, 0.02376192, 0.04444345, 0.02049365, 0.0166864, 0.03876269, 0.06144351, 0.02488125, 0.04605295, 0.01923466, 0.01508845, 0.03857818, 0.05916139, 0.02404151, 0.044104, 0.01830585, 0.01447811, 0.03860063, 0.05685328, 0.02328591, 0.04262376, 0.01803318, 0.01425996, 0.03800126, 0.05638554, 0.02329284, 0.04352203, 0.01847322, 0.01410553, 0.03869865, 0.05526179, 0.02355076, 0.04492215, 0.01830018, 0.01497369, 0.03836233, 0.06017366, 0.02415187, 0.04472361, 0.01794408, 0.01422266, 0.03787519, 0.05796778, 0.02313643, 0.04237889, 0.01749614, 0.01402096, 0.03706373, 0.05588694, 0.02324303, 0.04337781, 0.01811962, 0.01388479, 0.03824551, 0.05335415, 0.02315259, 0.04511318, 0.01814311, 0.01502036, 0.03788207, 0.05778823, 0.02382105, 0.04420184, 0.01793331, 0.01416449, 0.03737266, 0.05716494, 0.02299358, 0.04260608, 0.01761932, 0.01406524, 0.03754594, 0.05706083, 0.02334254, 0.04363518, 0.01836063, 0.01401973, 0.03849811, 0.05536036, 0.02339702, 0.0449324, 0.01854853, 0.01485718, 0.03777393, 0.05913626, 0.02383343, 0.044015, 0.01827145, 0.01421307, 0.03797889, 0.05781968, 0.02302554, 0.04237304, 0.01790476, 0.01400476, 0.03772127, 0.05680192, 0.02321314, 0.04337208, 0.01854499, 0.01393363, 0.03790597, 0.05600632, 0.02350175, 0.0448324, 0.01863712, 0.01485841, 0.0381665, 0.05931181, 0.02439289, 0.04466578, 0.01842473, 0.01427936, 0.03810063, 0.05799804, 0.02369604, 0.04280116, 0.01814423, 0.01391014, 0.03761632, 0.05713078, 0.02358638, 0.04363725, 0.01869056, 0.0138311, 0.03814471, 0.054902, 0.02374097, 0.04486378, 0.01914219, 0.01483238, 0.03860338, 0.05914948, 0.02408418, 0.04417341, 0.01844345, 0.01399726, 0.03792199, 0.05654063, 0.0230574, 0.04250598, 0.0181092, 0.01399246, 0.03778616, 0.05652212, 0.02342283, 0.04339154, 0.01853728, 0.01399454, 0.03843862, 0.05400418, 0.0233584, 0.04432957, 0.01857495, 0.014862, 0.03886825, 0.05910648, 0.02413756, 0.0440183, 0.01832378, 0.01445036, 0.03829511, 0.05607523, 0.02300108, 0.04212112, 0.01777546, 0.01423135, 0.03755113, 0.05655406, 0.02335123, 0.0429639, 0.01837064, 0.01410725, 0.03862696, 0.05580481, 0.02338711, 0.04429709, 0.0186309, 0.015244, 0.03812363, 0.05845467, 0.02370606, 0.04330875, 0.01826616, 0.01456263, 0.03782734, 0.05788139, 0.02312815, 0.04223922, 0.01812878, 0.01437819, 0.03698543, 0.05785453, 0.02322908, 0.04283113, 0.01864114, 0.01396602, 0.03677829, 0.05512051, 0.02252813, 0.04438178, 0.01877709, 0.01477353, 0.03677597, 0.0569187, 0.02317835, 0.04405471, 0.01836291, 0.01419668, 0.037112, 0.05667177, 0.02229421, 0.04276203, 0.01808024, 0.01396754, 0.03696873, 0.05639079, 0.02303867, 0.04342976, 0.01848172, 0.01354305, 0.03797061, 0.0539688, 0.02299262, 0.04486327, 0.01901571, 0.01459335, 0.03812019, 0.05969713, 0.02339811, 0.04377463, 0.01813299, 0.01385933, 0.03788023, 0.05618302, 0.02239958, 0.04265808, 0.01810931, 0.01421501, 0.03741023, 0.05615529, 0.02256431, 0.04367673, 0.01907604, 0.01448678, 0.03972362, 0.05593793, 0.02351561, 0.04602712, 0.01965339, 0.01492516, 0.03798267, 0.05511271, 0.02364901, 0.04618241, 0.0198109, 0.01434504, 0.03858691, 0.0536113, 0.02280719, 0.0441445, 0.01903351, 0.01381947, 0.03649031, 0.05445034, 0.02317827, 0.0459473, 0.02020597, 0.01351042, 0.03704506, 0.05283013, 0.02306018, 0.047335, 0.01994583, 0.01443518, 0.03765565, 0.05627183, 0.02312795, 0.04679324, 0.01943283, 0.01382593, 0.03732157, 0.054008, 0.02281135, 0.04542876, 0.01917894, 0.01390352, 0.03732423, 0.0545099, 0.02302693, 0.04609879, 0.01977405, 0.01371293, 0.03792828, 0.05191866, 0.02299431, 0.04691111, 0.01964323, 0.01424824, 0.03716111, 0.05533085, 0.0233264, 0.04607414, 0.01929841, 0.01367271, 0.03658178, 0.05259774, 0.02238361, 0.04403516, 0.01868631, 0.01343979, 0.03609273, 0.05216969, 0.02270892, 0.04575916, 0.01956283, 0.01381553, 0.03781058, 0.0502316, 0.02297358, 0.04656621, 0.01950913, 0.01451782, 0.03776842, 0.05322016, 0.02322932, 0.04657797, 0.01902573, 0.01363124, 0.03679152, 0.05246535, 0.02244674, 0.0444992, 0.01861893, 0.01337983, 0.03594997, 0.05071916, 0.02251704, 0.04565949, 0.01946166, 0.01321387, 0.03683582, 0.04916145, 0.02274062, 0.04695326, 0.01934637, 0.014087, 0.03668934, 0.05196848, 0.02330763, 0.04639964, 0.01889919, 0.01336031, 0.03614187, 0.0505375, 0.02249127, 0.04446623, 0.01862044, 0.01327483, 0.03587652, 0.05011013, 0.02293127, 0.04535251, 0.0193321, 0.01322489, 0.03707051, 0.04966609, 0.02300084, 0.04702214, 0.01930466, 0.01401534, 0.0369422, 0.05257771, 0.02338276, 0.04657688, 0.0191469, 0.01348921, 0.03623532, 0.05000059, 0.02238119, 0.04500011, 0.01887836, 0.01332863, 0.03593882, 0.04944328, 0.02245441, 0.04516253, 0.01959456, 0.01315835, 0.03663465, 0.04790888, 0.02248524, 0.04617904, 0.01926277, 0.01382145, 0.0366812, 0.0513786, 0.02291048, 0.04505368, 0.01874851, 0.01316822, 0.03608272, 0.04856101, 0.02196663, 0.04411959, 0.01837071, 0.01280768, 0.0353431, 0.04882238, 0.02215921, 0.04471058, 0.01904257, 0.01283246, 0.03616736, 0.04866103, 0.0224361, 0.04623256, 0.0192362, 0.01376858, 0.03594615, 0.05291827, 0.0229577, 0.046258, 0.01889384, 0.0131051, 0.03633798, 0.05163372, 0.02245644, 0.04466039, 0.0186894, 0.01319909, 0.03617049, 0.05040231, 0.02224094, 0.04499487, 0.01882162, 0.01302457, 0.03673909, 0.05067293, 0.0221785, 0.04637127, 0.01881193, 0.01343457, 0.03635706, 0.05418168, 0.0226553, 0.04557731, 0.0184922, 0.01312961, 0.03607851, 0.05242056, 0.02191839, 0.04407746, 0.01814576, 0.01277799, 0.03570145, 0.05160872, 0.02226823, 0.0451509, 0.01878691, 0.01271461, 0.03670045, 0.05306449, 0.02222345, 0.04620026, 0.01910786, 0.01360493, 0.03664443, 0.05570652, 0.02274012, 0.04630826, 0.01861151, 0.01297741, 0.03642359, 0.05357401, 0.02172732, 0.04462125, 0.0181277, 0.01277841, 0.03619351, 0.05113644, 0.02204527, 0.04562232, 0.01867118, 0.012576, 0.03654141, 0.04895504, 0.02216383, 0.04673022, 0.01874605, 0.01357098, 0.03637523, 0.05298979, 0.02259977, 0.04603606, 0.01861633, 0.0130056, 0.03682256, 0.05281626, 0.02180124, 0.0442659, 0.01847848, 0.01278168, 0.03660918, 0.05362306, 0.02210485, 0.04536876, 0.01872629, 0.01271293, 0.03713809, 0.05184422, 0.02235651, 0.04718376, 0.01909113, 0.01339766, 0.03690699, 0.05436349, 0.02287976, 0.04701605, 0.01870692, 0.0128376, 0.03640459, 0.05419346, 0.0219897, 0.04489799, 0.01782677, 0.01253522, 0.03617037, 0.0543773, 0.02252439, 0.04590824, 0.01902997, 0.01264763, 0.03692061, 0.05324492, 0.0222841, 0.04700939, 0.01923863, 0.01376831, 0.03661599, 0.05535853, 0.02327083, 0.04683499, 0.0186117, 0.01312091, 0.03633602, 0.05453146, 0.02215323, 0.04560851, 0.01877957, 0.01329547, 0.03610431, 0.05325017, 0.02232455, 0.04575733, 0.018768, 0.01289979, 0.03678033, 0.05115641, 0.02252706, 0.04725528, 0.01901577, 0.01361384, 0.03663903, 0.05235032, 0.02319117, 0.04697375, 0.01902482, 0.01299672, 0.03622497, 0.05252723, 0.02184846, 0.04500987, 0.01847969, 0.01268394, 0.03624074, 0.05267594, 0.02254587, 0.04635, 0.01906171, 0.01265497, 0.03688832, 0.05099616, 0.02246916, 0.04740508, 0.01913846, 0.01343034, 0.03652258, 0.05396334, 0.02290258, 0.04727295, 0.01843836, 0.01270192, 0.03659936, 0.05358953, 0.0222005, 0.04528965, 0.01814124, 0.01260067, 0.03626378, 0.05321528, 0.02222019, 0.04628237, 0.01858428, 0.01248225, 0.03692851, 0.05134743, 0.02264006, 0.04770339, 0.01870518, 0.01305173, 0.03676857, 0.05430195, 0.02314235, 0.0474558, 0.01832198, 0.0125828, 0.03651332, 0.05265841, 0.0223132, 0.04614726, 0.01809912, 0.01252725, 0.03663617, 0.05336192, 0.02289665, 0.04734309, 0.0187161, 0.01256566, 0.03753222, 0.05209019, 0.02255453, 0.04870568, 0.01902736, 0.01361093, 0.03864373, 0.05696812, 0.02349337, 0.04819179, 0.01870212, 0.01301918, 0.03779492, 0.05503321, 0.02235259, 0.04667712, 0.01841934, 0.01271001, 0.03674062, 0.05481496, 0.02265371, 0.04752291, 0.01898469, 0.0127525, 0.03748885, 0.05267432, 0.02289924, 0.04914167, 0.01911507, 0.01349177, 0.03730038, 0.05527709, 0.02295095, 0.04817425, 0.01850769, 0.01306007, 0.03728776, 0.05441995, 0.02218095, 0.04653642, 0.018173, 0.01267404, 0.03639597, 0.05354121, 0.02258617, 0.04760531, 0.01852394, 0.01248179, 0.03658532, 0.05194297, 0.02200372, 0.04871536, 0.01878856, 0.01328258, 0.03681426, 0.05479896, 0.02278949, 0.04830876, 0.01834527, 0.01260813, 0.03658749, 0.05324646, 0.02178868, 0.04663806, 0.01803177, 0.01252757, 0.03637007, 0.05263637, 0.02208448, 0.04743366, 0.01845731, 0.01254005, 0.03690976, 0.05142159, 0.02227319, 0.04833682, 0.01864954, 0.01325767, 0.0369112, 0.05438329, 0.02265146, 0.04806217, 0.01834373, 0.01268203, 0.03667337, 0.0531732, 0.02176738, 0.04626454, 0.01798393, 0.01258562, 0.03650533, 0.05245944, 0.02203936, 0.04733922, 0.01885943, 0.01267081, 0.0374369, 0.05189019, 0.02186459, 0.04814919, 0.01907821, 0.01389822, 0.03721679, 0.05507778, 0.0226237, 0.04811825, 0.01834475, 0.01311976, 0.03680231, 0.0526634, 0.02167948, 0.04619789, 0.01796329, 0.01284673, 0.03621626, 0.05330926, 0.02214137, 0.04774343, 0.0183886, 0.01248591, 0.03753451, 0.05371521, 0.02234481, 0.0488528, 0.0184611, 0.01308626, 0.03725199, 0.05613431, 0.02259584, 0.04800223, 0.01814668, 0.0125211, 0.03659361, 0.05356751, 0.02184262, 0.04623917, 0.01780617, 0.01257532, 0.03656656, 0.05212288, 0.02221207, 0.04767713, 0.01852429, 0.01251975, 0.03723446, 0.05097893, 0.02214122, 0.04851576, 0.01853338, 0.01322517, 0.03700606, 0.05371961, 0.0226642, 0.04815011, 0.01817975, 0.01268119, 0.03746339, 0.05209067, 0.0217234, 0.04627815, 0.01786614, 0.01250102, 0.03655192, 0.05115307, 0.02194048, 0.04871668, 0.01849328, 0.01263793, 0.03685566, 0.05035054, 0.02196099, 0.04904643, 0.01852977, 0.01321343, 0.03672694, 0.05377869, 0.02242148, 0.04800318, 0.01818559, 0.01266892, 0.03666025, 0.0530929, 0.02176235, 0.04657068, 0.01807028, 0.01253429, 0.03679687, 0.05374739, 0.02221466, 0.04750832, 0.01851769, 0.01246274, 0.03749996, 0.05273103, 0.02207378, 0.04839484, 0.01875477, 0.01324769, 0.03716157, 0.05655444, 0.02259394, 0.04788122, 0.01838214, 0.01278504, 0.03727717, 0.05410529, 0.02162827, 0.04616418, 0.01783326, 0.01256738, 0.03637926, 0.05274139, 0.02202421, 0.04735429, 0.01874649, 0.01265259, 0.03762048, 0.0523042, 0.02182115, 0.04850022, 0.01891166, 0.01349611, 0.03792712, 0.05618842, 0.02254328, 0.04820006, 0.0186645, 0.01291101, 0.0378493, 0.05508404, 0.02174721, 0.04636208, 0.01821527, 0.01270699, 0.03769405, 0.05539457, 0.02219047, 0.04742039, 0.01876664, 0.01260521, 0.03833203, 0.05324474, 0.02216704, 0.04846185, 0.01901836, 0.01346513, 0.03816551, 0.05682277, 0.02283887, 0.04799891, 0.01858746, 0.01285904, 0.03789338, 0.05556275, 0.02202394, 0.04675973, 0.01844446, 0.01283791, 0.03767602, 0.05518235, 0.02220017, 0.04747919, 0.01904259, 0.01270424, 0.03823521, 0.05331818, 0.02213076, 0.04861859, 0.01918849, 0.01348971, 0.03805458, 0.05585228, 0.02269342, 0.04810882, 0.01868687, 0.01290289, 0.03789293, 0.05489828, 0.02187985, 0.04650963, 0.01830895, 0.01272147, 0.03761068, 0.05477018, 0.02213512, 0.04744992, 0.01885554, 0.01255711, 0.03845578, 0.05313896, 0.02215504, 0.04872112, 0.01898178, 0.01333929, 0.03800651, 0.05571773, 0.02256794, 0.04816199, 0.01867254, 0.01285437, 0.03767724, 0.0537862, 0.02171143, 0.04655109, 0.01841834, 0.01282096, 0.03747805, 0.05376448, 0.02193891, 0.04744508, 0.01901624, 0.0126833, 0.03809292, 0.0518177, 0.02192801, 0.04848702, 0.01913554, 0.0136787, 0.03819248, 0.0555867, 0.02258088, 0.04767994, 0.01885942, 0.01284113, 0.03758083, 0.05289148, 0.02162475, 0.04654851, 0.01821706, 0.0129898, 0.03754138, 0.05289404, 0.02185525, 0.04786412, 0.01875534, 0.01265308, 0.03833423, 0.05219577, 0.02200931, 0.04909988, 0.01873916, 0.0135023, 0.03807668, 0.05548042, 0.02237424, 0.04827162, 0.01849261, 0.01285782, 0.03788172, 0.05399494, 0.02157851, 0.04634858, 0.01837433, 0.01268302, 0.03758301, 0.05393701, 0.02189234, 0.04769168, 0.01897051, 0.01266019, 0.03836781, 0.05214694, 0.02203137, 0.04855132, 0.01905451, 0.01342683, 0.03784012, 0.0551335, 0.02263454, 0.04787735, 0.01861329, 0.01282058, 0.03770033, 0.0544984, 0.0216845, 0.04638077, 0.01834296, 0.01285607, 0.0374271, 0.0542223, 0.02207575, 0.04785397, 0.01902111, 0.01273684, 0.03848112, 0.05313385, 0.02202994, 0.04843063, 0.01884178, 0.01346506, 0.03825396, 0.0564945, 0.02263704, 0.04799301, 0.01873956, 0.01295657, 0.03794456, 0.0547362, 0.02187138, 0.0470757, 0.01873662, 0.0129873, 0.03804243, 0.05431554, 0.02206988, 0.04842803, 0.01962092, 0.01299034, 0.03890669, 0.05328116, 0.02208569, 0.04970876, 0.01962732, 0.01357265, 0.03862971, 0.05572141, 0.02258424, 0.04912995, 0.01931421, 0.01298977, 0.03819521, 0.05486415, 0.02205739, 0.0470398, 0.01914744, 0.0127629, 0.03778102, 0.0550666, 0.02243634, 0.04771498, 0.01937328, 0.01266932, 0.03868536, 0.0537791, 0.02238043, 0.04913328, 0.01933261, 0.01346685, 0.03799784, 0.05653886, 0.02278785, 0.04863112, 0.01897482, 0.01283021, 0.03751539, 0.054625, 0.02194534, 0.04693526, 0.0186583, 0.0127067, 0.03735006, 0.05474325, 0.02225359, 0.04812606, 0.01938289, 0.01253022, 0.03797722, 0.05214738, 0.02219909, 0.04907658, 0.01944632, 0.01344856, 0.03792519, 0.05469439, 0.02240057, 0.04811076, 0.01900941, 0.01272817, 0.03718602, 0.05269312, 0.02154918, 0.04630599, 0.01848781, 0.01245905, 0.03707686, 0.05309004, 0.02193459, 0.0473608, 0.01931811, 0.01243765, 0.03788372, 0.05115266, 0.02202438, 0.04850498, 0.01937435, 0.01338182, 0.03761724, 0.05245354, 0.02237398, 0.04842915, 0.01882988, 0.01282384, 0.03741329, 0.05151108, 0.02176183, 0.04687554, 0.018832, 0.01280235, 0.03738913, 0.05203416, 0.0222725, 0.04820032, 0.01945902, 0.0127591, 0.03793762, 0.05017068, 0.02230654, 0.04923427, 0.01959506, 0.01329574, 0.03757671, 0.05402509, 0.02299739, 0.04967866, 0.01940387, 0.01287343, 0.03746776, 0.05244158, 0.02224696, 0.04834493, 0.01896421, 0.01264082, 0.03714657, 0.05203007, 0.02279125, 0.04948426, 0.0195838, 0.01262606, 0.03794931, 0.05005604, 0.02285582, 0.05046374, 0.01974939, 0.01363652, 0.03819002, 0.05420414, 0.0233102, 0.04944643, 0.01933981, 0.01309369, 0.03773346, 0.0529387, 0.02242924, 0.04747551, 0.01909653, 0.0128919, 0.03740561, 0.05328454, 0.02264782, 0.0490351, 0.01986022, 0.01274695, 0.03851587, 0.05310973, 0.02260806, 0.04987882, 0.01995363, 0.01361136, 0.03837439, 0.05425264, 0.02306195, 0.04961547, 0.01959345, 0.01303252, 0.03795977, 0.05299882, 0.02227794, 0.04765672, 0.01965114, 0.01290359, 0.03786284, 0.05201554, 0.02242867, 0.0484524, 0.02001587, 0.0126553, 0.03839844, 0.04977374, 0.02248175, 0.04979287, 0.02007481, 0.01350836, 0.03827213, 0.05410962, 0.02285503, 0.04955538, 0.01967117, 0.01273804, 0.03760682, 0.05054606, 0.02180147, 0.04780549, 0.01945496, 0.01279113, 0.0374122, 0.05046056, 0.02220571, 0.04909221, 0.01996275, 0.01284048, 0.03842347, 0.04982434, 0.02234231, 0.05022801, 0.02026094, 0.01342455, 0.03811014, 0.05121309, 0.02269035, 0.04897857, 0.01979425, 0.01276508, 0.03756796, 0.05114169, 0.02187638, 0.04749091, 0.01958097, 0.012919, 0.03752953, 0.05129096, 0.02232457, 0.04886642, 0.02040858, 0.01304827, 0.03812066, 0.04920872, 0.02248964, 0.04985375, 0.02045066, 0.01347299, 0.0376947, 0.05187542, 0.0230507, 0.04977959, 0.01998076, 0.01315889, 0.03847301, 0.05216832, 0.02219495, 0.04823574, 0.01976734, 0.01308363, 0.03835651, 0.05336345, 0.02221656, 0.04903362, 0.02013786, 0.01309189, 0.03919362, 0.05141038, 0.02235113, 0.04979822, 0.0205028, 0.01396103, 0.03907403, 0.05528712, 0.02293967, 0.04978067, 0.02004321, 0.01310242, 0.03786106, 0.05277171, 0.02200717, 0.04763659, 0.01963029, 0.01304674, 0.03779912, 0.05367775, 0.02217716, 0.04896211, 0.02019694, 0.01294165, 0.03844574, 0.05264682, 0.02216462, 0.05036622, 0.02062145, 0.0138889, 0.03869016, 0.05409106, 0.02273536, 0.04965923, 0.01993635, 0.01331512, 0.03801657, 0.05366997, 0.0217216, 0.04717494, 0.01939719, 0.01318605, 0.03796159, 0.05324897, 0.02197148, 0.04793296, 0.01989422, 0.01314053, 0.03816315, 0.05112157, 0.02197233, 0.04900154, 0.0201038, 0.01385766, 0.03815884, 0.05375972, 0.02250931, 0.04895189, 0.01984556, 0.01326026, 0.03774461, 0.05362168, 0.02174449, 0.04737607, 0.01968206, 0.01311649, 0.03779053, 0.05263569, 0.02185949, 0.04870729, 0.02032306, 0.01308572, 0.03841191, 0.05051205, 0.02198429, 0.05017815, 0.02047182, 0.01399787, 0.03856306, 0.05561005, 0.02243291, 0.04915106, 0.01964816, 0.01335406, 0.03838742, 0.05322336, 0.0215852, 0.04766901, 0.01967319, 0.01317712, 0.03793387, 0.05196309, 0.02171582, 0.04832252, 0.02019753, 0.0129262, 0.03858735, 0.05010865, 0.02191354, 0.0497088, 0.02034586, 0.01382542, 0.03845075, 0.05309397, 0.02231846, 0.0492202, 0.01990508, 0.01311596, 0.03787612, 0.05170636, 0.02159817, 0.04769265, 0.01940649, 0.01314381, 0.03819728, 0.05142927, 0.02191741, 0.04881778, 0.02035505, 0.01281032, 0.03879883, 0.04922694, 0.02199481, 0.04978426, 0.02051608, 0.01388114, 0.03883856, 0.05336343, 0.02254078, 0.04951671, 0.02009695, 0.01286185, 0.03825235, 0.05109629, 0.02174459, 0.04803798, 0.01973872, 0.01238165, 0.03781015, 0.05124238, 0.02210733, 0.04862398, 0.02046522, 0.01248594, 0.03873074, 0.05129766, 0.02203799, 0.04943721, 0.02044259, 0.01289563, 0.03829857, 0.05461246, 0.02235325, 0.04968507, 0.02003271, 0.01293677, 0.03795525, 0.05279407, 0.02138987, 0.04779196, 0.01949307, 0.01287514, 0.03799351, 0.05182157, 0.02183882, 0.04898867, 0.02036654, 0.01289331, 0.03891205, 0.04983988, 0.02161743, 0.05011459, 0.02020202, 0.01367822, 0.03853998, 0.05323867, 0.02221584, 0.05015324, 0.01989738, 0.01317155, 0.03846077, 0.05149419, 0.0215362, 0.04833217, 0.01968315, 0.01286383, 0.03780884, 0.05141026, 0.02179656, 0.04929531, 0.02042466, 0.01272191, 0.03850545, 0.04922006, 0.02172833, 0.05024982, 0.02043992, 0.01339904, 0.03880521, 0.05380272, 0.02209211, 0.04933856, 0.02004706, 0.01259859, 0.03825353, 0.05128432, 0.02138843, 0.04790492, 0.0198197, 0.01267247, 0.03798811, 0.05058782, 0.02160145, 0.04856806, 0.020362, 0.0125576, 0.03872782, 0.04859125, 0.02184632, 0.04992877, 0.02060522, 0.01342515, 0.03803214, 0.05169845, 0.02233008, 0.04962097, 0.02028033, 0.01290096, 0.03868469, 0.05064506, 0.02140508, 0.04769278, 0.01988269, 0.01279276, 0.0384905, 0.04939938, 0.02158027, 0.04802745, 0.02047385, 0.01254786, 0.03863218, 0.04768836, 0.02187627, 0.04917964, 0.02094927, 0.01344665, 0.03916387, 0.05151858, 0.02242081, 0.04921238, 0.02065933, 0.01275197, 0.03794777, 0.0499289, 0.02153647, 0.04763534, 0.02011898, 0.01243602, 0.0378371, 0.05107559, 0.02192309, 0.0483883, 0.02077155, 0.01243876, 0.03829608, 0.0474201, 0.021952, 0.04906098, 0.02054836, 0.01274123, 0.03738488, 0.04938107, 0.02183986, 0.04810265, 0.02005667, 0.01231223, 0.03761361, 0.05079523, 0.02133514, 0.04650911, 0.01972757, 0.01208373, 0.03696624, 0.04909237, 0.02153915, 0.04739189, 0.02033522, 0.01167955, 0.03733904, 0.04957561, 0.0214765, 0.04837236, 0.02040548, 0.01277895, 0.03751724, 0.05364085, 0.02210822, 0.04765798, 0.02011304, 0.01238629, 0.03765658, 0.05430807, 0.02138182, 0.04546092, 0.01979589, 0.01236462, 0.03753309, 0.05473446, 0.02166426, 0.04657652, 0.0206238, 0.01225757, 0.03848447, 0.05285522, 0.02178456, 0.04759779, 0.02065903, 0.01310391, 0.03808809, 0.05635364, 0.02231664, 0.04708857, 0.02018528, 0.01250511, 0.03786142, 0.05630539, 0.02141264, 0.04533481, 0.01983758, 0.01227878, 0.03794508, 0.05435225, 0.02202127, 0.04696619, 0.02066519, 0.0121351, 0.03847138, 0.0516048, 0.02216339, 0.04791771, 0.02011992, 0.01318768, 0.03801919, 0.05429538, 0.02238334, 0.04745066, 0.01991908, 0.01313032, 0.03768707, 0.0519129, 0.02165181, 0.04607343, 0.01994404, 0.01305618, 0.0371019, 0.05271927, 0.02180755, 0.04705418, 0.02050472, 0.01279594, 0.03779056, 0.05008636, 0.02187231, 0.0477589, 0.02064774, 0.01302788, 0.03740604, 0.05221908, 0.02204614, 0.04754899, 0.02062998, 0.01251875, 0.03734405, 0.05241292, 0.02154185, 0.04616635, 0.02029003, 0.01272755, 0.03724242, 0.05324198, 0.02186541, 0.04751892, 0.02108843, 0.01290939, 0.03841392, 0.05286772, 0.02195949, 0.04893946, 0.02205769, 0.0140497, 0.03773376, 0.0523909, 0.02247698, 0.04817297, 0.02071036, 0.01337168, 0.03781796, 0.05175411, 0.0215172, 0.04612814, 0.02031106, 0.01310274, 0.03702275, 0.04894812, 0.02165857, 0.04712635, 0.02097256, 0.01285249, 0.03769328, 0.04485093, 0.02171282, 0.04772133, 0.02083869, 0.01345993, 0.03746971, 0.04941207, 0.02195712, 0.04688285, 0.02072079, 0.01261238, 0.03683366, 0.04671456, 0.02122791, 0.04604914, 0.02042576, 0.01261962, 0.03658819, 0.04749792, 0.02141693, 0.04638783, 0.02105528, 0.01283638, 0.03828462, 0.04697494, 0.02179444, 0.04752731, 0.02089567, 0.01352918, 0.03771041, 0.05260923, 0.02233602, 0.04741967, 0.02070448, 0.01293085, 0.03719399, 0.0497214, 0.02125301, 0.04596836, 0.02023007, 0.01287331, 0.03669319, 0.04768685, 0.02171435, 0.04682148, 0.0209113, 0.01256792, 0.0371423, 0.04915035, 0.02172544, 0.04773092, 0.02085559, 0.01289108, 0.03739502, 0.05076619, 0.02175939, 0.04715293, 0.02060302, 0.01290876, 0.03791587, 0.05035141, 0.02138834, 0.04478966, 0.02048003, 0.01283242, 0.03780973, 0.05055423, 0.02133747, 0.04666217, 0.02038642, 0.01272317, 0.03818202, 0.04830259, 0.0215106, 0.04792148, 0.02061764, 0.01352778, 0.03865818, 0.04825854, 0.02193809, 0.04709587, 0.02018533, 0.0129018, 0.03843224, 0.04885497, 0.02122151, 0.04605138, 0.01977316, 0.01244367, 0.03816913, 0.04859251, 0.02169678, 0.04694802, 0.02026998, 0.01264829, 0.03883019, 0.04648449, 0.02169431, 0.04861982, 0.02041611, 0.01338692, 0.03869437, 0.04858425, 0.02192936, 0.0482178, 0.01988015, 0.01261536, 0.03932769, 0.04703808, 0.02105925, 0.0463674, 0.01965142, 0.0127568, 0.03815297, 0.04859271, 0.02145317, 0.04781936, 0.02004412, 0.01333373, 0.03949979, 0.04771208, 0.02172289, 0.0487631, 0.01991974, 0.01303016, 0.03847316, 0.05005036, 0.02210406, 0.04754436, 0.01938366, 0.01240744, 0.03717815, 0.04987226, 0.021566, 0.04629553, 0.0194888, 0.01246206, 0.03763888, 0.05007309, 0.02182787, 0.04799579, 0.01998888, 0.01204517, 0.03834837, 0.04580886, 0.02164982, 0.04871172, 0.01987667, 0.01268286, 0.03776703, 0.0467288, 0.02198971, 0.04707259, 0.0195305, 0.01229408, 0.03765089, 0.04819411, 0.02117513, 0.04617918, 0.01933848, 0.01220854, 0.03696327, 0.04721443, 0.02141844, 0.04721909, 0.02006204, 0.01233799, 0.0381925, 0.04534667, 0.02163436, 0.04878079, 0.02016672, 0.01318798, 0.03818075, 0.04779011, 0.02221444, 0.04835497, 0.01982366, 0.0126284, 0.03808708, 0.04781631, 0.02129741, 0.04627477, 0.01932151, 0.01232187, 0.03753214, 0.04925054, 0.02145446, 0.04711213, 0.01957442, 0.01210224, 0.03801313, 0.04267989, 0.02131476, 0.04803287, 0.01979285, 0.01316498, 0.03816542, 0.0475007, 0.02170161, 0.04790796, 0.01930326, 0.01258062, 0.03775988, 0.0443923, 0.02110805, 0.0466538, 0.01992547, 0.01256945, 0.03823858, 0.04705726, 0.0213626, 0.0461688, 0.02002853, 0.0124766, 0.03816568, 0.04658854, 0.02129832, 0.04770296, 0.01997492, 0.01351897, 0.03802758, 0.05354261, 0.02193202, 0.04675959, 0.01961836, 0.01339966, 0.03813994, 0.05327981, 0.02141569, 0.04554293, 0.01959263, 0.01343528, 0.03859152, 0.05519479, 0.02177762, 0.04653167, 0.02034969, 0.01323157, 0.03901277, 0.0512805, 0.02190679, 0.04783477, 0.02025952, 0.01380757, 0.03910754, 0.05235158, 0.02239877, 0.04765849, 0.02002981, 0.01349026, 0.03860382, 0.05227933, 0.02154466, 0.04593699, 0.01971688, 0.01352976, 0.03802072, 0.05388622, 0.02182817, 0.04679343, 0.02019915, 0.01320846, 0.03814646, 0.05007727, 0.02180202, 0.04742279, 0.02050102, 0.01402315, 0.03820735, 0.05427012, 0.02232936, 0.04758166, 0.02005763, 0.0132385, 0.03771752, 0.05060571, 0.02130543, 0.04554178, 0.01943124, 0.01302502, 0.03683173, 0.04946839, 0.02174361, 0.04588066, 0.01983333, 0.01285056, 0.0374548, 0.04989239, 0.02196162, 0.04723716, 0.02004926, 0.01369254, 0.03740388, 0.0556202, 0.02259705, 0.0465679, 0.01959022, 0.01306881, 0.03658909, 0.05356288, 0.02171124, 0.04435974, 0.01906603, 0.01280698, 0.03637872, 0.05029413, 0.02140488, 0.04508811, 0.01975679, 0.01278539, 0.03714152, 0.0489409, 0.02084736, 0.04690512, 0.01948852, 0.0131575, 0.03730432, 0.05299043, 0.02130319, 0.04619822, 0.01863893, 0.01223259, 0.03679627, 0.04384575, 0.02009261, 0.0449733, 0.01826355, 0.01197204, 0.03690205, 0.04441712, 0.02046748, 0.04620093, 0.018944, 0.01188805, 0.03760552, 0.04278654, 0.02067075, 0.04742111, 0.01909947, 0.01273376, 0.03762443, 0.04454414, 0.0209611, 0.04704092, 0.01848949, 0.01212298, 0.03691804, 0.04368189, 0.02009651, 0.04533548, 0.01821436, 0.01189467, 0.03662379, 0.04318994, 0.02042718, 0.04645409, 0.01894196, 0.01188721, 0.03720026, 0.04463884, 0.02051107, 0.04740949, 0.01910086, 0.01267203, 0.03687986, 0.0461781, 0.02080156, 0.04632586, 0.01849945, 0.01212839, 0.03667247, 0.04993908, 0.02011713, 0.04571435, 0.01822334, 0.01186911, 0.03652451, 0.04182931, 0.02041372, 0.04716454, 0.01894101, 0.01181342, 0.03736346, 0.04057846, 0.02052636, 0.04813516, 0.0189607, 0.01247609, 0.03729799, 0.04355058, 0.02089618, 0.04721329, 0.01860174, 0.01193308, 0.03675542, 0.04207909, 0.02020507, 0.04587728, 0.01832143, 0.01177939, 0.03674396, 0.04164407, 0.02043978, 0.04649937, 0.01872089, 0.01168848, 0.03760795, 0.04105905, 0.02067594, 0.04783125, 0.01890739, 0.01236201, 0.03740174, 0.04344543, 0.02102482, 0.04724831, 0.01844292, 0.011986, 0.03728154, 0.04061878, 0.02023824, 0.04551971, 0.01828721, 0.01207262, 0.03707111, 0.0416979, 0.02068495, 0.04688475, 0.01886397, 0.01180398, 0.03754147, 0.04023027, 0.02074608, 0.04765831, 0.01890079, 0.01259037, 0.0374293, 0.04092655, 0.02108689, 0.04710796, 0.01850304, 0.01218088, 0.03714295, 0.04050881, 0.02040938, 0.04554795, 0.018211, 0.01200844, 0.03699006, 0.04015506, 0.02067749, 0.04684626, 0.01903216, 0.01213877, 0.03772211, 0.0387541, 0.02072938, 0.0481022, 0.01919784, 0.01273532, 0.03759525, 0.0425816, 0.02113846, 0.0474441, 0.0185044, 0.01221122, 0.03716406, 0.04124257, 0.02026766, 0.04564449, 0.01836384, 0.01207671, 0.03710245, 0.04069293, 0.02056628, 0.04616389, 0.01896221, 0.01187802, 0.03744958, 0.03924397, 0.02073793, 0.04757922, 0.01910508, 0.0126671, 0.0376495, 0.04196605, 0.02113178, 0.04728645, 0.01870013, 0.01207563, 0.03739399, 0.04075639, 0.02031955, 0.04567442, 0.01828312, 0.01201701, 0.03730676, 0.04027267, 0.02041056, 0.0468152, 0.01894392, 0.01200351, 0.03862999, 0.03939516, 0.02063092, 0.0481375, 0.01918424, 0.0126776, 0.03857847, 0.04120545, 0.02097356, 0.04752785, 0.01878772, 0.01223895, 0.03829047, 0.04090143, 0.02021536, 0.04570393, 0.0184531, 0.01209514, 0.03796476, 0.04112002, 0.02057091, 0.04675217, 0.01876986, 0.01192772, 0.03882248, 0.0404368, 0.02051239, 0.04856709, 0.01861048, 0.01257985, 0.03878268, 0.04360551, 0.0209303, 0.04797851, 0.01812788, 0.01196618, 0.0385884, 0.04328353, 0.02025041, 0.04612409, 0.01794492, 0.01178372, 0.03768751, 0.04215258, 0.02062776, 0.04738305, 0.01844821, 0.01180733, 0.03848422, 0.04165629, 0.0206636, 0.04760874, 0.01874075, 0.01250576, 0.03848103, 0.04394813, 0.02115642, 0.04714268, 0.01812567, 0.01198861, 0.03814036, 0.0423481, 0.02024188, 0.04605062, 0.01785593, 0.01183169, 0.03756372, 0.04317188, 0.02071621, 0.04691097, 0.01824286, 0.01156775, 0.03833221, 0.04204968, 0.02076679, 0.04810775, 0.01868156, 0.01245302, 0.03842421, 0.04370207, 0.02109712, 0.04755015, 0.01812614, 0.01190856, 0.03827735, 0.04260144, 0.02023784, 0.04561165, 0.01812926, 0.01180208, 0.03824257, 0.04297194, 0.02062275, 0.04663968, 0.01875574, 0.01162091, 0.03879578, 0.04161832, 0.02075233, 0.0483253, 0.01875631, 0.01246044, 0.03892311, 0.04409303, 0.02120734, 0.04782135, 0.01862876, 0.01197723, 0.03864871, 0.04343297, 0.02042668, 0.04570271, 0.01839764, 0.01186086, 0.03834584, 0.04373091, 0.020835, 0.04686856, 0.01906781, 0.01184243, 0.03910455, 0.04306825, 0.02095615, 0.04786592, 0.01921201, 0.01264499, 0.03909199, 0.04600306, 0.0210884, 0.04764493, 0.01875418, 0.01213001, 0.03882371, 0.04424214, 0.02041042, 0.04583558, 0.01830062, 0.01209072, 0.03869, 0.0436697, 0.02082735, 0.04685664, 0.01907583, 0.01195752, 0.03913051, 0.04243463, 0.02089534, 0.04785775, 0.01921401, 0.01267043, 0.0392414, 0.04555432, 0.02139653, 0.04749981, 0.01870631, 0.01214758, 0.03860367, 0.04327036, 0.02054568, 0.04589036, 0.01847124, 0.01206358, 0.03853793, 0.0431369, 0.02085857, 0.04671903, 0.01905195, 0.01192916, 0.03936016, 0.04204962, 0.02104667, 0.04785332, 0.01917281, 0.0128581, 0.03900946, 0.04465253, 0.02133233, 0.04744979, 0.0188376, 0.01236368, 0.03866377, 0.04259164, 0.02056133, 0.04546754, 0.01853651, 0.01228557, 0.03858572, 0.04257451, 0.02071243, 0.04752289, 0.01899089, 0.01181005, 0.03945738, 0.04096233, 0.02088281, 0.04902345, 0.01918383, 0.01253626, 0.03927195, 0.04384565, 0.02126935, 0.04753816, 0.01862359, 0.0120933, 0.03908356, 0.04250612, 0.02050187, 0.04593586, 0.01831621, 0.01196276, 0.0387684, 0.04150581, 0.02083336, 0.04741455, 0.01891261, 0.01187836, 0.03980267, 0.04071971, 0.02102407, 0.0487957, 0.01906853, 0.01263442, 0.03972371, 0.04370098, 0.02154587, 0.04793411, 0.01858281, 0.01205766, 0.0392299, 0.04214806, 0.02060359, 0.04647324, 0.018252, 0.01183518, 0.03879274, 0.04309815, 0.02099435, 0.04761338, 0.01878415, 0.01185837, 0.03965299, 0.04325153, 0.02114601, 0.04903945, 0.01886707, 0.01241336, 0.03941802, 0.04528255, 0.02153936, 0.04862493, 0.01841735, 0.0119388, 0.03911496, 0.04325583, 0.02069026, 0.04652634, 0.01801228, 0.01178537, 0.03874129, 0.04337939, 0.02097055, 0.04753502, 0.01858372, 0.01166681, 0.03958682, 0.04254405, 0.02122011, 0.04848804, 0.01878385, 0.01248196, 0.03977545, 0.04651126, 0.02181271, 0.04771417, 0.01859755, 0.01195094, 0.03943186, 0.04356145, 0.02097387, 0.04623466, 0.01862758, 0.01189802, 0.03983006, 0.0451198, 0.02150337, 0.04715787, 0.01891991, 0.01174475, 0.03998665, 0.04309668, 0.02151956, 0.0484862, 0.01903982, 0.01257536, 0.04018005, 0.04644623, 0.02196918, 0.04780997, 0.01885283, 0.01203256, 0.04026032, 0.04588345, 0.02125197, 0.04618155, 0.01847535, 0.01173305, 0.0395695, 0.0457465, 0.02154518, 0.04677902, 0.01885256, 0.01160607, 0.04069336, 0.04379072, 0.02145638, 0.04817807, 0.01899688, 0.01226812, 0.04039974, 0.04710851, 0.02209348, 0.04748463, 0.01887371, 0.01190272, 0.04059672, 0.04549734, 0.02136211, 0.04563277, 0.01834718, 0.01180349, 0.04016745, 0.04668446, 0.02159578, 0.04698098, 0.01927159, 0.01162018, 0.04181276, 0.04550123, 0.0218309, 0.04892576, 0.01897515, 0.01232303, 0.04096854, 0.04736204, 0.02206824, 0.05028351, 0.01884893, 0.01179773, 0.04120504, 0.04696809, 0.02146875, 0.04572533, 0.01872734, 0.01197974, 0.04151146, 0.04961123, 0.02200907, 0.04698422, 0.01968327, 0.01168427, 0.04287162, 0.04866503, 0.02205006, 0.04824702, 0.0193546, 0.0126427, 0.04309846, 0.05277987, 0.02282398, 0.04743808, 0.0191589, 0.01251124, 0.04475389, 0.05224098, 0.02187873, 0.04628123, 0.01866448, 0.01192847, 0.04282195, 0.05127906, 0.02233886, 0.04753777, 0.01931962, 0.01215893, 0.04504111, 0.05180141, 0.02261837, 0.04855473, 0.01959456, 0.01312293, 0.04461284, 0.05566187, 0.02344033, 0.04765445, 0.01912428, 0.01228, 0.04322978, 0.0539146, 0.02237785, 0.04596479, 0.01860525, 0.01235475, 0.04326907, 0.05379338, 0.02269105, 0.04731474, 0.01931889, 0.01232534, 0.0443029, 0.05195626, 0.02282755, 0.0482848, 0.01942567, 0.01309979, 0.0443125, 0.05600825, 0.02340822, 0.04743941, 0.01919501, 0.01265807, 0.04390029, 0.05406937, 0.02264263, 0.04573535, 0.01895497, 0.01251394, 0.0438869, 0.05489171, 0.02289146, 0.04725117, 0.01970106, 0.01256519, 0.04474387, 0.05284987, 0.02293955, 0.04827927, 0.01980893, 0.01330058, 0.04408991, 0.05633231, 0.02333879, 0.04769203, 0.0197953, 0.01283394, 0.04378498, 0.05420861, 0.02243298, 0.04621175, 0.01889033, 0.01257752, 0.04241671, 0.05361534, 0.02257496, 0.04696936, 0.01915477, 0.01255263, 0.04337345, 0.0528959, 0.02268586, 0.04767938, 0.01981046, 0.01342731, 0.0433549, 0.05587243, 0.02318647, 0.04711079, 0.01895469, 0.01271506, 0.04313993, 0.05213549, 0.02216168, 0.04615449, 0.01844482, 0.01262725, 0.04279064, 0.05527595, 0.02241401, 0.04720561, 0.01879989, 0.01242456, 0.04291585, 0.05356448, 0.02248883, 0.04842136, 0.01902867, 0.01315577, 0.04133148, 0.05495081, 0.02275214, 0.04821982, 0.01866093, 0.01261074, 0.04222332, 0.05382409, 0.02202847, 0.04619038, 0.01825038, 0.01235915, 0.04188961, 0.05367681, 0.02245589, 0.04748944, 0.01881317, 0.01227884, 0.04363778, 0.0537294, 0.02268879, 0.04908921, 0.0191048, 0.0131558, 0.04299265, 0.05614879, 0.02324824, 0.04868415, 0.01868165, 0.01264119, 0.0426831, 0.05434073, 0.02249181, 0.04675749, 0.01835189, 0.01251065, 0.04210605, 0.05426196, 0.02286405, 0.04925682, 0.0189316, 0.01232971, 0.04287339, 0.0535853, 0.02322214, 0.05024505, 0.01913629, 0.01335861, 0.04295668, 0.05914776, 0.02379713, 0.04999939, 0.01886606, 0.0129374, 0.04253948, 0.05530156, 0.02263637, 0.04885018, 0.01857626, 0.01295566, 0.04226086, 0.0541744, 0.0232022, 0.05007813, 0.01912788, 0.01276887, 0.04323303, 0.05451551, 0.02324907, 0.05082204, 0.01922457, 0.01357252, 0.04264574, 0.05775068, 0.02363714, 0.05122134, 0.01871679, 0.01301528, 0.04238914, 0.05386454, 0.02264553, 0.04968014, 0.01853225, 0.01293172, 0.04241601, 0.05449542, 0.02300242, 0.05078464, 0.01901161, 0.01276733, 0.04278889, 0.05082253, 0.02308571, 0.05221103, 0.01904727, 0.01351011, 0.04274193, 0.05271997, 0.02350599, 0.05076151, 0.01850775, 0.01292106, 0.04266129, 0.0524023, 0.02266268, 0.04914516, 0.01821853, 0.01273973, 0.04206616, 0.05098134, 0.02277536, 0.05146399, 0.01878626, 0.01273608, 0.0430107, 0.05064983, 0.02316933, 0.05263778, 0.0188125, 0.01323365, 0.04285387, 0.0538205, 0.02341817, 0.05205052, 0.01832435, 0.01274677, 0.04247899, 0.05206444, 0.02274291, 0.0499912, 0.01800185, 0.01256763, 0.04189661, 0.04958363, 0.02291498, 0.05138782, 0.01871797, 0.01251646, 0.04222723, 0.04881304, 0.02307102, 0.05362947, 0.01877493, 0.01326757, 0.04219021, 0.05257838, 0.0235748, 0.05287162, 0.0182434, 0.01279452, 0.04223753, 0.05147732, 0.02265206, 0.05148226, 0.01798715, 0.01246938, 0.0415796, 0.05102509, 0.02287687, 0.05320177, 0.01844958, 0.01232925, 0.04319753, 0.05039075, 0.02303583, 0.05359511, 0.01852212, 0.01308239, 0.04274316, 0.05312227, 0.02362525, 0.05366738, 0.01871568, 0.01265777, 0.04264286, 0.05030252, 0.02256723, 0.05142114, 0.01797835, 0.01243237, 0.04189431, 0.05138548, 0.02300083, 0.05267666, 0.01840149, 0.0123804, 0.04257707, 0.04936723, 0.02318427, 0.05315556, 0.01860272, 0.01317266, 0.04219386, 0.05203866, 0.02364697, 0.05201316, 0.01806328, 0.01265808, 0.04187953, 0.05048374, 0.02291524, 0.04972167, 0.01770292, 0.0124304, 0.04133655, 0.05047947, 0.02319538, 0.05271152, 0.01817706, 0.01236282, 0.04268013, 0.05028728, 0.02337832, 0.05436286, 0.01826477, 0.0131021, 0.04244972, 0.0534077, 0.02364441, 0.05356894, 0.01770715, 0.01254183, 0.04229416, 0.05129945, 0.02268871, 0.0522599, 0.01765721, 0.01239305, 0.04196315, 0.05128457, 0.0230557, 0.05330692, 0.0182423, 0.01231555, 0.04298166, 0.04952389, 0.02311721, 0.05503963, 0.01831701, 0.01302976, 0.04244785, 0.05231108, 0.02342055, 0.05329103, 0.01773177, 0.01252544, 0.04236579, 0.05013748, 0.02237717, 0.05148681, 0.01735875, 0.01238448, 0.04206993, 0.04966427, 0.02268383, 0.05310811, 0.0178395, 0.01229517, 0.0430512, 0.04826948, 0.02293068, 0.05453287, 0.01813732, 0.01313705, 0.04288303, 0.05210709, 0.02346607, 0.05390373, 0.01765942, 0.01265006, 0.04272151, 0.05051592, 0.02256015, 0.0517371, 0.01735591, 0.01251199, 0.04203081, 0.05026979, 0.02292913, 0.05331397, 0.01786005, 0.01241415, 0.04305944, 0.04835066, 0.02297346, 0.05505082, 0.01809559, 0.01316874, 0.04325707, 0.05108898, 0.02347876, 0.05396601, 0.01769564, 0.01272212, 0.04318943, 0.05017333, 0.02248116, 0.05217693, 0.01740536, 0.01256064, 0.0428068, 0.04977095, 0.02273945, 0.05388089, 0.01792621, 0.01242932, 0.04312615, 0.0480021, 0.02273106, 0.05437304, 0.01810991, 0.01317739, 0.04275591, 0.05040604, 0.02324459, 0.05375092, 0.01758206, 0.01263205, 0.04230016, 0.04852849, 0.02246851, 0.0523247, 0.01730734, 0.01247787, 0.04218585, 0.04844949, 0.02285719, 0.05392228, 0.01785481, 0.01234908, 0.04311857, 0.04764555, 0.02273566, 0.05526816, 0.01784731, 0.01304004, 0.04313619, 0.05040086, 0.02309968, 0.05500252, 0.01749526, 0.01253199, 0.04294119, 0.04853411, 0.02230417, 0.0536034, 0.01715507, 0.01239412, 0.04308852, 0.04788696, 0.0226951, 0.05447221, 0.01776488, 0.01233619, 0.04382975, 0.04753983, 0.02284303, 0.05553932, 0.01797585, 0.01310871, 0.04379194, 0.0509764, 0.02325226, 0.05479255, 0.01725329, 0.01256441, 0.04333442, 0.04924078, 0.02224088, 0.05305064, 0.01709979, 0.01244646, 0.04297959, 0.04893487, 0.02268937, 0.05477487, 0.01761048, 0.01239129, 0.04388995, 0.04719464, 0.02268813, 0.05563688, 0.01770098, 0.01312232, 0.04374519, 0.05043607, 0.02322121, 0.05517071, 0.01726984, 0.01260194, 0.0432549, 0.04829888, 0.02236577, 0.05328369, 0.01688471, 0.01242565, 0.04248074, 0.04833271, 0.02291259, 0.05491578, 0.01759801, 0.01243357, 0.04367771, 0.0475348, 0.0229602, 0.05607488, 0.01781546, 0.0131416, 0.04330113, 0.05020886, 0.02332279, 0.05571178, 0.01719281, 0.01253647, 0.04257888, 0.04728278, 0.02214758, 0.05219395, 0.0167183, 0.01232346, 0.041288, 0.04647871, 0.02217381, 0.05356238, 0.01725815, 0.01215145, 0.04208248, 0.04401, 0.02215295, 0.05363412, 0.01736487, 0.01281875, 0.04193657, 0.04751877, 0.02271838, 0.05256186, 0.01693772, 0.01232303, 0.04146626, 0.0454164, 0.02162937, 0.05115995, 0.0165594, 0.01216473, 0.04066417, 0.04552742, 0.02215283, 0.05303299, 0.01705961, 0.01207301, 0.04131202, 0.0450261, 0.02225227, 0.05387713, 0.01728505, 0.01283295, 0.04128862, 0.04810154, 0.02261851, 0.0530154, 0.01677614, 0.01227657, 0.04076632, 0.04717011, 0.02164649, 0.05118546, 0.01657125, 0.01221906, 0.04081356, 0.04630477, 0.02223909, 0.05226608, 0.01722318, 0.01211897, 0.04175129, 0.04447053, 0.02243434, 0.05421503, 0.01733406, 0.01288006, 0.04148091, 0.0468399, 0.02295876, 0.05335975, 0.01701637, 0.0124917, 0.04109532, 0.04467478, 0.02186939, 0.05156413, 0.01684055, 0.01235656, 0.04062903, 0.04444304, 0.0224476, 0.05204421, 0.01729465, 0.01224805, 0.04191052, 0.04531068, 0.0226098, 0.05334372, 0.01726971, 0.01297545, 0.04172141, 0.04264029, 0.02282975, 0.05379868, 0.01687738, 0.01238593, 0.04128181, 0.04375141, 0.0219983, 0.05191669, 0.0165952, 0.01235361, 0.04148175, 0.04620947, 0.02232192, 0.05369878, 0.01718157, 0.01229722, 0.04210457, 0.04417628, 0.02253064, 0.05495369, 0.01744957, 0.01313061, 0.04231351, 0.04604188, 0.02308219, 0.05409852, 0.0169081, 0.01255484, 0.04181355, 0.0462377, 0.02232877, 0.05242287, 0.01662818, 0.0123725, 0.04160507, 0.04511795, 0.02277143, 0.05407228, 0.01722421, 0.01229761, 0.0424107, 0.04453295, 0.02296676, 0.05512803, 0.01749447, 0.01307142, 0.04219061, 0.04638677, 0.02335502, 0.05447531, 0.01705951, 0.01253147, 0.04189286, 0.04555809, 0.02243908, 0.05256105, 0.01672549, 0.01234284, 0.0416252, 0.04531281, 0.02274436, 0.05375696, 0.01725306, 0.01226289, 0.04216111, 0.04463948, 0.02268885, 0.0549187, 0.01738031, 0.01300057, 0.04212051, 0.04720908, 0.02308021, 0.05412542, 0.01701435, 0.01249296, 0.04218956, 0.04591883, 0.02225675, 0.05226849, 0.01682298, 0.01237633, 0.04182635, 0.04514166, 0.02246873, 0.05392205, 0.01732539, 0.0122961, 0.04245146, 0.04436675, 0.02270724, 0.054879, 0.01745682, 0.01303296, 0.04261387, 0.04709303, 0.02325113, 0.05421895, 0.01703578, 0.012537, 0.04211471, 0.04530919, 0.02246362, 0.05260121, 0.01680937, 0.01237427, 0.04185925, 0.04526241, 0.02279702, 0.05422901, 0.01733208, 0.01226104, 0.04287115, 0.04439848, 0.02297501, 0.05567852, 0.01755124, 0.01308462, 0.04269638, 0.04665592, 0.02336383, 0.05473338, 0.01707025, 0.01261181, 0.04218881, 0.04527357, 0.02243842, 0.0530524, 0.01674198, 0.0124282, 0.04192296, 0.04543221, 0.02292532, 0.05459985, 0.01732661, 0.01235586, 0.0425936, 0.0442839, 0.02301194, 0.05568317, 0.01751535, 0.01309821, 0.04256238, 0.04726107, 0.02329723, 0.05464454, 0.0170773, 0.01258591, 0.04231137, 0.04512763, 0.02244476, 0.05307055, 0.0168593, 0.01248168, 0.04179603, 0.04494498, 0.02290624, 0.0544938, 0.01736876, 0.01231251, 0.04255001, 0.04401797, 0.02286199, 0.05599207, 0.01751079, 0.01309801, 0.04246983, 0.04656368, 0.02330491, 0.05527704, 0.01704729, 0.01263039, 0.04224927, 0.04462267, 0.02237839, 0.05400944, 0.01682473, 0.01243576, 0.04201944, 0.04442328, 0.02265633, 0.05568448, 0.01740933, 0.01235703, 0.04297598, 0.04327409, 0.022723, 0.05683666, 0.01761603, 0.0131339, 0.04288426, 0.045826, 0.02319648, 0.05562257, 0.01706681, 0.01263831, 0.04256156, 0.04455239, 0.02232275, 0.05366353, 0.01684092, 0.01244792, 0.04213921, 0.04452969, 0.02279291, 0.05472282, 0.01737521, 0.01235638, 0.04289382, 0.04305786, 0.02286247, 0.05564279, 0.01754756, 0.01308082, 0.04261513, 0.04563844, 0.02328049, 0.05505057, 0.01711342, 0.01256187, 0.04228682, 0.04377995, 0.02241537, 0.05390153, 0.01695457, 0.01249628, 0.04243651, 0.04399859, 0.02264233, 0.05536925, 0.017407, 0.01237117, 0.04284035, 0.04263519, 0.02289408, 0.05635521, 0.01758669, 0.01313333, 0.04268879, 0.04519878, 0.0232795, 0.055189, 0.01712991, 0.01264679, 0.0425724, 0.04356692, 0.02239713, 0.05368669, 0.01689, 0.01251194, 0.04234324, 0.04373038, 0.02288468, 0.05485413, 0.01753881, 0.01240795, 0.0431783, 0.04271598, 0.02297216, 0.05598693, 0.01759977, 0.01320776, 0.04325072, 0.04498411, 0.02341937, 0.05557856, 0.01718178, 0.01266356, 0.04278623, 0.04354027, 0.02249094, 0.05371993, 0.01690779, 0.01249421, 0.04266037, 0.04366551, 0.02292261, 0.05521443, 0.01754806, 0.01239797, 0.04329097, 0.04231442, 0.02301206, 0.0566224, 0.01771032, 0.01315163, 0.04288498, 0.0444792, 0.02372763, 0.05613545, 0.01730572, 0.01268167, 0.04273158, 0.04313376, 0.02283, 0.05459327, 0.01707291, 0.01257482, 0.04246126, 0.04331765, 0.02305523, 0.05615651, 0.01762773, 0.01243007, 0.0430478, 0.04258162, 0.02319345, 0.0579082, 0.01785863, 0.01325907, 0.04278101, 0.04485272, 0.02341879, 0.05698089, 0.01731471, 0.01265615, 0.04265321, 0.04264958, 0.02272893, 0.05504714, 0.01713095, 0.01246718, 0.04191829, 0.04253433, 0.02330844, 0.05611921, 0.01754402, 0.01240017, 0.04285103, 0.04126261, 0.02344354, 0.05709785, 0.01774194, 0.01318048, 0.04236315, 0.04421785, 0.02376427, 0.05612449, 0.01731264, 0.01271097, 0.04228788, 0.04264917, 0.02286363, 0.05431091, 0.01680653, 0.01246017, 0.04232755, 0.04221167, 0.02314177, 0.05540891, 0.01738726, 0.01231617, 0.04304976, 0.04139173, 0.0234197, 0.05631862, 0.01722424, 0.01300409, 0.04274376, 0.04450949, 0.0238283, 0.05482693, 0.01683347, 0.01244625, 0.04241886, 0.04234928, 0.02297852, 0.05297515, 0.01657974, 0.01237691, 0.04212791, 0.04224389, 0.02343106, 0.05424906, 0.01731844, 0.01227903, 0.04222018, 0.04158429, 0.02347643, 0.05476985, 0.01749797, 0.01305331, 0.04183713, 0.04428599, 0.02366332, 0.05401582, 0.01715218, 0.01252564, 0.04169223, 0.04185037, 0.02278446, 0.05197489, 0.01681919, 0.01237953, 0.04090107, 0.04162033, 0.02316392, 0.05281733, 0.0173771, 0.01229779, 0.04187728, 0.04067685, 0.02338712, 0.0538261, 0.01756962, 0.01300874, 0.04196113, 0.0428676, 0.02368607, 0.05310592, 0.01706414, 0.01246064, 0.04184329, 0.04119752, 0.02265261, 0.05196987, 0.01672548, 0.01228649, 0.04134141, 0.04125298, 0.02304443, 0.05293181, 0.01738345, 0.01219365, 0.04190264, 0.04064091, 0.02322616, 0.05465881, 0.01745511, 0.01299162, 0.04222573, 0.04279088, 0.02373142, 0.05398786, 0.01691797, 0.01241409, 0.0417808, 0.04084869, 0.0227713, 0.05289851, 0.01665085, 0.01227601, 0.04157252, 0.04020375, 0.02313578, 0.05364218, 0.01706067, 0.0120465, 0.04174146, 0.03882778, 0.02336903, 0.05431703, 0.01723528, 0.01277325, 0.04223614, 0.04176173, 0.02369398, 0.05350536, 0.01659282, 0.0121828, 0.04132538, 0.03939734, 0.02258688, 0.05163323, 0.01636512, 0.01203665, 0.04077296, 0.03905818, 0.02309236, 0.05287627, 0.01694294, 0.01191112, 0.04135923, 0.03779352, 0.02337253, 0.05361597, 0.01705533, 0.01256688, 0.04117675, 0.03974066, 0.0235679, 0.05285077, 0.01652181, 0.0121145, 0.04038508, 0.03800157, 0.02266679, 0.05099579, 0.01618461, 0.01192416, 0.04017051, 0.0384893, 0.02286106, 0.05201682, 0.0166928, 0.01181957, 0.04093582, 0.03722341, 0.0231118, 0.05301142, 0.01687782, 0.01258263, 0.04080591, 0.04007916, 0.02320175, 0.05178154, 0.01638003, 0.01205853, 0.04073438, 0.03842928, 0.02238438, 0.05051522, 0.01612518, 0.01192604, 0.0402832, 0.03857111, 0.02289498, 0.05206827, 0.01656961, 0.01181533, 0.0407327, 0.03770388, 0.02280667, 0.0529923, 0.01671911, 0.01249514, 0.04084544, 0.04038904, 0.02323045, 0.05216501, 0.01613748, 0.01191849, 0.03999823, 0.03856483, 0.02219735, 0.0501876, 0.01569641, 0.0118249, 0.03988911, 0.03869775, 0.02268426, 0.05139554, 0.01638298, 0.01171808, 0.04041254, 0.0383283, 0.02285679, 0.05252023, 0.01643373, 0.01240421, 0.04062726, 0.04031394, 0.02317068, 0.05123421, 0.01607433, 0.01182523, 0.03985746, 0.03854373, 0.02232548, 0.05010182, 0.01577642, 0.01170236, 0.03979107, 0.03862724, 0.02267454, 0.05178167, 0.01623616, 0.01167482, 0.04108152, 0.03789681, 0.02293879, 0.05253379, 0.01627715, 0.0123255, 0.04075547, 0.0397719, 0.02319882, 0.05142457, 0.0157674, 0.01175192, 0.039639, 0.03736363, 0.0221542, 0.05024509, 0.01552812, 0.01163491, 0.03963584, 0.03781766, 0.02273622, 0.05238738, 0.0161295, 0.01147385, 0.04057381, 0.03641549, 0.02298706, 0.05330793, 0.01624341, 0.01220957, 0.04007554, 0.03775038, 0.02358745, 0.05332476, 0.01546905, 0.01163808, 0.03965481, 0.03589683, 0.02243707, 0.05112841, 0.01509291, 0.01146855, 0.03859402, 0.03699189, 0.02300734, 0.05240443, 0.01552179, 0.011444, 0.03890038, 0.03599047, 0.02305334, 0.0539565, 0.01587305, 0.01200459, 0.03954718, 0.03975945, 0.02357026, 0.05211611, 0.01533944, 0.01150529, 0.03904715, 0.03981734, 0.02268246, 0.05016467, 0.01517739, 0.01145715, 0.03867817, 0.03981412, 0.02339573, 0.05150948, 0.01586052, 0.01128363, 0.03998732, 0.04029512, 0.02372158, 0.05234222, 0.01609882, 0.01212503, 0.03993226, 0.04095956, 0.02405898, 0.0525183, 0.01565614, 0.01138413, 0.03958184, 0.04103366, 0.02339593, 0.05019381, 0.01525956, 0.011129, 0.04042618, 0.04334067, 0.02395744, 0.05201078, 0.01622479, 0.01157317, 0.04123276, 0.04297963, 0.02402297, 0.0532763, 0.01637063, 0.01246844, 0.04070265, 0.04015468, 0.02438556, 0.05292776, 0.01571784, 0.0116315, 0.04040627, 0.03626219, 0.0233085, 0.05096305, 0.01550641, 0.01146013, 0.04037546, 0.03801344, 0.02361087, 0.0518935, 0.01603488, 0.01142747, 0.04154477, 0.03768799, 0.0236031, 0.05316779, 0.01622328, 0.01215099, 0.04071077, 0.03926548, 0.02376341, 0.0527238, 0.01571946, 0.01162667, 0.0401708, 0.03759136, 0.0231116, 0.05069272, 0.01538758, 0.01153312, 0.04025182, 0.03871742, 0.0235882, 0.05220688, 0.01577106, 0.01128186, 0.04100328, 0.03779931, 0.02360489, 0.05382043, 0.01589742, 0.01195713, 0.0408953, 0.03833549, 0.02401766, 0.05275477, 0.01529577, 0.01146706, 0.04032321, 0.03974048, 0.02319279, 0.05012056, 0.01536075, 0.01146101, 0.0409804, 0.03854058, 0.02347615, 0.05254708, 0.01591448, 0.01134082, 0.04126916, 0.04118193, 0.02372446, 0.05282638, 0.01604492, 0.0120504, 0.04137118, 0.04226524, 0.02408077, 0.05313011, 0.0155664, 0.01142197, 0.04041517, 0.03862285, 0.02306498, 0.05339311, 0.01541991, 0.01141988, 0.04041976, 0.0371919, 0.02434909, 0.05452865, 0.01589227, 0.01131969, 0.04122109, 0.03698383, 0.02452037, 0.05655663, 0.01621281, 0.01187256, 0.04144625, 0.03876267, 0.02492206, 0.05503202, 0.01568457, 0.0114617, 0.04094439, 0.03713172, 0.02384998, 0.05392493, 0.0156148, 0.01131018, 0.04159266, 0.03670054, 0.02461243, 0.05456618, 0.01611019, 0.01124177, 0.04092633, 0.03545845, 0.02479234, 0.05523347, 0.01634862, 0.01190155, 0.040894, 0.03773374, 0.02492209, 0.05398702, 0.01566252, 0.01135654, 0.03965427, 0.03613635, 0.02356274, 0.05269415, 0.01526012, 0.0112843, 0.03972422, 0.03585989, 0.02408114, 0.05370618, 0.01593569, 0.01116249, 0.04073951, 0.03516935, 0.02443448, 0.05578249, 0.01621779, 0.01195267, 0.04070848, 0.03829863, 0.02488588, 0.05491167, 0.01575133, 0.01118836, 0.04014117, 0.03669449, 0.02411852, 0.05362979, 0.01540448, 0.01158552, 0.04066188, 0.03634731, 0.02452432, 0.05527715, 0.01611404, 0.01134112, 0.04101513, 0.03593904, 0.02464404, 0.05654012, 0.01658299, 0.01201082, 0.04040146, 0.03810211, 0.02505888, 0.0545482, 0.01614876, 0.01155849, 0.04085027, 0.03774342, 0.0239858, 0.05405238, 0.01618098, 0.01178887, 0.04128121, 0.03754817, 0.024615, 0.0550722, 0.01661613, 0.01167882, 0.04243822, 0.03728303, 0.02455931, 0.0563244, 0.01686329, 0.01238411, 0.04223542, 0.04055557, 0.02488368, 0.05525753, 0.0165603, 0.01195796, 0.04267891, 0.04174816, 0.02394235, 0.05451987, 0.01658048, 0.01191131, 0.04145849, 0.04102934, 0.0245266, 0.05613684, 0.01696483, 0.0117132, 0.04131116, 0.03650302, 0.02472543, 0.05756281, 0.01707982, 0.01227232, 0.04106363, 0.03788814, 0.0254426, 0.05712902, 0.01667125, 0.01174665, 0.04084739, 0.03580656, 0.02487909, 0.05562223, 0.01646245, 0.01169405, 0.04063645, 0.03589276, 0.02540253, 0.05545901, 0.01706484, 0.01146193, 0.04098737, 0.03494162, 0.02565554, 0.05764986, 0.01713573, 0.01221939, 0.04099057, 0.03852049, 0.0256311, 0.05613992, 0.01671696, 0.0117044, 0.04013642, 0.03358152, 0.02528386, 0.05562633, 0.01638561, 0.01164576, 0.04065614, 0.03582131, 0.02557825, 0.05728121, 0.01704212, 0.01154355, 0.04155659, 0.0359926, 0.02570717, 0.05816963, 0.01731504, 0.01222146, 0.04079841, 0.03866685, 0.02620118, 0.05723428, 0.01688623, 0.0117073, 0.0410674, 0.03791241, 0.02505431, 0.05580453, 0.01661093, 0.01159414, 0.04085208, 0.03813311, 0.02532706, 0.05642344, 0.01722951, 0.0113949, 0.04147812, 0.03669942, 0.02555568, 0.05794807, 0.01736461, 0.01223056, 0.04108693, 0.03864592, 0.02589491, 0.05594638, 0.01669316, 0.01172162, 0.04108861, 0.03831788, 0.02511326, 0.05458822, 0.01648254, 0.01169315, 0.04113533, 0.03774073, 0.02606317, 0.056096, 0.01728034, 0.01164106, 0.04221922, 0.03628297, 0.02611862, 0.05765869, 0.0173301, 0.01229826, 0.04139819, 0.0363451, 0.02626589, 0.05515748, 0.01684482, 0.01184926, 0.04141821, 0.03551181, 0.02584577, 0.05434245, 0.0166543, 0.01178263, 0.04112575, 0.0341107, 0.02589658, 0.05523646, 0.01719802, 0.011533, 0.04147277, 0.03378891, 0.02556415, 0.05641438, 0.01732808, 0.01230997, 0.04184475, 0.03472966, 0.02615402, 0.05575542, 0.0169913, 0.01189556, 0.04118067, 0.03485357, 0.0243886, 0.05454549, 0.0166347, 0.01176335, 0.04143844, 0.03409615, 0.02640314, 0.05606307, 0.01751722, 0.01171651, 0.04221136, 0.03338525, 0.02550647, 0.05545696, 0.01763833, 0.01245042, 0.0419859, 0.03336483, 0.02713761, 0.05709455, 0.01735731, 0.01200562, 0.04173332, 0.03199513, 0.02606331, 0.05572531, 0.01720882, 0.0117777, 0.04152595, 0.03147734, 0.0267306, 0.05581957, 0.01749637, 0.01171069, 0.04211246, 0.03000369, 0.02665296, 0.05679035, 0.01758525, 0.01241, 0.04193397, 0.0329034, 0.02653941, 0.05457041, 0.01684966, 0.01197952, 0.04205289, 0.03149731, 0.0260385, 0.0540849, 0.01671922, 0.01195091, 0.04210843, 0.03186567, 0.02674966, 0.05529869, 0.0174125, 0.01195669, 0.04344557, 0.03171695, 0.02607679, 0.05640192, 0.0176466, 0.01271077, 0.0439077, 0.03310081, 0.0273787, 0.05607492, 0.01712199, 0.01238444, 0.04465156, 0.03410176, 0.02611829, 0.0568321, 0.01692632, 0.0122903, 0.04457922, 0.03163277, 0.02788685, 0.05677187, 0.01737911, 0.01202129, 0.04439822, 0.03175141, 0.02652028, 0.05686896, 0.01810431, 0.01287228, 0.04437529, 0.03526288, 0.02608809, 0.05560013, 0.01758735, 0.01220223, 0.04279878, 0.03293456, 0.02455918, 0.05556193, 0.01727255, 0.01224669, 0.04313488, 0.03286584, 0.02589567, 0.05670729, 0.01806386, 0.01216413, 0.04503696, 0.03202496, 0.02721203, 0.0587481, 0.01816694, 0.01293244, 0.04383064, 0.03305123, 0.02750664, 0.05811647, 0.01760172, 0.01269898, 0.0436497, 0.03214071, 0.02612787, 0.05542913, 0.01716039, 0.01204591, 0.04131046, 0.03352576, 0.0253411, 0.05392892, 0.01763966, 0.01225498, 0.04480847, 0.03135518, 0.02600263, 0.05709333, 0.01820335, 0.01290993, 0.04360272, 0.03441343, 0.02768788, 0.05700589, 0.0178617, 0.01300284, 0.04678301, 0.03213831, 0.02854805, 0.05782791, 0.01766995, 0.01273037, 0.04480925, 0.03282779, 0.02513633, 0.0555448, 0.01793526, 0.01238691, 0.0445399, 0.03383698, 0.02615949, 0.05857851, 0.01800852, 0.01302487, 0.04572067, 0.03491538, 0.02946918, 0.06080871, 0.01844532, 0.01258844, 0.04550077, 0.03504343, 0.02704055, 0.05786932, 0.01751571, 0.01253995, 0.0457599, 0.03549156, 0.02852154, 0.05898933, 0.01856293, 0.01259492, 0.04633658, 0.03298537, 0.02890827, 0.0587198, 0.01822466, 0.01353789, 0.04720118, 0.03768636, 0.02866987, 0.05711231, 0.01774267, 0.01284348, 0.04682384, 0.03550558, 0.02797866, 0.05523593, 0.01785461, 0.01245024, 0.04696964, 0.03443931, 0.03041836, 0.05956994, 0.01898524, 0.0129318, 0.04987879, 0.03566954, 0.03094876, 0.06582823, 0.01877737, 0.01358981, 0.05012264, 0.03527375, 0.033424, 0.07195447, 0.02026867, 0.01482819, 0.05221063, 0.03338238, 0.03386077, 0.07126471, 0.02077223, 0.0146544, 0.05151796, 0.0334143, 0.03495199, 0.07541716, 0.0215072, 0.01495526, 0.05323769, 0.03156046, 0.03635426, 0.07708049, 0.02183568, 0.01571283, 0.05269297, 0.03317503, 0.03645885, 0.08054125, 0.02161059, 0.01524949, 0.05251457, 0.03204673, 0.03526668, 0.08005195, 0.02134798, 0.01498596, 0.05103964, 0.03134501, 0.03580969, 0.08167692, 0.02182087, 0.01475557, 0.05238401, 0.03065529, 0.03653987, 0.08303495, 0.02238168, 0.01580548, 0.05332825, 0.03154428, 0.03758067, 0.08654682, 0.0220101, 0.01529317, 0.05186849, 0.029479, 0.03576029, 0.08290563, 0.02152238, 0.01490111, 0.05136292, 0.0294948, 0.03654861, 0.08277246, 0.02209584, 0.01482982, 0.0523978, 0.02973371, 0.0370964, 0.08214301, 0.02233372, 0.01577063, 0.05316251, 0.03150637, 0.03798634, 0.08723114, 0.02193938, 0.01529404, 0.05119816, 0.02986657, 0.03685104, 0.08390996, 0.02165391, 0.01483359, 0.05113648, 0.03085007, 0.03768823, 0.08428223, 0.02233989, 0.01483941, 0.05234534, 0.02965347, 0.0380512, 0.08775091, 0.02266032, 0.01547868, 0.05234494, 0.03182665, 0.03865384, 0.0861903, 0.02208216, 0.01498823, 0.05162623, 0.03048972, 0.03735661, 0.08522037, 0.02166993, 0.01464766, 0.05136202, 0.02983579, 0.03787732, 0.08596539, 0.02210725, 0.01460497, 0.05218872, 0.02930254, 0.03793617, 0.0873675, 0.02253169, 0.01548091, 0.05289313, 0.03130054, 0.03849056, 0.08458139, 0.02211648, 0.01497857, 0.05166287, 0.03007881, 0.03655014, 0.08450937, 0.02197473, 0.01465849, 0.05089732, 0.02970121, 0.03725309, 0.08454904, 0.0225631, 0.01468372, 0.05152519, 0.02864596, 0.03782871, 0.08667617, 0.02253038, 0.01544813, 0.05220467, 0.03075383, 0.0381974, 0.08622696, 0.02215726, 0.01500238, 0.05146347, 0.02996973, 0.0361654, 0.08465865, 0.02168589, 0.01471788, 0.05174898, 0.02924167, 0.03722987, 0.08616309, 0.02246392, 0.01474452, 0.05367627, 0.02762311, 0.03741197, 0.08743156, 0.02268652, 0.01549869, 0.0537197, 0.03061355, 0.03817777, 0.08659623, 0.02206332, 0.01507623, 0.05131485, 0.02917889, 0.0368349, 0.08587027, 0.02168122, 0.01480532, 0.05117516, 0.02990377, 0.03741461, 0.08656744, 0.02253299, 0.01483553, 0.05246037, 0.02981704, 0.03784908, 0.08896463, 0.02277216, 0.01561815, 0.05317773, 0.03205168, 0.03927972, 0.08802196, 0.0224506, 0.01518627, 0.05232127, 0.02992506, 0.03725588, 0.0885783, 0.02234161, 0.01497366, 0.05208296, 0.03148763, 0.03799232, 0.08647593, 0.02336518, 0.01509647, 0.05303108, 0.02959408, 0.03819403, 0.08786444, 0.02330215, 0.01586201, 0.05260317, 0.03172775, 0.03837154, 0.08736959, 0.02307755, 0.01555051, 0.05331434, 0.03082489, 0.03707924, 0.08753642, 0.02294129, 0.01521151, 0.05348904, 0.03031425, 0.03775756, 0.0870439, 0.02331151, 0.01510791, 0.05364324, 0.02956288, 0.03818575, 0.08973955, 0.02378928, 0.01583602, 0.0530268, 0.03079144, 0.03880428, 0.08991376, 0.02345954, 0.01526782, 0.05218279, 0.03055928, 0.03783826, 0.08816911, 0.02332941, 0.01508394, 0.0521716, 0.0308414, 0.03802763, 0.08850455, 0.02386685, 0.0149186, 0.05328058, 0.0302282, 0.03827246, 0.09153594, 0.02411848, 0.01575278, 0.05390077, 0.03217788, 0.03860097, 0.08959844, 0.02355487, 0.01541481, 0.05317745, 0.03011764, 0.03784491, 0.09169576, 0.02320542, 0.01507245, 0.05383508, 0.03142561, 0.03857761, 0.09061789, 0.02387022, 0.01500271, 0.05569047, 0.03040361, 0.03862283, 0.0920971, 0.02394774, 0.01584698, 0.05640384, 0.03430849, 0.03938987, 0.09215687, 0.02363582, 0.01531718, 0.05378703, 0.03246782, 0.0380458, 0.08801454, 0.02332168, 0.0150899, 0.05331384, 0.0318193, 0.03810254, 0.08923354, 0.02407261, 0.01504282, 0.05382616, 0.0317267, 0.03893532, 0.0901127, 0.02425261, 0.01591259, 0.05329186, 0.03370601, 0.03967818, 0.09032763, 0.02390033, 0.01558208, 0.05300172, 0.03290771, 0.03837563, 0.08710615, 0.02354915, 0.0152867, 0.05257086, 0.03426766, 0.03950544, 0.08852713, 0.02381411, 0.01517348, 0.05311177, 0.03128121, 0.03930002, 0.08942571, 0.02413645, 0.01590852, 0.0530763, 0.03537817, 0.04041475, 0.0889238, 0.02367144, 0.01566066, 0.05225236, 0.03632871, 0.03856824, 0.08887785, 0.02297187, 0.01528045, 0.05185593, 0.03452358, 0.04052771, 0.08784348, 0.02339843, 0.0152232, 0.05258691, 0.03550189, 0.04079264, 0.09117179, 0.023424, 0.01593461, 0.05363884, 0.03605209, 0.04139106, 0.09120698, 0.02287698, 0.01537313, 0.05176679, 0.03292054, 0.03991902, 0.08995003, 0.02236773, 0.01509097, 0.05062002, 0.03286586, 0.04114628, 0.09306443, 0.02316974, 0.01501047, 0.05170547, 0.03236862, 0.04157896, 0.09469988, 0.023241, 0.01582726, 0.05187178, 0.03430659, 0.0413212, 0.09227812, 0.02295942, 0.01547188, 0.05197114, 0.03138813, 0.03976696, 0.09326475, 0.02261552, 0.01516209, 0.05198095, 0.03129676, 0.04120136, 0.0909114, 0.02312965, 0.01493252, 0.05304041, 0.03042499, 0.04081684, 0.09322201, 0.02319954, 0.01574499, 0.05426725, 0.03369021, 0.04188662, 0.09580357, 0.02237185, 0.01514497, 0.05211185, 0.03365258, 0.04027452, 0.09113748, 0.02239508, 0.01505723, 0.05224069, 0.03435863, 0.0416723, 0.09161948, 0.02309582, 0.01511173, 0.05419208, 0.03369466, 0.04215239, 0.09483599, 0.02348348, 0.01591352, 0.0534325, 0.03534883, 0.04215509, 0.08947214, 0.02348099, 0.01562791, 0.05338746, 0.03381458, 0.0408556, 0.08862443, 0.02293435, 0.01525995, 0.05367828, 0.03261716, 0.04102448, 0.08907051, 0.02381737, 0.01521575, 0.05451189, 0.03160056, 0.04116302, 0.0925055, 0.02428012, 0.01583981, 0.05473305, 0.03578186, 0.04040301, 0.08855219, 0.02340565, 0.01538534, 0.05271089, 0.0342058, 0.04117114, 0.09070373, 0.02331815, 0.0152039, 0.05224686, 0.03468826, 0.04157912, 0.09081707, 0.02352012, 0.01494853, 0.05194774, 0.03376153, 0.04154312, 0.09134331, 0.02375735, 0.01582139, 0.05243229, 0.03597955, 0.04285813, 0.09132861, 0.02385894, 0.01537926, 0.05163507, 0.03457265, 0.04068257, 0.08983885, 0.02402584, 0.01529528, 0.05160545, 0.0356152, 0.04147922, 0.09012409, 0.02439442, 0.01513926, 0.0524942, 0.0348231, 0.04172257, 0.09573276, 0.02468409, 0.01614097, 0.05221779, 0.03658539, 0.04195088, 0.09479889, 0.0240298, 0.01567918, 0.05001357, 0.0317493, 0.03992973, 0.09623987, 0.02353736, 0.01521325, 0.04918054, 0.02942317, 0.04091444, 0.09444148, 0.02505851, 0.01573043, 0.04982343, 0.02880294, 0.04381733, 0.10152239, 0.02596459, 0.01600774, 0.05111909, 0.03576351, 0.04495341, 0.09565852, 0.02454773, 0.015591, 0.0519927, 0.03684479, 0.04337989, 0.09461257, 0.02382571, 0.01515174, 0.05172951, 0.03635175, 0.04334764, 0.08901866, 0.02418404, 0.01520895, 0.05336642, 0.03574556, 0.04260472, 0.09131145, 0.02435826, 0.01600873, 0.05325501, 0.03803103, 0.04404544, 0.0908448, 0.02391573, 0.01570162, 0.0529436, 0.03628011, 0.04201323, 0.08718644, 0.0233643, 0.01536344, 0.05276045, 0.03605561, 0.04249215, 0.09175489, 0.02397273, 0.01530467, 0.05328236, 0.03467596, 0.04379422, 0.0944548, 0.02425657, 0.01600052, 0.05207677, 0.03500145, 0.04423492, 0.09201223, 0.02383648, 0.01581592, 0.05349877, 0.03606565, 0.0427486, 0.08933812, 0.02330011, 0.01540511, 0.0528948, 0.03617276, 0.04371681, 0.09066539, 0.02398588, 0.01540625, 0.05459588, 0.03467846, 0.04353604, 0.09338984, 0.02462809, 0.01621644, 0.05417467, 0.03715207, 0.04455008, 0.09286144, 0.02405542, 0.01581989, 0.0536477, 0.03553678, 0.04310791, 0.09385232, 0.02373182, 0.01546843, 0.05409463, 0.03564798, 0.04369194, 0.09406064, 0.02422475, 0.01552142, 0.05475226, 0.03436053, 0.04349248, 0.09541977, 0.02455687, 0.01620202, 0.05430344, 0.03704245, 0.04542272, 0.09158076, 0.02439312, 0.0158975, 0.05352993, 0.03497729, 0.04349045, 0.09126861, 0.0242938, 0.01548848, 0.05335605, 0.03483818, 0.04333596, 0.09170394, 0.02432477, 0.01542187, 0.0546196, 0.03451581, 0.04353147, 0.09421808, 0.02464858, 0.01621345, 0.05461865, 0.03725499, 0.04441126, 0.09194731, 0.02394705, 0.01577905, 0.05434309, 0.0355787, 0.04259912, 0.08986497, 0.02374473, 0.01547582, 0.05391413, 0.03561826, 0.04308656, 0.08851263, 0.02407491, 0.01542166, 0.05509359, 0.03537753, 0.04428406, 0.09114949, 0.02404437, 0.01620631, 0.05481395, 0.03826864, 0.04605462, 0.08976672, 0.02344031, 0.01562023, 0.05409455, 0.0360828, 0.04426083, 0.08873767, 0.02292377, 0.01522159, 0.05345726, 0.03586274, 0.0447286, 0.08806572, 0.02339033, 0.01506758, 0.05424314, 0.03512509, 0.04418058, 0.09127252, 0.02370177, 0.01593844, 0.05379968, 0.03798581, 0.0457655, 0.09307733, 0.02309549, 0.01550343, 0.05335704, 0.03552797, 0.04546535, 0.09159569, 0.02261254, 0.01495552, 0.05162151, 0.03299588, 0.04547626, 0.09031251, 0.022662, 0.01483978, 0.05137983, 0.03269979, 0.04662849, 0.09067421, 0.02275214, 0.01577173, 0.0509888, 0.03338188, 0.04666803, 0.09001328, 0.02216949, 0.01551152, 0.05192324, 0.03171436, 0.04423701, 0.08749533, 0.02236778, 0.01540077, 0.05042882, 0.03339662, 0.0457629, 0.09041935, 0.02265229, 0.0154599, 0.05200789, 0.03088514, 0.04581568, 0.08632796, 0.02222946, 0.01572991, 0.05119146, 0.03319584, 0.04572078, 0.08618985, 0.02250679, 0.01593589, 0.05044453, 0.03252068, 0.04476218, 0.08371626, 0.0217777, 0.01500213, 0.05242908, 0.03143676, 0.04805412, 0.0916504, 0.02296331, 0.01510288, 0.05278675, 0.03180214, 0.05202239, 0.09305805, 0.02269815, 0.01662412, 0.0587045, 0.03452236, 0.04863463, 0.09671244, 0.02228231, 0.01748564, 0.05515541, 0.03200893, 0.04309884, 0.08075172, 0.02172753, 0.01545667, 0.05296235, 0.02876966, 0.04343471, 0.07870784, 0.02251939, 0.01582533, 0.05393874, 0.02975217, 0.04123977, 0.08061269, 0.02252569, 0.01655789, 0.05433048, 0.03335739, 0.04007722, 0.07652047, 0.02215073, 0.01618863, 0.05342459, 0.03274611, 0.03835979, 0.0758113, 0.02135319, 0.01549046, 0.051457, 0.03303261, 0.03798868, 0.07466937, 0.0218947, 0.01577555, 0.0553556, 0.03068225, 0.03788054, 0.07504933, 0.02238798, 0.01651314, 0.05508693, 0.03131349, 0.03995811, 0.07862318, 0.02206426, 0.01614686, 0.0523385, 0.02963524, 0.03994362, 0.07305756, 0.02077584, 0.01562592, 0.0517121, 0.02857752, 0.04124443, 0.07426174, 0.02183438, 0.0156196, 0.05282344, 0.02711421, 0.04150984, 0.0751783, 0.02220387, 0.0161644, 0.05294748, 0.02865148, 0.04367282, 0.07638052, 0.02196953, 0.01574804, 0.05305846, 0.02714395, 0.04072698, 0.07349797, 0.02152133, 0.01548992, 0.05206782, 0.02836862, 0.04072839, 0.07489704, 0.02206335, 0.01577761, 0.05398744, 0.02829992, 0.04049821, 0.0769665, 0.02185198, 0.0161775, 0.05322391, 0.02806035, 0.0422844, 0.07621175, 0.02172527, 0.0159108, 0.05422131, 0.02698709, 0.04105214, 0.07367173, 0.02090896, 0.01563062, 0.05583189, 0.02965884, 0.04147812, 0.07603166, 0.02114392, 0.01538608, 0.05631869, 0.02668053, 0.04418669, 0.07951394, 0.02204942, 0.01621039, 0.05723068, 0.02640051, 0.04416421, 0.07808398, 0.02256036, 0.01585738, 0.05315504, 0.03029486, 0.03976367, 0.0755842, 0.02207812, 0.0153275, 0.05373832, 0.02316544, 0.0379034, 0.09000289, 0.02073246, 0.01486267, 0.05137881, 0.02260725, 0.03801114, 0.08196162, 0.02145176, 0.01596574, 0.05449275, 0.02513111, 0.04686614, 0.08254734, 0.02011827, 0.01527716, 0.05257793, 0.0242088, 0.04639213, 0.08272167, 0.01974058, 0.0151177, 0.05268612, 0.02340547, 0.0465108, 0.08260868, 0.02062161, 0.01518333, 0.05485068, 0.02426125, 0.04687478, 0.08687189, 0.02082749, 0.01608047, 0.05441358, 0.02537215, 0.05054545, 0.08430486, 0.01998539, 0.01559202, 0.05517936, 0.02209546, 0.04910151, 0.08692691, 0.01985264, 0.01536334, 0.05555525, 0.02319, 0.04774908, 0.07809578, 0.01974523, 0.01563782, 0.05400756, 0.02445085, 0.04745141, 0.07958397, 0.02060205, 0.01604969, 0.05289601, 0.02511617, 0.04761651, 0.08106888, 0.01969274, 0.01598717, 0.05270436, 0.02559706, 0.04660385, 0.08067027, 0.02088705, 0.01565132, 0.05534313, 0.02484641, 0.048587, 0.08034398, 0.02097452, 0.01544729, 0.05903254, 0.02683364, 0.04789542, 0.08803517, 0.02215338, 0.01667261, 0.05932438, 0.02773024, 0.05115091, 0.08715658, 0.02274325, 0.01639776, 0.05833789, 0.02590086, 0.05019367, 0.08229771, 0.02293751, 0.01599672, 0.05807312, 0.02632619, 0.05712476, 0.08652054, 0.02350202, 0.01649541, 0.06245375, 0.02612064, 0.05732642, 0.09230205, 0.02386268, 0.01751234, 0.05977479, 0.0271124, 0.05762576, 0.09661552, 0.02198115, 0.01656819, 0.06035979, 0.02600152, 0.05111717, 0.08470434, 0.02390527, 0.01664338, 0.06076709, 0.02527593, 0.05491781, 0.08162983, 0.0253008, 0.0164486, 0.06035793, 0.02505117, 0.05071792, 0.08645383, 0.02582926, 0.01761609, 0.06251172, 0.02786476, 0.05085501, 0.08911505, 0.02473871, 0.01717486, 0.05885585, 0.02967693, 0.04712248, 0.0871143, 0.02497014, 0.01704709, 0.05965524, 0.02673021, 0.04972197, 0.0950349, 0.02596716, 0.01686295, 0.06010373, 0.02619465, 0.05016717, 0.09920952, 0.02594134, 0.01749894, 0.05893582, 0.02741424, 0.05320546, 0.10401971, 0.02547181, 0.0169966, 0.05686672, 0.02573189, 0.05117584, 0.09795647, 0.02485703, 0.01691154, 0.05883742, 0.02565394, 0.05625728, 0.108686, 0.02631765, 0.01743056, 0.06246384, 0.02547142, 0.05782827, 0.1107462, 0.02698749, 0.01841406, 0.06229965, 0.02692701, 0.0618609, 0.11771566, 0.02831369, 0.01916691, 0.06747204, 0.02601655, 0.06052171, 0.1247108, 0.02954922, 0.01908359, 0.06767756, 0.02890368, 0.06282033, 0.12907884, 0.03156581, 0.01949008, 0.07701934, 0.02707087, 0.06211437, 0.12090158, 0.03139948, 0.02009075, 0.07728573, 0.028131, 0.06991851, 0.12558907, 0.03218864, 0.01957559, 0.07327293, 0.02722032, 0.06291597, 0.11292689, 0.0302723, 0.01877956, 0.07140724, 0.02853465, 0.06226052, 0.10805448, 0.03061438, 0.0191358, 0.07188267, 0.02861563, 0.0598985, 0.12264208, 0.03088661, 0.0200267, 0.06976797, 0.03166688, 0.06484336, 0.13024542, 0.03113567, 0.01975523, 0.06923334, 0.02971145, 0.05836894, 0.1036092, 0.03036591, 0.01878047, 0.06469274, 0.02906889, 0.05934442, 0.10527969, 0.02862971, 0.01889223, 0.06354385, 0.03013529, 0.05670862, 0.10624132, 0.02865744, 0.0195887, 0.06408601, 0.02993718, 0.06393188, 0.11276103, 0.02952521, 0.01984247, 0.06727815, 0.03359594, 0.0581078, 0.11183774, 0.02920878, 0.01971414, 0.06872088, 0.03568702, 0.05753195, 0.11584972, 0.03051806, 0.0201444, 0.07399644, 0.03578278, 0.05581516, 0.11408571, 0.03021649, 0.02090731, 0.07348929, 0.03911513, 0.05160403, 0.10881197, 0.03118885, 0.02020836, 0.07218291, 0.04012039, 0.05021039, 0.11058268, 0.03146709, 0.02008651, 0.07998985, 0.04138016, 0.05881718, 0.11034352, 0.03374863, 0.01981696, 0.08366411, 0.04141518, 0.06628843, 0.11387436, 0.03346332, 0.02031933, 0.07698949, 0.04110142, 0.07364257, 0.09690151, 0.03490373, 0.02146217, 0.08033164, 0.03687833, 0.05333065, 0.10040875, 0.03343036, 0.02002287, 0.07902313, 0.0308631, 0.06662279, 0.08832263, 0.0334557, 0.02016747, 0.08088791, 0.02749179, 0.06314954, 0.09086403, 0.03466569, 0.02179235, 0.08537342, 0.02897768, 0.06880728, 0.10074762, 0.03581627, 0.02178455, 0.09085266, 0.0244325, 0.06912173, 0.10168571, 0.03703554, 0.02074683, 0.09060526, 0.02700541, 0.07531822, 0.10306757, 0.03979121, 0.02111188, 0.08971872, 0.02458845, 0.08437911, 0.10294699, 0.03921622, 0.02112362, 0.10188195, 0.02831091, 0.07376561, 0.08920345, 0.03559428, 0.02005475, 0.09113556, 0.02560317, 0.07405649, 0.09069078, 0.0379426, 0.02009209, 0.10006, 0.02510843, 0.08606973, 0.10213012, 0.03712427, 0.02018557, 0.07814796, 0.02173017, 0.08656037, 0.10126584, 0.03991959, 0.02120973, 0.07349743, 0.02402037, 0.08380588, 0.09725484, 0.03932536, 0.02155729, 0.07888977, 0.02210506, 0.08105042, 0.08975098, 0.03714311, 0.02022461, 0.07723829, 0.02292635, 0.08565284, 0.09400858, 0.04010737, 0.02044555, 0.08493869, 0.02181977, 0.08846428, 0.09754325, 0.03980568, 0.02076739, 0.08337498, 0.02354281, 0.09203847, 0.0960127, 0.03882363, 0.02035134, 0.07855318, 0.02207834, 0.08545803, 0.09114532, 0.03927262, 0.02028916, 0.07936848, 0.02238226, 0.08523607, 0.09177768, 0.03840613, 0.0196446, 0.08039997, 0.02255266, 0.08893996, 0.09055533, 0.03781159, 0.02069857, 0.07862804, 0.02388704, 0.09380539, 0.09633133, 0.0391547, 0.02081943, 0.07779264, 0.02246485, 0.08256579, 0.09079845, 0.0378118, 0.01981932, 0.07858957, 0.02210467, 0.08413636, 0.09453773, 0.04014295, 0.01995021, 0.07974923, 0.0218666, 0.0842769, 0.09821211, 0.03961561, 0.02077885, 0.07960247, 0.02323516, 0.08781076, 0.09968636, 0.03949912, 0.0204986, 0.0789827, 0.0222618, 0.07955958, 0.09478626, 0.03987645, 0.01993501, 0.08078665, 0.02187045, 0.07474029, 0.09784738, 0.04095601, 0.02012889, 0.08156107, 0.0221503, 0.08589072, 0.10318244, 0.04357488, 0.02217982, 0.08483044, 0.02334767, 0.09966639, 0.11297707, 0.04584187, 0.02174406, 0.08253221, 0.02209976, 0.09567753, 0.1092785, 0.04546922, 0.02102663, 0.08581328, 0.02195473, 0.09558096, 0.10948465, 0.04567062, 0.02109726, 0.08780419, 0.02129053, 0.10544125, 0.1093844, 0.04489458, 0.02168563, 0.08619419, 0.02319727, 0.10193592, 0.11233275, 0.04504676, 0.02163335, 0.08586772, 0.02203847, 0.10565533, 0.11007925, 0.04461127, 0.02132331, 0.08591992, 0.02240297, 0.10806472, 0.11633512, 0.04708797, 0.02203338, 0.09313219, 0.02203242, 0.10758298, 0.11077055, 0.04701702, 0.02271169, 0.09158419, 0.02398371, 0.11059386, 0.11034517, 0.04582992, 0.02223956, 0.08671917, 0.02243418, 0.10484855, 0.11320078, 0.04565756, 0.02183536, 0.08815089, 0.02277206, 0.10819535, 0.11217582, 0.04753491, 0.02213228, 0.09215706, 0.02202707, 0.10599468, 0.11830689, 0.04712329, 0.02314759, 0.09054749, 0.02377625, 0.10990685, 0.1164311, 0.04803484, 0.02282964, 0.08870889, 0.02271234, 0.10705406, 0.11569909, 0.04659503, 0.02211328, 0.08900009, 0.02266895, 0.10281728, 0.11374339, 0.04770225, 0.02202959, 0.09008172, 0.02221656, 0.09835291, 0.11437796, 0.04704709, 0.02269182, 0.09023054, 0.02390796, 0.10297381, 0.11558966, 0.04722885, 0.02254302, 0.08972033, 0.02235459, 0.10214826, 0.11261132, 0.0462262, 0.02183416, 0.08858588, 0.02255021, 0.10558289, 0.11509651, 0.04780334, 0.02163965, 0.09015865, 0.0220488, 0.10372938, 0.11713459, 0.04692865, 0.02236415, 0.09045077, 0.02367138, 0.11253674, 0.12136173, 0.04868622, 0.02267329, 0.09176499, 0.02231316, 0.108834, 0.11838794, 0.04830666, 0.02196013, 0.08947077, 0.02254105, 0.1074458, 0.11673721, 0.04867395, 0.02181869, 0.09193903, 0.02187286, 0.11218274, 0.11703499, 0.04868164, 0.02285597, 0.09169978, 0.02372374, 0.11451522, 0.11877304, 0.04899395, 0.02255906, 0.08984111, 0.02247186, 0.1085379, 0.11529992, 0.0474956, 0.02183047, 0.08788864, 0.02270125, 0.10534789, 0.1161153, 0.04874895, 0.02176381, 0.0906018, 0.02247447, 0.10419492, 0.11932809, 0.04747825, 0.0229431, 0.0900563, 0.02439691, 0.10920317, 0.12319256, 0.04934459, 0.02326027, 0.09189032, 0.02302283, 0.1087602, 0.12083827, 0.04726868, 0.02254624, 0.09210902, 0.02261647, 0.1076576, 0.11819954, 0.04732424, 0.02225945, 0.09465022, 0.02215414, 0.10874981, 0.11900891, 0.04759115, 0.02326389, 0.09483053, 0.02377207, 0.10997969, 0.12060458, 0.04732319, 0.0227635, 0.0944943, 0.02235012, 0.10629793, 0.11538032, 0.0454686, 0.02187422, 0.09529621, 0.02231563, 0.10456426, 0.11486948, 0.04619247, 0.02208124, 0.10000308, 0.02180443, 0.10349057, 0.11407781, 0.04513063, 0.02295212, 0.10017879, 0.02340638, 0.10438894, 0.1162414, 0.04530868, 0.02259303, 0.09826546, 0.02213437, 0.1001747, 0.11186048, 0.04491616, 0.02204695, 0.09590866, 0.02243975, 0.09335019, 0.10925049, 0.04595431, 0.02173178, 0.09684033, 0.02215585, 0.09513795, 0.11113113, 0.0452938, 0.02231155, 0.09616435, 0.02394227, 0.09669912, 0.1124939, 0.04585035, 0.02203198, 0.09493779, 0.02250163, 0.09365185, 0.11036391, 0.04472614, 0.02171501, 0.0952455, 0.02264597, 0.09305633, 0.11116208, 0.04640447, 0.02195333, 0.09820679, 0.02219182, 0.09559909, 0.11383928, 0.04672279, 0.02273572, 0.09701783, 0.02402592, 0.09890315, 0.12014224, 0.04615872, 0.02242436, 0.09405491, 0.02286639, 0.09835722, 0.11363184, 0.04502763, 0.02147619, 0.09478271, 0.0230277, 0.09501331, 0.11842689, 0.04792005, 0.02178587, 0.09458617, 0.02286942, 0.09701823, 0.11876985, 0.0460558, 0.02238506, 0.09392509, 0.0245292, 0.09896933, 0.11814523, 0.04718034, 0.02149011, 0.090874, 0.02391527, 0.09909542, 0.11375388, 0.04650124, 0.02123484, 0.09296784, 0.02427675, 0.09739891, 0.11626269, 0.04863907, 0.02224825, 0.10248869, 0.02388132, 0.09685629, 0.11746863, 0.04729118, 0.02244984, 0.09764718, 0.02568526, 0.09597041, 0.11955055, 0.04835046, 0.02270014, 0.09853136, 0.02446412, 0.09179138, 0.11394706, 0.04830901, 0.02175873, 0.1058305, 0.02559503, 0.08429782, 0.10923509, 0.05075153, 0.02180997, 0.10677403, 0.02556918, 0.09143252, 0.11109142, 0.04589733, 0.02251658, 0.1019245, 0.02649865, 0.0871172, 0.10865274, 0.04522255, 0.02294005, 0.08682421, 0.02489075, 0.07557604, 0.10014884, 0.03671097, 0.02068865, 0.08856283, 0.02402473, 0.06412717, 0.08897595, 0.03761426, 0.01963535, 0.08829933, 0.02188712, 0.08646926, 0.11660949, 0.03970018, 0.01971436, 0.09072148, 0.02379829, 0.08711131, 0.10584491, 0.04245354, 0.02186602, 0.10340594, 0.02355433, 0.08374885, 0.11002421, 0.04583859, 0.02290584, 0.10403318, 0.02398633, 0.0854947, 0.11015733, 0.04302394, 0.02139847, 0.10445751, 0.02392289, 0.08235093, 0.10352139, 0.04181767, 0.02226542, 0.10565249, 0.02579805, 0.08325706, 0.10987613, 0.04210856, 0.0221717, 0.10358501, 0.02442057, 0.09049474, 0.10815854, 0.04284985, 0.02263036, 0.1116031, 0.0252944, 0.08760066, 0.10875817, 0.04375895, 0.02333413, 0.11332584, 0.02601955, 0.08677848, 0.11506032, 0.04542284, 0.02467055, 0.1132034, 0.0288278, 0.1030471, 0.12460604, 0.04159484, 0.02101142, 0.09892391, 0.02741467, 0.08731953, 0.1100592, 0.04097144, 0.02091688, 0.09809957, 0.02821454, 0.09108888, 0.10771333, 0.04143577, 0.02041713, 0.10017303, 0.0270795, 0.08586746, 0.11338559, 0.04225123, 0.02200752, 0.10042094, 0.02816288, 0.09221137, 0.11342911, 0.04050983, 0.02157904, 0.09702662, 0.02732987, 0.08668324, 0.1063757, 0.04016743, 0.0215388, 0.09721502, 0.02774329, 0.08333151, 0.10537994, 0.04170619, 0.0218397, 0.10263086, 0.02703376, 0.08302466, 0.1023619, 0.0400341, 0.0224893, 0.1005844, 0.02825264, 0.08578264, 0.10698011, 0.04048337, 0.02176969, 0.10016513, 0.02736529, 0.07710064, 0.1011282, 0.03980463, 0.02099806, 0.10314937, 0.02858785, 0.08299849, 0.10369683, 0.04090391, 0.02097864, 0.10273194, 0.02732007, 0.07916088, 0.10886975, 0.04104451, 0.02141857, 0.10165588, 0.02935356, 0.07741199, 0.10193836, 0.0400352, 0.02069506, 0.09806579, 0.02732583, 0.07669315, 0.10523609, 0.04036786, 0.0203065, 0.1052902, 0.0286224, 0.07952126, 0.10416227, 0.0408752, 0.02064554, 0.10751647, 0.02856906, 0.08594363, 0.11024012, 0.04509425, 0.02217947, 0.10123137, 0.02993742, 0.07733414, 0.09977072, 0.03983602, 0.02090549, 0.10137409, 0.02787433, 0.07319848, 0.09363875, 0.03698674, 0.02001735, 0.09791597, 0.0281761, 0.0688357, 0.08769323, 0.03699923, 0.02075456, 0.10886275, 0.02784226, 0.06543911, 0.09132886, 0.04078404, 0.02201977, 0.10492971, 0.02911935, 0.06754555, 0.07816377, 0.03181265, 0.02029847, 0.10274574, 0.02888399, 0.073276, 0.08289541, 0.03762445, 0.0191548, 0.10140772, 0.02820089, 0.07309677, 0.09450243, 0.04283166, 0.01965981, 0.12685199, 0.02277123, 0.0610059, 0.10322899, 0.04529415, 0.02009328, 0.12395027, 0.02848882, 0.08506072, 0.10224651, 0.04032102, 0.02018534, 0.12424217, 0.02549643, 0.08536141, 0.0982497, 0.04202848, 0.01892863, 0.12455196, 0.0245472, 0.09792557, 0.09507553, 0.04165737, 0.01978244, 0.12404574, 0.02468459, 0.09511101, 0.10625871, 0.04655401, 0.02059888, 0.13089713, 0.02693154, 0.09543912, 0.08821356, 0.0371418, 0.02072005, 0.12995775, 0.0238457, 0.08981836, 0.09177116, 0.03956142, 0.02162495, 0.16361558, 0.02448746, 0.0859282, 0.0890123, 0.03775296, 0.02081407, 0.1459172, 0.02156511, 0.08152754, 0.08011018, 0.03538652, 0.02347546, 0.15923981, 0.02443508, 0.0825319, 0.09654507, 0.0406862, 0.02670044, 0.17954834, 0.02561057, 0.08370353, 0.10586987, 0.04195385, 0.02586887, 0.1910706, 0.02552762, 0.08677121, 0.10013432, 0.04530015, 0.02446004, 0.21198273, 0.02596772, 0.08615942, 0.09413277, 0.04272992, 0.02541967, 0.2144472, 0.02844234, 0.10683797, 0.10440752, 0.0471325, 0.0264969, 0.2133641, 0.02783868, 0.08972721, 0.10002098, 0.04593155, 0.02665232, 0.22174889, 0.02931621, 0.08347382, 0.09271902, 0.04611713, 0.02715498, 0.2686405, 0.02821849, 0.08532282, 0.09458689, 0.04614978, 0.02572346, 0.23597991, 0.02823767, 0.10659728, 0.09927591, 0.04285529, 0.02587949, 0.22616255, 0.02736322, 0.08511827, 0.08366481, 0.04424994, 0.02647178, 0.23706894, 0.0290756, 0.07268648, 0.09784225, 0.05306251, 0.02621321, 0.23217733, 0.03015166, 0.07379968, 0.10698679, 0.06009966, 0.03216672, 0.22698756, 0.0315845, 0.08262294, 0.09939706, 0.0488361, 0.02363305, 0.19644815, 0.03148821, 0.07802505, 0.09739575, 0.05167108, 0.02253401, 0.1948294, 0.03037167, 0.07950826, 0.0968796, 0.05084966, 0.02221246, 0.20073631, 0.02930885, 0.07377408, 0.09461985, 0.04995655, 0.02292474, 0.20075701, 0.03170397, 0.07579162, 0.10054819, 0.05153973, 0.02156551, 0.15750593, 0.02895193, 0.06836421, 0.08813029, 0.04871311, 0.02016323, 0.15449621, 0.02862168, 0.06812825, 0.08720331, 0.04646983, 0.02019421, 0.16381794, 0.02713656, 0.07532846, 0.09410223, 0.04568634, 0.02165602, 0.16085587, 0.02861529, 0.07973562, 0.09072347, 0.04326601, 0.02111942, 0.14954175, 0.02766572, 0.06906889, 0.09231839, 0.04574912, 0.02105087, 0.15135847, 0.02788123, 0.07172695, 0.08603285, 0.04598504, 0.02061564, 0.15126695, 0.02709556, 0.07670335, 0.08779571, 0.04702978, 0.0217528, 0.15058629, 0.0300179, 0.07780459, 0.08732838, 0.04643141, 0.02143421, 0.1586682, 0.02821173, 0.08092706, 0.08816849, 0.04580469, 0.02090584, 0.17614149, 0.02792426, 0.07733414, 0.08433843, 0.04584486, 0.02058535, 0.17997819, 0.02763208, 0.07108308, 0.0905654, 0.04727579, 0.02212389, 0.16900283, 0.028937, 0.0813977, 0.09485419, 0.04641939, 0.02211081, 0.15682574, 0.02785795, 0.0657905, 0.09399781, 0.04724556, 0.02201089, 0.15492645, 0.02851204, 0.07503721, 0.09314327, 0.0442979, 0.02087886, 0.18132478, 0.02879274, 0.07442263, 0.09394149, 0.04416224, 0.02266389, 0.16963933, 0.03056373, 0.07592891, 0.08872882, 0.04412571, 0.02110676, 0.15074477, 0.02929779, 0.07675613, 0.09609283, 0.04067809, 0.02095957, 0.15709804, 0.02908832, 0.0768808, 0.0936607, 0.04113019, 0.02079453, 0.14944038, 0.02857738, 0.07339601, 0.08727296, 0.04062952, 0.02125488, 0.14103289, 0.0304695, 0.07657105, 0.09325798, 0.04193844, 0.02141448, 0.1299227, 0.02886423, 0.07257326, 0.0990366, 0.04317916, 0.02067065, 0.13347161, 0.02873513, 0.06939093, 0.09094746, 0.04057834, 0.02026723, 0.12233885, 0.02690633, 0.06595605, 0.08816278, 0.04006217, 0.02015459, 0.131332, 0.03185046, 0.07270348, 0.09695797, 0.03731697, 0.02061057, 0.14893569, 0.03052035, 0.06947522, 0.09431418, 0.03831762, 0.01990469, 0.14202379, 0.03103138, 0.08078637, 0.08138204, 0.03438755, 0.01968229, 0.15361159, 0.03271271, 0.08041718, 0.08673058, 0.03458942, 0.02036995, 0.14946745, 0.03424044, 0.07401691, 0.08743974, 0.03733061, 0.01979275, 0.15163058, 0.03393406, 0.07756895, 0.08460161, 0.03509978, 0.0193458, 0.15302588, 0.03292698, 0.07737587, 0.09097268, 0.0367943, 0.01981028, 0.16991392, 0.03004349, 0.07514892, 0.08369879, 0.0388734, 0.02040576, 0.14207286, 0.03084465, 0.07248317, 0.08394826, 0.03469739, 0.01969329, 0.14361061, 0.03241109, 0.06496472, 0.07787931, 0.03535514, 0.01945138, 0.1229886, 0.03100928, 0.06843679, 0.08292069, 0.03162925, 0.01976396, 0.14611018, 0.0338034, 0.06590776, 0.08847201, 0.02984348, 0.02278605, 0.14850157, 0.03698092, 0.06048763, 0.09805945, 0.03291742, 0.02210201, 0.16919242, 0.03634267, 0.06065169, 0.10602812, 0.03577984, 0.02443759, 0.20346135, 0.0422425, 0.06115065, 0.11725929, 0.04071597, 0.02529502, 0.151655, 0.03217236, 0.0650412, 0.10345261, 0.03888298, 0.0244843, 0.16547368, 0.03536598, 0.0643555, 0.12118047, 0.04420067, 0.02588026, 0.17614873, 0.03514706, 0.0625778, 0.11138158, 0.04472416, 0.02531564, 0.12946491, 0.03033001, 0.07420252, 0.11095117, 0.05735606, 0.02745642, 0.15617225, 0.03319669, 0.06108192, 0.06701059, 0.04597232, 0.02641945, 0.1492167, 0.0340988, 0.05368361, 0.06547713, 0.04779897, 0.0248268, 0.13953336, 0.03262348, 0.05049039, 0.06543732, 0.04590989, 0.02454111, 0.13151106, 0.03182979, 0.04962981, 0.06706944, 0.04783683, 0.02431731, 0.13121448, 0.03143508, 0.04884114, 0.07037435, 0.04814693, 0.02631572, 0.15160832, 0.03720354, 0.06372741, 0.07577731, 0.06073989, 0.027812, 0.1282479, 0.03278174, 0.04334002, 0.06878961, 0.04415133, 0.02425465, 0.12480035, 0.03309735, 0.05358218, 0.07140841, 0.03998549, 0.02310962, 0.09107357, 0.02894084, 0.04223954, 0.06159734, 0.03401556, 0.02090666, 0.12500994, 0.03152609, 0.05247298, 0.0620536, 0.04196684, 0.02754915, 0.14252627, 0.03253734, 0.05799559, 0.0760813, 0.04434261, 0.02680223, 0.14147915, 0.03422635, 0.07206444, 0.0782078, 0.04905018, 0.02817053, 0.18495774, 0.03253522, 0.07561055, 0.09259327, 0.06345496, 0.03031706, 0.13160557, 0.03832147, 0.07640169, 0.08714832, 0.05743194, 0.03480787, 0.11151872, 0.03841744, 0.07978407, 0.08420858, 0.04571572, 0.03025468, 0.10958651, 0.03696942, 0.07994961, 0.09994797, 0.06267618, 0.03204861, 0.13239655, 0.03757177, 0.07442462, 0.10845919, 0.06703059, 0.03760582, 0.16579783, 0.03971792, 0.10173215, 0.12145612, 0.0902453, 0.03964966, 0.16317126, 0.04444037, 0.1038675, 0.11659352, 0.07762919, 0.03171512, 0.1061025, 0.04035204, 0.07395259, 0.09614329, 0.06802195, 0.03899635, 0.10614859, 0.04093182, 0.08372023, 0.09970317, 0.06801282, 0.04004829, 0.13301589, 0.04260838, 0.08662908, 0.10244962, 0.07917988, 0.0386274, 0.13871934, 0.04555718, 0.06924926, 0.1135513, 0.07829806, 0.03656299, 0.13682117, 0.04482499, 0.07115651, 0.10073414, 0.0687701, 0.03450527, 0.13721038, 0.04512576, 0.07018945, 0.11121787, 0.06065419, 0.03676273, 0.12594429, 0.03774129, 0.060426, 0.10110722, 0.05882366, 0.03734418, 0.12291125, 0.03974461, 0.06600872, 0.09261405, 0.05355311, 0.03982313, 0.11896858, 0.04129793, 0.04986399, 0.09464391, 0.05805782, 0.03863691, 0.11867567, 0.03535707, 0.04534443, 0.10264798, 0.05562522, 0.03611126, 0.08835451, 0.03755171, 0.04295177, 0.09381947, 0.04402732, 0.04311121, 0.14942911, 0.04302269, 0.04677668, 0.07387823, 0.03390582, 0.03016498, 0.07775559, 0.03290996, 0.03579871, 0.07496803, 0.0368682, 0.02906979, 0.07113857, 0.03878095, 0.04225663, 0.09687909, 0.03639653, 0.03659647, 0.08538391, 0.0321043, 0.04037588, 0.08074183, 0.03248793, 0.03246849, 0.06866197, 0.04298519, 0.02924351, 0.07355652, 0.02958808, 0.02983728, 0.05648391, 0.04317294, 0.04210037, 0.0917578, 0.03099079, 0.03176846, 0.0572951, 0.04259761, 0.06049591, 0.11317338, 0.05225166, 0.05316644, 0.05613356, 0.04700555, 0.04225325, 0.08916364, 0.05116427, 0.06297801, 0.06716198, 0.05226927, 0.04808839, 0.16269839, 0.05569098, 0.04909478, 0.0607005, 0.08563409, 0.04880766, 0.13049164, 0.05053623, 0.04741306, 0.06958063, 0.09195555, 0.05274814, 0.14705753, 0.05039745, 0.03963093, 0.06234467, 0.10078835, 0.06526457, 0.15828642, 0.05057805, 0.04732388, 0.07560004, 0.12418766, 0.06926353, 0.24121776, 0.0751115, 0.07286873, 0.05103178, 0.09579837, 0.06996176, 0.27182674, 0.09420811, 0.09437177, 0.0526782, 0.11021435, 0.06638096, 0.34581473, 0.09730852, 0.07535406, 0.05410457, 0.10113187, 0.06944603, 0.23997979, 0.08475851, 0.06384054, 0.047679, 0.11269552, 0.10191464, 0.29627785, 0.09388289, 0.05382183, 0.05796367, 0.11843377, 0.109566, 0.26767007, 0.07499301, 0.0650073, 0.0619458, 0.08972124, 0.11412625, 0.24646589, 0.08266423, 0.07256703, 0.10284005, 0.09274823, 0.1974798, 0.26269186, 0.06718431, 0.07867965, 0.06151364, 0.09608863, 0.14316, 0.20780186, 0.07195241, 0.07883322, 0.0621558, 0.08287208, 0.12215924, 0.22031602, 0.06941332, 0.07358708, 0.07626189, 0.07871447, 0.13158523, 0.20930742, 0.06801979, 0.07241964, 0.0696707, 0.07241818, 0.1106878, 0.19720125, 0.07041791, 0.06123088, 0.06532837, 0.07189524, 0.11807501, 0.19329411, 0.07126691, 0.06585351, 0.06440238, 0.06879166, 0.13524646, 0.18495893, 0.07432569, 0.06046128, 0.06627888, 0.05567417, 0.13167448, 0.19075389, 0.0681468, 0.05708694, 0.06758548, 0.0543455, 0.12121488, 0.18385844, 0.08178198, 0.06246662, 0.05735772, 0.06189821, 0.12114318, 0.1927688, 0.07454257, 0.05949006, 0.07384152, 0.06616618, 0.14397325, 0.20961526, 0.08112106, 0.06559358, 0.07487042, 0.07371382, 0.17637935, 0.23326513, 0.08345915, 0.06536378, 0.07222744, 0.07063929, 0.16530032, 0.21446969, 0.09087294, 0.07072454, 0.08116028, 0.08154386, 0.17583436, 0.22858797, 0.0834407, 0.06579372, 0.06438338, 0.06513006, 0.17043027, 0.19055574, 0.07618976, 0.06478636, 0.07446862, 0.06019162, 0.18242359, 0.21251152, 0.08093375, 0.07364398, 0.0746489, 0.06179978, 0.13606411, 0.194429, 0.07942605, 0.06785838, 0.05988805, 0.06246419, 0.17482014, 0.20035024, 0.07680853, 0.06975903, 0.06755361, 0.07699025, 0.20592798, 0.19796118, 0.07991756, 0.07878795, 0.06142185, 0.06537735, 0.20741725, 0.21687406, 0.0763724, 0.07190686, 0.05618122, 0.05701864, 0.15436892, 0.18742172, 0.07985911, 0.05352914, 0.05415696, 0.05754242, 0.15776059, 0.21057405, 0.0823772, 0.0503235, 0.05127307, 0.05323021, 0.14564745, 0.23247895, 0.08413202, 0.05924464, 0.05612267, 0.05222417, 0.16124476, 0.25701892, 0.07686242, 0.05174051, 0.06235063, 0.05250334, 0.1758032, 0.21707785, 0.0799974, 0.05887176, 0.05736151, 0.04942287, 0.15689601, 0.2041946, 0.07477285, 0.05173932, 0.05159357, 0.04907493, 0.12714338, 0.19728647, 0.0783398, 0.04953684, 0.05218974, 0.04788394, 0.11651472, 0.21304487, 0.07824424, 0.04809112, 0.06835863, 0.05165694, 0.10783911, 0.22596174, 0.08651071, 0.04771524, 0.05501821, 0.05321937, 0.11492082, 0.23392305, 0.08096115, 0.04456595, 0.06262346, 0.05067901, 0.13958895, 0.2645049, 0.07406982, 0.04120534, 0.05839617, 0.04405554, 0.1443409, 0.21684614, 0.07190897, 0.05954204, 0.09119564, 0.07034444, 0.11848561, 0.17732857, 0.09208213, 0.07574847, 0.0945899, 0.08371028, 0.19966745, 0.22826874, 0.08480763, 0.06819085, 0.10698626, 0.08640396, 0.20945404, 0.2011283, 0.08441186, 0.08238807, 0.11994055, 0.07510833, 0.15175347, 0.18991633, 0.08217684, 0.07998375, 0.12699074, 0.11325362, 0.15292305, 0.21896248, 0.09395008, 0.07614934, 0.11712209, 0.13644695, 0.19167803, 0.2460614, 0.09545976, 0.06371702, 0.13738626, 0.1217535, 0.14303318, 0.17196414, 0.08027665, 0.0510082, 0.11881629, 0.128625, 0.12025896, 0.1567438, 0.07976916, 0.06610943, 0.13560976, 0.21926846, 0.14828447, 0.209612, 0.09237602, 0.09558549, 0.12825985, 0.17125444, 0.11898754, 0.22726494, 0.09015736, 0.076828, 0.12673941, 0.15013455, 0.0712366, 0.13111389, 0.08124392, 0.07418479, 0.14988923, 0.12691113, 0.10025387, 0.13182408, 0.08429139, 0.06830319, 0.14041206, 0.12039723, 0.08805015, 0.1098635, 0.07887888, 0.05740778, 0.11870917, 0.17944553, 0.10433911, 0.11844942, 0.07118917, 0.05541783, 0.11548404, 0.09254647, 0.07167872, 0.09296991, 0.07046094, 0.07006791, 0.09864283, 0.12882239, 0.05041528, 0.09982944, 0.08274554, 0.05982944, 0.10422348, 0.1153539, 0.05952894, 0.09507857, 0.08726175, 0.07073799, 0.10382944, 0.14134449, 0.0461625, 0.08840264, 0.06901617, 0.05677027, 0.07490551, 0.09324615, 0.03467392, 0.07975292, 0.05921604, 0.06950478, 0.0648725, 0.09038936, 0.03535642, 0.08436152, 0.04946913, 0.06301168, 0.06559215, 0.08217083, 0.03898497, 0.08665299, 0.05372164, 0.06034072, 0.06989593, 0.10159126, 0.04071061, 0.09249514, 0.04951083, 0.06065066, 0.0545301, 0.10521013, 0.03718015, 0.09947967, 0.05582397, 0.05879813, 0.05823941, 0.11785822, 0.03957224, 0.10609765, 0.06298387, 0.05770713, 0.05354169, 0.13177556, 0.03741156, 0.09556381, 0.05427071, 0.05430557, 0.04653883, 0.1411481, 0.03951051, 0.0891965, 0.05494813, 0.06454846, 0.06616577, 0.11640052, 0.04950663, 0.09890875, 0.06126194, 0.06405714, 0.0586891, 0.11945689, 0.06170518, 0.11015665, 0.05046516, 0.05537821, 0.08493506, 0.13767578, 0.08679583, 0.10572027, 0.04898235, 0.06022273, 0.07770254, 0.1482474, 0.12591481, 0.12060282, 0.04639745, 0.07418481, 0.10504221, 0.12024899, 0.09387863, 0.13448305, 0.06070815, 0.1036198, 0.11380095, 0.13970225, 0.11258461, 0.13498394, 0.06113722, 0.11496083, 0.09865774, 0.10918399, 0.084374, 0.14760078, 0.0706788, 0.1103249, 0.10079417, 0.12670277, 0.07063039, 0.10497093, 0.05542799, 0.11012407, 0.10248477, 0.14130539, 0.08077042, 0.11553846, 0.05689798, 0.11294529, 0.14026672, 0.17744562, 0.10466137, 0.11445976, 0.05184979, 0.079037, 0.11063481, 0.21599059, 0.06463487, 0.0992822, 0.04690945, 0.05570222, 0.08625642, 0.11613653, 0.06234983, 0.08959832, 0.03845445, 0.06631261, 0.05557784, 0.12821531, 0.04864472, 0.06911796, 0.03696794, 0.05500695, 0.04970612, 0.16215318, 0.06242065, 0.08185223, 0.05239295, 0.0867964, 0.06299899, 0.10535368, 0.04715947, 0.09725534, 0.03957234, 0.1428787, 0.07759307, 0.16176268, 0.0707752, 0.09615789, 0.05426156, 0.08603171, 0.11178266, 0.13251305, 0.08775391, 0.09891526, 0.05662142, 0.07781626, 0.11642277, 0.13323261, 0.07403353, 0.10515749, 0.05788718, 0.0567667, 0.09475254, 0.13870329, 0.06990458, 0.08303448, 0.07012099, 0.07698271, 0.14397013, 0.11826245, 0.04941362, 0.09375256, 0.05944601, 0.06174953, 0.1227769, 0.13373905, 0.06113748, 0.06745983, 0.06233696, 0.0565208, 0.12486406, 0.14472698, 0.08169977, 0.06679758, 0.06883731, 0.06993911, 0.0897556, 0.13048615, 0.06429785, 0.06396268, 0.06897104, 0.10428441, 0.11221667, 0.14445733, 0.07994789, 0.08334371, 0.08049282, 0.09463402, 0.1715789, 0.19084229, 0.10456885, 0.07797829, 0.0701203, 0.07579616, 0.16577362, 0.21326704, 0.11305617, 0.10111428, 0.08243431, 0.08729318, 0.15886158, 0.19325407, 0.09520565, 0.09704463, 0.08288889, 0.08443045, 0.14395717, 0.18870088, 0.08909816, 0.09991041, 0.08076698, 0.1016746, 0.14950757, 0.21763027, 0.09463451, 0.09892146, 0.08456589, 0.10204366, 0.14990853, 0.23219444, 0.10294987, 0.10123986, 0.07974963, 0.0982346, 0.1465187, 0.20929605, 0.11924782, 0.10454921, 0.0838909, 0.11902166, 0.1677334, 0.22332114, 0.10866041, 0.0961699, 0.08226722, 0.1078238, 0.15924102, 0.24400559, 0.124728, 0.10701551, 0.09068035, 0.10216116, 0.16182023, 0.22895816, 0.12065776, 0.11630622, 0.08811039, 0.11850984, 0.15703167, 0.22932139, 0.13821937, 0.11634225, 0.09461678, 0.12373903, 0.15241171, 0.21693788, 0.10163864, 0.10801026, 0.08401904, 0.10522273, 0.14510289, 0.22228643, 0.10233308, 0.10884257, 0.08409525, 0.09494927, 0.16313867, 0.24064182, 0.13492145, 0.12061931, 0.09269378, 0.12172238, 0.17403, 0.23870732, 0.14063668, 0.11681236, 0.0914542, 0.11886948, 0.19753926, 0.26707247, 0.13441654, 0.12268312, 0.09780325, 0.11720496, 0.18665539, 0.24786608, 0.1266251, 0.11536341, 0.08456574, 0.11123104, 0.18557161, 0.20631137, 0.11112449, 0.12173856, 0.09531775, 0.12748775, 0.19351815, 0.21874733, 0.12556766, 0.11738281, 0.08980942, 0.12668672, 0.17015266, 0.21064743, 0.11263626, 0.10796087, 0.08986507, 0.11670678, 0.18563195, 0.18045196, 0.11889856, 0.11324248, 0.09060752, 0.10789564, 0.1832374, 0.20009983, 0.12449296, 0.12818813, 0.09220251, 0.11654837, 0.18864974, 0.193148, 0.12500024, 0.11230128, 0.09302507, 0.12683567, 0.19676645, 0.20326734, 0.12304348, 0.11962236, 0.08748817, 0.12280305, 0.19963044, 0.25818375, 0.14012742, 0.1263943, 0.11176683, 0.15428616, 0.23027979, 0.25855592, 0.14706841, 0.14157435, 0.12429772, 0.2012371, 0.2541496, 0.25067386, 0.13618065, 0.11405771, 0.11710598, 0.139351, 0.29671806, 0.2149197, 0.10498404, 0.09966109, 0.0799847, 0.09843788, 0.2270403, 0.18836522, 0.1226809, 0.1085146, 0.08559336, 0.09882049, 0.2427957, 0.15304604, 0.10253383, 0.12059589, 0.08445061, 0.10252875, 0.2227751, 0.14071019, 0.08945615, 0.09506495, 0.07774173, 0.09736144, 0.23377961, 0.17396279, 0.09632304, 0.07951929, 0.08483393, 0.10339703, 0.2644147, 0.20376118, 0.10694682, 0.06864675, 0.08556281, 0.13722582, 0.24289109, 0.17924228, 0.15174714, 0.07359032, 0.09167809, 0.14263214, 0.23538764, 0.23197362, 0.14296004, 0.06855809, 0.08361677, 0.10962935, 0.22963823, 0.23747171, 0.14047725, 0.0802862, 0.08473541, 0.09159344, 0.26352757, 0.3044582, 0.17016779, 0.07875767, 0.07454263, 0.09165889, 0.22140439, 0.24453321, 0.14933287, 0.09220467, 0.08891963, 0.10184157, 0.27928996, 0.29774266, 0.16837466, 0.09331501, 0.09372565, 0.11127996, 0.26642862, 0.32706904, 0.16360371, 0.1040571, 0.09340324, 0.11440527, 0.26496312, 0.29686728, 0.18064564, 0.11571438, 0.07822433, 0.08811726, 0.250921, 0.25626904, 0.10329, 0.08599124, 0.0687967, 0.10542445, 0.27525765, 0.29238126, 0.1417012, 0.10616106, 0.07735004, 0.12883057, 0.2486282, 0.28790778, 0.16868317, 0.09728084, 0.08646189, 0.14644949, 0.27678427, 0.3248562, 0.20803942, 0.1318571, 0.09615199, 0.1428357, 0.2962831, 0.32227325, 0.20127267, 0.10580935, 0.09067456, 0.13113478, 0.2862548, 0.31237146, 0.1964433, 0.13140628, 0.10764982, 0.16500713, 0.27234998, 0.31768546, 0.19518483, 0.13715716, 0.10673053, 0.1455796, 0.30712524, 0.31735164, 0.2015554, 0.13751368, 0.10629612, 0.14156723, 0.2491914, 0.256821, 0.19166906, 0.15509972, 0.12286475, 0.15746658, 0.2633456, 0.32860073, 0.2132492, 0.20361435, 0.15061307, 0.16847295, 0.24939212, 0.30533653, 0.21932967, 0.16610542, 0.12854952, 0.14643237, 0.27517903, 0.29661834, 0.23003364, 0.14502928, 0.11010138, 0.12618549, 0.2782514, 0.27955377, 0.17489873, 0.13725662, 0.11083388, 0.11981019, 0.25475192, 0.2732015, 0.19019292, 0.13817011, 0.12590256, 0.12851113, 0.23003355, 0.28008825, 0.18638922, 0.14937034, 0.13509987, 0.11861894, 0.23366182, 0.26247203, 0.21133864, 0.15466915, 0.14210387, 0.12807506, 0.2253017, 0.21623386, 0.18900219, 0.16619459, 0.14095712, 0.12610374, 0.20140408, 0.26168755, 0.20348431, 0.1476128, 0.15739931, 0.14471428, 0.21058363, 0.26990885, 0.21621199, 0.16151157, 0.14969134, 0.13745977, 0.22381783, 0.28632125, 0.19049242, 0.17000547, 0.15151647, 0.13520835, 0.21275295, 0.25681928, 0.16055475, 0.13669854, 0.14314564, 0.12023452, 0.20268546, 0.29682252, 0.16352937, 0.13226084, 0.12975414, 0.11784103, 0.23266697, 0.29302728, 0.19400273, 0.1252355, 0.10579901, 0.10749906, 0.22853237, 0.29505578, 0.17698301, 0.10783828, 0.10381529, 0.11805494, 0.22682486, 0.23611192, 0.1608005, 0.10537814, 0.0869683, 0.13752444, 0.19486782, 0.2744389, 0.16491604, 0.10562139, 0.08896102, 0.11509509, 0.2411746, 0.27311695, 0.14356534, 0.10630607, 0.08314516, 0.09462986, 0.2508485, 0.28299463, 0.13935238, 0.10754571, 0.11843935, 0.10165958, 0.20577183, 0.28450477, 0.13294828, 0.11394466, 0.11148716, 0.11221603, 0.13613567, 0.21916333, 0.12129787, 0.11337052, 0.10255881, 0.11686772, 0.12756072, 0.18191373, 0.14201167, 0.104855, 0.07347527, 0.11731815, 0.14731398, 0.0122651]
exon=[0.09542151, 0.09218858, 0.11705504, 0.0900609, 0.08318536, 0.09586357, 0.09232318, 0.08835522, 0.10600498, 0.07831906, 0.07842666, 0.09380497, 0.10087002, 0.08466052, 0.10527743, 0.08416376, 0.08613956, 0.10541163, 0.09822129, 0.08746172, 0.1010713, 0.08082069, 0.08891527, 0.10133532, 0.1004668, 0.09186814, 0.09980588, 0.08264288, 0.10274746, 0.11859852, 0.13423766, 0.10475439, 0.12024443, 0.08865238, 0.10173408, 0.11280973, 0.1097401, 0.10060059, 0.11726295, 0.0896014, 0.10068468, 0.11719524, 0.12792882, 0.10117697, 0.1267068, 0.09209635, 0.08353335, 0.11115146, 0.12737222, 0.08814497, 0.11809283, 0.08660588, 0.09323636, 0.12184867, 0.11410307, 0.08843134, 0.10868557, 0.08286599, 0.08468309, 0.11117613, 0.12225524, 0.07522509, 0.09721213, 0.0758058, 0.08481776, 0.10760369, 0.10092262, 0.06865976, 0.08995933, 0.0707418, 0.0774676, 0.11113216, 0.10837998, 0.07474594, 0.09048237, 0.06989102, 0.07916626, 0.11137269, 0.11761963, 0.07990606, 0.08216058, 0.06496868, 0.07468943, 0.11233483, 0.11632276, 0.08226205, 0.08474676, 0.06341883, 0.07821012, 0.11335544, 0.11940171, 0.08876207, 0.08877237, 0.05830726, 0.06955813, 0.10738467, 0.11206324, 0.09089419, 0.08090269, 0.05651405, 0.0683099, 0.10111631, 0.10984328, 0.08039169, 0.07248288, 0.06210259, 0.0625126, 0.09629475, 0.1434566, 0.07628738, 0.07560562, 0.05535048, 0.05493212, 0.07320075, 0.08238283, 0.06545656, 0.06524208, 0.0555247, 0.05851968, 0.08375613, 0.07930992, 0.06325267, 0.06598583, 0.06108464, 0.06140296, 0.08422715, 0.0704773, 0.06648207, 0.06567773, 0.0710581, 0.07195905, 0.09591478, 0.09421352, 0.06848668, 0.07139989, 0.06511666, 0.06501394, 0.09869842, 0.07812852, 0.05937249, 0.06586272, 0.06027332, 0.06662693, 0.0941763, 0.0841253, 0.06600251, 0.06395684, 0.06448258, 0.06721281, 0.09301023, 0.08434691, 0.06698065, 0.06625929, 0.06500322, 0.06860946, 0.09206422, 0.08385777, 0.06732231, 0.06573769, 0.06748191, 0.06966688, 0.08688204, 0.08120565, 0.06517549, 0.06225678, 0.06430909, 0.06807626, 0.07632048, 0.07682069, 0.06671186, 0.06717723, 0.07113426, 0.07477856, 0.08136588, 0.0699409, 0.06807792, 0.06029333, 0.06876866, 0.07033642, 0.07790283, 0.0685, 0.06325665, 0.05674455, 0.06260778, 0.06546074, 0.07100584, 0.06679238, 0.06120192, 0.05788395, 0.06336349, 0.07052896, 0.06992466, 0.06887164, 0.06178722, 0.05262306, 0.05892063, 0.0679701, 0.07260855, 0.06790311, 0.06128719, 0.05120638, 0.05881481, 0.0652504, 0.0707931, 0.06402332, 0.05666723, 0.04466394, 0.05813319, 0.06770965, 0.07516072, 0.07187576, 0.05638514, 0.04479515, 0.05761987, 0.06551179, 0.07108875, 0.07446523, 0.0576818, 0.04823321, 0.05578728, 0.07007426, 0.07406916, 0.06915519, 0.05660692, 0.04888272, 0.05676233, 0.07130776, 0.07560737, 0.07394271, 0.05183356, 0.04591728, 0.05415288, 0.07164604, 0.08205536, 0.07512965, 0.0496372, 0.04929272, 0.05380879, 0.07203958, 0.07839411, 0.0750387, 0.05017392, 0.05089651, 0.05218909, 0.07244653, 0.08473495, 0.07812201, 0.05196228, 0.05232531, 0.0522007, 0.0755346, 0.08016302, 0.07681141, 0.04776707, 0.04433326, 0.04757472, 0.0643592, 0.07966579, 0.06944524, 0.04624283, 0.04505308, 0.04890114, 0.07050554, 0.07860842, 0.06875219, 0.04435167, 0.04580903, 0.0479989, 0.06661801, 0.08359015, 0.06283218, 0.04569378, 0.04419178, 0.0483323, 0.06709317, 0.08122211, 0.06242686, 0.04201172, 0.04103365, 0.04447611, 0.06076765, 0.07836749, 0.06060001, 0.04189963, 0.04253382, 0.04449588, 0.06159886, 0.06926589, 0.06030326, 0.04377579, 0.04208629, 0.04398455, 0.05936769, 0.07331506, 0.05902599, 0.04265541, 0.04117378, 0.04613721, 0.06154604, 0.07247717, 0.05884803, 0.04109931, 0.03871516, 0.04393133, 0.06086951, 0.07765013, 0.0650399, 0.04355445, 0.04289373, 0.04597372, 0.06476688, 0.0727559, 0.06675661, 0.04666684, 0.04513248, 0.04511329, 0.06423429, 0.07584397, 0.06075437, 0.04577788, 0.0425408, 0.04485042, 0.06245876, 0.07267198, 0.06518184, 0.04285029, 0.04002462, 0.0405435, 0.0595781, 0.07449181, 0.06373414, 0.04109892, 0.03966565, 0.04159629, 0.06046451, 0.067027, 0.05917361, 0.04129364, 0.04211624, 0.04165705, 0.06157136, 0.07347296, 0.05869284, 0.04098411, 0.04228825, 0.04327519, 0.05840012, 0.07260643, 0.05879667, 0.03862712, 0.03907922, 0.03949929, 0.05455233, 0.07385402, 0.05893059, 0.03834845, 0.04163165, 0.03944276, 0.05356458, 0.06582543, 0.05945245, 0.0399112, 0.0407026, 0.03876472, 0.05384141, 0.07114158, 0.05913859, 0.04084135, 0.04053781, 0.04022057, 0.05411915, 0.06988224, 0.05955436, 0.03706072, 0.03572527, 0.03741601, 0.05175564, 0.07009062, 0.05651199, 0.03435355, 0.03749014, 0.03862906, 0.05503075, 0.06482828, 0.0570076, 0.03589587, 0.03780572, 0.03808288, 0.05492026, 0.06842095, 0.05788526, 0.03625886, 0.03659439, 0.03783628, 0.05474658, 0.06719852, 0.05798932, 0.03481879, 0.03407069, 0.03535188, 0.05071886, 0.06685591, 0.05732764, 0.03495159, 0.03560983, 0.03521679, 0.05086678, 0.06344758, 0.05853203, 0.03562838, 0.03827471, 0.03528749, 0.05323326, 0.06711788, 0.05911216, 0.03536991, 0.03734596, 0.03636285, 0.05160576, 0.06812876, 0.05993451, 0.0336583, 0.03463458, 0.03557438, 0.04954084, 0.07072407, 0.06068429, 0.03442964, 0.03646455, 0.03711279, 0.04936557, 0.0650261, 0.06015549, 0.03572423, 0.03551014, 0.03514562, 0.04853885, 0.07029022, 0.06001725, 0.0358774, 0.03809785, 0.03658984, 0.05210179, 0.07043701, 0.062175, 0.03481635, 0.03755514, 0.03345005, 0.04921945, 0.07249782, 0.05861425, 0.03436801, 0.04147173, 0.03391024, 0.04964867, 0.06643113, 0.06561611, 0.03519095, 0.04223863, 0.03403426, 0.05042006, 0.07343521, 0.06255996, 0.03956909, 0.04508676, 0.03562308, 0.04910105, 0.07280101, 0.06373005, 0.03420915, 0.04219278, 0.03239574, 0.0453835, 0.07026652, 0.06240507, 0.03410145, 0.04402928, 0.03307779, 0.04830395, 0.06490234, 0.06418442, 0.03472608, 0.03982932, 0.0340646, 0.04801243, 0.07000502, 0.05922814, 0.03261308, 0.03820172, 0.03564079, 0.04903588, 0.07024231, 0.06011038, 0.0315738, 0.0354463, 0.03227375, 0.04400659, 0.0697673, 0.06092267, 0.0323398, 0.03752061, 0.03360759, 0.04543497, 0.0636759, 0.06307859, 0.03417807, 0.04028078, 0.03272316, 0.04521121, 0.06846187, 0.0624634, 0.0353895, 0.03842877, 0.03386238, 0.0457403, 0.06642276, 0.06030479, 0.03271921, 0.03437428, 0.03115999, 0.04399414, 0.06710671, 0.05794558, 0.03227494, 0.0388851, 0.03278422, 0.04917917, 0.06489037, 0.0644321, 0.03478072, 0.04000191, 0.0342656, 0.04750038, 0.06865808, 0.05846874, 0.03446262, 0.04099186, 0.03760125, 0.04934862, 0.07207702, 0.07007543, 0.03419483, 0.04266328, 0.03553312, 0.0468894, 0.0701209, 0.07052379, 0.03371199, 0.04493251, 0.03521007, 0.04729539, 0.06420203, 0.06751237, 0.03643675, 0.04366031, 0.03455253, 0.04476194, 0.06422877, 0.0582058, 0.03592006, 0.04183748, 0.03397423, 0.04434252, 0.05870461, 0.05109235, 0.03336814, 0.03782022, 0.03123142, 0.04247545, 0.05905047, 0.05396332, 0.03533821, 0.03844871, 0.03004662, 0.04182185, 0.0557575, 0.05840692, 0.03547122, 0.04085448, 0.03049811, 0.03789917, 0.06570493, 0.05835753, 0.03523822, 0.03871582, 0.03573078, 0.04054563, 0.06579839, 0.04949984, 0.03181655, 0.03324668, 0.03184837, 0.0375279, 0.06154815, 0.04562537, 0.0326706, 0.03527016, 0.03154473, 0.0388727, 0.06210112, 0.05068132, 0.03566723, 0.03831071, 0.03364128, 0.0500834, 0.07682876, 0.05401767, 0.04260277, 0.04432306, 0.03867175, 0.04599575, 0.08280397, 0.06099861, 0.04711569, 0.0476447, 0.03446845, 0.05177502, 0.08116598, 0.06556328, 0.04455783, 0.04861018, 0.03465622, 0.04703736, 0.07966317, 0.0681639, 0.04426074, 0.04576921, 0.03516069, 0.04520977, 0.07539876, 0.06021895, 0.04374423, 0.04228773, 0.03496496, 0.04284519, 0.07435405, 0.06365964, 0.03906182, 0.03614715, 0.03233986, 0.04175964, 0.06820969, 0.06222032, 0.04267078, 0.04146728, 0.03552227, 0.04401373, 0.069527, 0.07226667, 0.04263575, 0.04509218, 0.03718382, 0.04496168, 0.07890242, 0.06887768, 0.04624128, 0.04899371, 0.03759413, 0.0438869, 0.08057477, 0.07523371, 0.04343035, 0.04162807, 0.03199132, 0.04166427, 0.07412834, 0.07180542, 0.04211823, 0.04107865, 0.03062541, 0.04091144, 0.06467783, 0.07097527, 0.04528784, 0.04160376, 0.03018496, 0.03913091, 0.06736177, 0.0643601, 0.04259824, 0.04018989, 0.03180383, 0.03992125, 0.06573675, 0.06390226, 0.03917084, 0.03749988, 0.02889499, 0.03812917, 0.06533666, 0.06270713, 0.04237743, 0.040706, 0.02974014, 0.03881326, 0.0638117, 0.0670906, 0.04705969, 0.04110693, 0.02933645, 0.03712738, 0.0690854, 0.06315724, 0.04686968, 0.04122494, 0.03143779, 0.03935658, 0.07337263, 0.06639624, 0.04326741, 0.03828992, 0.02912137, 0.03758731, 0.07212522, 0.0636161, 0.04622708, 0.04268907, 0.03004083, 0.03953874, 0.06847446, 0.06609502, 0.04843678, 0.04452734, 0.03032923, 0.03800321, 0.07515015, 0.06290433, 0.05107693, 0.04772513, 0.03261086, 0.03847512, 0.08016282, 0.0634831, 0.04824059, 0.04332737, 0.02943607, 0.03637349, 0.07938084, 0.06118422, 0.0464813, 0.04448795, 0.03024957, 0.03954858, 0.07785175, 0.0635171, 0.05169886, 0.04842533, 0.0309602, 0.04119131, 0.08441839, 0.05870077, 0.0524376, 0.04976812, 0.03268629, 0.03995493, 0.08564481, 0.05964886, 0.04814891, 0.04378005, 0.02883049, 0.03516657, 0.08243699, 0.05627835, 0.04880586, 0.04744282, 0.02958034, 0.0354853, 0.0765101, 0.06022064, 0.05160907, 0.04916172, 0.0302118, 0.03363628, 0.08262294, 0.05360985, 0.05132779, 0.04889755, 0.03025328, 0.03374393, 0.08412724, 0.0598515, 0.05133652, 0.04712725, 0.02856203, 0.03390615, 0.08559292, 0.05696592, 0.05250969, 0.05111788, 0.03174816, 0.03804554, 0.08766379, 0.06029155, 0.06136145, 0.05375535, 0.0321072, 0.04109732, 0.0923341, 0.05641363, 0.05701504, 0.05902242, 0.03428917, 0.04056355, 0.09084114, 0.05740783, 0.0564805, 0.0553531, 0.03186392, 0.03711686, 0.08541727, 0.05683225, 0.0562015, 0.05855181, 0.03114635, 0.04052051, 0.08784724, 0.06304064, 0.06426696, 0.06539951, 0.03251185, 0.04113659, 0.09347916, 0.0579449, 0.06677546, 0.06577558, 0.03451655, 0.04222783, 0.09711456, 0.06188346, 0.06138348, 0.05837752, 0.03257034, 0.03851974, 0.088916, 0.05955746, 0.06000252, 0.0578761, 0.03306478, 0.0408769, 0.08651792, 0.06232933, 0.06434047, 0.06121601, 0.03338382, 0.03952294, 0.09075692, 0.05566876, 0.06226671, 0.06168, 0.035487, 0.03918682, 0.09419709, 0.05746248, 0.05617576, 0.05420956, 0.03253944, 0.03669984, 0.09055173, 0.05512242, 0.05668141, 0.05146467, 0.03326095, 0.0398075, 0.08865049, 0.06062531, 0.06334971, 0.0487131, 0.03172233, 0.04065009, 0.08902399, 0.05634201, 0.05886769, 0.05372857, 0.03583876, 0.04776402, 0.08849701, 0.05729598, 0.05297592, 0.04925687, 0.0315934, 0.04363568, 0.08632949, 0.0595307, 0.05257414, 0.0536364, 0.03224997, 0.05052531, 0.07883123, 0.06836284, 0.0545835, 0.05018286, 0.03222877, 0.04130865, 0.08549112, 0.05733686, 0.05871963, 0.04827635, 0.03332346, 0.03839048, 0.08772749, 0.05527051, 0.05657372, 0.04238584, 0.03116178, 0.03391713, 0.08258326, 0.05353526, 0.05315154, 0.04463874, 0.03152718, 0.03501574, 0.08073165, 0.05448705, 0.05630294, 0.04536743, 0.03142824, 0.03502015, 0.08474492, 0.05461645, 0.05609588, 0.04591012, 0.03393804, 0.03548396, 0.08193404, 0.0604298, 0.05382771, 0.04254431, 0.03210798, 0.03409036, 0.08312771, 0.05701856, 0.05699174, 0.04362614, 0.03350463, 0.03719816, 0.07786903, 0.06243037, 0.06262159, 0.04678668, 0.03462829, 0.03728127, 0.08212753, 0.06015877, 0.06003443, 0.04906703, 0.03548552, 0.03895026, 0.07577564, 0.06127151, 0.04887395, 0.04405432, 0.03323868, 0.03609525, 0.0747843, 0.05509848, 0.0485905, 0.0439228, 0.03406889, 0.03823943, 0.07603767, 0.06247409, 0.0553266, 0.04795283, 0.03676915, 0.03680558, 0.08462768, 0.06230741, 0.06297722, 0.05087982, 0.04023002, 0.03434452, 0.10067884, 0.06447049, 0.05662195, 0.04030962, 0.03205483, 0.03257005, 0.0870262, 0.0599068, 0.05173913, 0.03983696, 0.0341126, 0.03521916, 0.08750372, 0.06166618, 0.05248315, 0.04034759, 0.03230388, 0.03446842, 0.08448501, 0.05629744, 0.04789516, 0.03896542, 0.03402236, 0.03463226, 0.09117312, 0.05650592, 0.04802934, 0.0340914, 0.03066663, 0.03138153, 0.08057185, 0.05093091, 0.04643006, 0.03748699, 0.03116369, 0.03243836, 0.07536919, 0.05803374, 0.05393932, 0.04236448, 0.0330555, 0.03453632, 0.0786803, 0.06249838, 0.061656, 0.04444184, 0.03495583, 0.03477376, 0.07894505, 0.05679174, 0.04876913, 0.03663721, 0.02978221, 0.03055312, 0.07538141, 0.05516766, 0.04408517, 0.03875675, 0.02857987, 0.03125434, 0.07298182, 0.05342577, 0.04535509, 0.03980513, 0.02883701, 0.03040795, 0.0777353, 0.05477016, 0.04725976, 0.04069238, 0.03122491, 0.03137017, 0.07784962, 0.05669128, 0.04273805, 0.03652517, 0.02812131, 0.02862178, 0.07612022, 0.05511663, 0.04164219, 0.03871925, 0.02841798, 0.02999791, 0.06818086, 0.05631594, 0.0445922, 0.04033143, 0.02893951, 0.03486286, 0.07742362, 0.05763324, 0.04946285, 0.0394914, 0.03037484, 0.0309227, 0.07434717, 0.04406116, 0.06066899, 0.0347465, 0.03238445, 0.03329564, 0.06375118, 0.04911185, 0.06941535, 0.03853556, 0.03442635, 0.0347749, 0.06045064, 0.05243108, 0.0895797, 0.03787722, 0.03075871, 0.03727984, 0.05413072, 0.04708428, 0.06815148, 0.0354008, 0.03487325, 0.03710377, 0.05753131, 0.04460792, 0.0764303, 0.02976629, 0.0306784, 0.03328101, 0.05030013, 0.04411846, 0.0845454, 0.03521308, 0.0307544, 0.03617969, 0.05248818, 0.04810814, 0.09116515, 0.04027763, 0.0295308, 0.03713661, 0.05024416, 0.04201822, 0.08334418, 0.04246474, 0.02894954, 0.04017152, 0.04996478, 0.04535915, 0.08633289, 0.034625, 0.02556076, 0.03355505, 0.04470357, 0.04792288, 0.08201816, 0.03353433, 0.02642161, 0.03264772, 0.04064086, 0.04567011, 0.08377825, 0.03667482, 0.02660746, 0.03375132, 0.04378963, 0.04736088, 0.0862419, 0.03809834, 0.02779791, 0.03327508, 0.04747987, 0.0436918, 0.07448415, 0.03420398, 0.02535084, 0.02854432, 0.04858156, 0.04076831, 0.06465651, 0.03608446, 0.02552115, 0.02994268, 0.0448824, 0.04457972, 0.06965251, 0.03924296, 0.02640579, 0.03170804, 0.04901711, 0.04236084, 0.06833336, 0.03705651, 0.02770919, 0.03281588, 0.04921116, 0.03980563, 0.06648853, 0.03378021, 0.02534776, 0.02978382, 0.04837922, 0.04218617, 0.06605477, 0.03801021, 0.02627926, 0.03175731, 0.04831114, 0.04348661, 0.07083336, 0.04067877, 0.02594142, 0.03189743, 0.05209721, 0.04275628, 0.0737357, 0.04147924, 0.0277886, 0.03215221, 0.05301711, 0.04409394, 0.07361409, 0.03786935, 0.0253954, 0.02895427, 0.05393584, 0.04602522, 0.07383604, 0.04000288, 0.02604161, 0.02846201, 0.05288664, 0.04781944, 0.07392912, 0.04146087, 0.02511229, 0.02831, 0.05158857, 0.04443128, 0.07426752, 0.04232177, 0.02639544, 0.02934094, 0.05098729, 0.04418785, 0.06895786, 0.03885594, 0.02425444, 0.02722796, 0.04977286, 0.04262561, 0.06949614, 0.03944258, 0.02511161, 0.02872952, 0.04539614, 0.04372729, 0.07390216, 0.03978706, 0.02534794, 0.02839151, 0.04702957, 0.04142806, 0.07549911, 0.0396465, 0.02669476, 0.02943699, 0.04834796, 0.04054317, 0.07151633, 0.03485606, 0.02377896, 0.02691549, 0.05019582, 0.04031405, 0.07171144, 0.03701192, 0.02496355, 0.02942549, 0.04731295, 0.04021745, 0.07554482, 0.03927122, 0.02495458, 0.02890585, 0.04853503, 0.03660506, 0.07394429, 0.0401823, 0.02616322, 0.0290021, 0.04851946, 0.0363148, 0.06825125, 0.03358571, 0.0226112, 0.02569883, 0.04707702, 0.03664552, 0.06505118, 0.03571587, 0.02370409, 0.02772548, 0.04602733, 0.03723776, 0.06713346, 0.03790198, 0.02451228, 0.0287573, 0.04923869, 0.03637777, 0.07001039, 0.0400085, 0.02593208, 0.02993329, 0.05135283, 0.03631583, 0.06646467, 0.03901849, 0.02385942, 0.02862407, 0.0529664, 0.03523205, 0.06531931, 0.03940058, 0.02320688, 0.02918106, 0.05080015, 0.03378672, 0.06920604, 0.03946944, 0.02282424, 0.03009732, 0.05422704, 0.03167743, 0.07248092, 0.03953144, 0.02483083, 0.03015817, 0.05499019, 0.03288708, 0.0681894, 0.03535329, 0.02282122, 0.0280416, 0.05456611, 0.03218207, 0.06222634, 0.03767075, 0.02328949, 0.02966439, 0.05184652, 0.03361808, 0.07125017, 0.04059642, 0.02382532, 0.03015288, 0.05514712, 0.03237111, 0.07403278, 0.041972, 0.02561014, 0.03049375, 0.05759664, 0.03207552, 0.07145558, 0.03960091, 0.0231092, 0.02729799, 0.05544119, 0.03276359, 0.06511715, 0.03993917, 0.02305742, 0.02738883, 0.05112082, 0.03430453, 0.0700719, 0.04208408, 0.02264081, 0.02647292, 0.05342565, 0.03257598, 0.07546786, 0.04229285, 0.02459349, 0.02758973, 0.05582305, 0.03270106, 0.06982263, 0.03891742, 0.02275833, 0.02564613, 0.05361203, 0.03218109, 0.06737508, 0.04142532, 0.02385981, 0.02787415, 0.05472795, 0.03348261, 0.07586126, 0.04380688, 0.02377245, 0.02811622, 0.05656577, 0.03042279, 0.07884394, 0.04210028, 0.02467529, 0.02809253, 0.05630231, 0.03153452, 0.07591341, 0.03787621, 0.02191888, 0.02588459, 0.05328556, 0.03080587, 0.07098164, 0.03853798, 0.02269359, 0.02671183, 0.05035811, 0.03165128, 0.07680313, 0.04152762, 0.0225501, 0.02732643, 0.05613216, 0.03228525, 0.07928005, 0.04132593, 0.0242831, 0.0283632, 0.05650356, 0.03211087, 0.07558829, 0.03820166, 0.02201382, 0.02539461, 0.05618173, 0.03181331, 0.07745254, 0.03906776, 0.02323022, 0.02589642, 0.05272581, 0.03336263, 0.07958238, 0.0403273, 0.02293101, 0.02604541, 0.05398824, 0.03193979, 0.08059148, 0.04012901, 0.02523601, 0.0274554, 0.05640792, 0.03308083, 0.0766608, 0.03786603, 0.02350222, 0.02625923, 0.05592222, 0.03164393, 0.07436893, 0.04015472, 0.02455296, 0.0268881, 0.05271097, 0.03375909, 0.08110301, 0.0425292, 0.02440519, 0.02700628, 0.05590961, 0.03263224, 0.08533594, 0.04160698, 0.02580578, 0.02760177, 0.05856672, 0.03273252, 0.08202253, 0.03822601, 0.02375547, 0.02658296, 0.05689675, 0.03301784, 0.07995935, 0.04089628, 0.02470085, 0.02775433, 0.05641133, 0.03410903, 0.08431766, 0.04130584, 0.0236981, 0.02750739, 0.05801827, 0.03128448, 0.08399687, 0.04106566, 0.02602631, 0.02911171, 0.05910128, 0.0315974, 0.07768413, 0.03870461, 0.02392311, 0.02722032, 0.05785058, 0.0313012, 0.07601081, 0.04007901, 0.02474248, 0.02772964, 0.05422214, 0.03276522, 0.07756495, 0.04066155, 0.02461945, 0.02784412, 0.05802976, 0.03177576, 0.08447516, 0.04030632, 0.02643952, 0.0280991, 0.05646924, 0.03250462, 0.07483446, 0.03700515, 0.0248818, 0.02650194, 0.05468672, 0.03179285, 0.0726662, 0.03889565, 0.02514462, 0.02821883, 0.05223639, 0.03286162, 0.07524168, 0.04050205, 0.02481596, 0.02709179, 0.05458114, 0.0314296, 0.08153996, 0.04029805, 0.02777404, 0.02829879, 0.05816011, 0.03249061, 0.07580525, 0.03699751, 0.02464723, 0.02552078, 0.05572725, 0.03065687, 0.06821214, 0.03817629, 0.02494947, 0.02720285, 0.05418653, 0.03224764, 0.0758758, 0.03959252, 0.02491826, 0.02743669, 0.0585454, 0.03143477, 0.08111792, 0.0400389, 0.02637202, 0.0285535, 0.06253499, 0.03126875, 0.0796582, 0.03738933, 0.02442435, 0.02624208, 0.06221356, 0.03117352, 0.0767691, 0.03709796, 0.02450309, 0.02725755, 0.05895267, 0.03250663, 0.07776979, 0.03786534, 0.02369547, 0.02627001, 0.05827949, 0.03119518, 0.07801081, 0.03698047, 0.02531045, 0.02693863, 0.05627303, 0.03351276, 0.06526027, 0.03292369, 0.02317422, 0.02477203, 0.05231072, 0.03239794, 0.06427309, 0.03482164, 0.02364638, 0.02638959, 0.05253577, 0.03326818, 0.06784576, 0.03670653, 0.02357476, 0.0266853, 0.0539691, 0.03149815, 0.06677327, 0.03616539, 0.02470374, 0.02718876, 0.0555522, 0.03266278, 0.06473121, 0.03348011, 0.0229119, 0.02478767, 0.05480536, 0.03099771, 0.06263795, 0.03447165, 0.02327855, 0.02543995, 0.04901401, 0.03299534, 0.06876864, 0.03646939, 0.02261815, 0.02521038, 0.05293552, 0.03147984, 0.0701464, 0.0360758, 0.02390265, 0.02552033, 0.0544814, 0.03157255, 0.06417903, 0.0327041, 0.02184199, 0.02339772, 0.04919851, 0.03062528, 0.06261879, 0.03528734, 0.02184638, 0.02438796, 0.04855968, 0.03216706, 0.06693337, 0.03707868, 0.02211777, 0.024388, 0.05459833, 0.03171736, 0.0699556, 0.03698434, 0.02384409, 0.02487011, 0.05728953, 0.03272103, 0.0645751, 0.03361024, 0.02099781, 0.02276581, 0.05315572, 0.03201779, 0.06099407, 0.03495781, 0.02183859, 0.02422988, 0.05414225, 0.03434493, 0.07004114, 0.03719334, 0.02161151, 0.02402948, 0.05578221, 0.03254097, 0.07161905, 0.0372268, 0.02343628, 0.02505316, 0.05745041, 0.0335476, 0.06687239, 0.03457176, 0.02119936, 0.02342264, 0.05502466, 0.0321824, 0.06244839, 0.03575976, 0.02190647, 0.02454367, 0.05318114, 0.0334199, 0.06679595, 0.03736535, 0.0216305, 0.02429212, 0.05537217, 0.03146646, 0.0690122, 0.037195, 0.02336502, 0.02496574, 0.05797111, 0.03164366, 0.06331014, 0.03430139, 0.02085357, 0.02336119, 0.05531696, 0.0312396, 0.06168655, 0.03591498, 0.02149236, 0.02431445, 0.05329312, 0.03232297, 0.06706119, 0.03786524, 0.02133087, 0.02407028, 0.05555811, 0.03117207, 0.06795645, 0.03762622, 0.02293891, 0.0245264, 0.05772463, 0.03149256, 0.06429793, 0.03524388, 0.02043293, 0.022965, 0.05597029, 0.03131655, 0.06299479, 0.03714843, 0.02080364, 0.02470817, 0.054828, 0.03276925, 0.06880245, 0.04011421, 0.02146233, 0.02562709, 0.05922385, 0.03149113, 0.07107197, 0.04151761, 0.0234898, 0.02671841, 0.06033307, 0.03222364, 0.06656227, 0.03912286, 0.02178035, 0.02487117, 0.05997054, 0.03296153, 0.06649609, 0.03923476, 0.02262623, 0.02646804, 0.06001592, 0.03361237, 0.07125267, 0.03980925, 0.02301024, 0.02759525, 0.06641982, 0.03233824, 0.07093342, 0.03878193, 0.02578058, 0.02787066, 0.06919623, 0.03281391, 0.07090998, 0.03776149, 0.02380291, 0.02563253, 0.06483617, 0.03214415, 0.06904063, 0.03933818, 0.02377811, 0.02667196, 0.06087357, 0.03344573, 0.07622211, 0.0410344, 0.02407849, 0.02703072, 0.06347647, 0.03068711, 0.08018064, 0.04018323, 0.02551696, 0.02674365, 0.0637377, 0.03234226, 0.07813729, 0.0380813, 0.02372182, 0.02437529, 0.05869857, 0.03070277, 0.07628112, 0.03848433, 0.02357333, 0.02493384, 0.05760516, 0.03218284, 0.08352049, 0.04032872, 0.02377234, 0.02444853, 0.0567941, 0.02944032, 0.08143065, 0.03797277, 0.02490348, 0.02549452, 0.05835991, 0.0304933, 0.07609948, 0.03418723, 0.02336752, 0.02350473, 0.05741984, 0.03035121, 0.07261627, 0.0355469, 0.02316593, 0.02450136, 0.05408579, 0.0309735, 0.07590005, 0.03632086, 0.02236929, 0.02370658, 0.0572484, 0.02937246, 0.07589434, 0.03707429, 0.02436826, 0.02441707, 0.0604309, 0.0305865, 0.0707621, 0.03378891, 0.02203437, 0.02268031, 0.05857892, 0.03064175, 0.06782621, 0.03418551, 0.02281579, 0.02385333, 0.05596725, 0.03147065, 0.07060749, 0.03580292, 0.0225008, 0.02346882, 0.05704018, 0.02983675, 0.07133687, 0.03550754, 0.02414682, 0.02440368, 0.05680662, 0.03127168, 0.06805236, 0.03381095, 0.02223644, 0.02230483, 0.05280666, 0.03092359, 0.06609515, 0.03427203, 0.02311665, 0.0235992, 0.05108972, 0.03245521, 0.07118632, 0.03718347, 0.02321737, 0.02342039, 0.05282861, 0.03030199, 0.07427902, 0.03605096, 0.02510687, 0.02408979, 0.05614323, 0.03100507, 0.0692824, 0.03343696, 0.0230866, 0.02284778, 0.05321786, 0.02995475, 0.06606858, 0.03452057, 0.02364939, 0.02381125, 0.05117799, 0.03079636, 0.06744096, 0.03766986, 0.02336752, 0.02366884, 0.05246634, 0.03044508, 0.07266875, 0.03585973, 0.02367933, 0.02378105, 0.0523317, 0.03267094, 0.06550491, 0.03375498, 0.02212654, 0.0230225, 0.05163713, 0.03093128, 0.06383104, 0.03492291, 0.02335805, 0.02333624, 0.04916758, 0.03371017, 0.06600355, 0.03562304, 0.02275059, 0.02407155, 0.05240197, 0.03385657, 0.07023086, 0.03542052, 0.02507266, 0.02470596, 0.05263347, 0.0337687, 0.06441114, 0.03095524, 0.0219911, 0.02208258, 0.048804, 0.03185638, 0.05901471, 0.0303929, 0.02221601, 0.02297051, 0.04856199, 0.03373017, 0.06317002, 0.03216247, 0.02235061, 0.02286642, 0.05133543, 0.03177941, 0.06570116, 0.0310933, 0.02337316, 0.0232805, 0.05425339, 0.03415755, 0.06026952, 0.02825917, 0.02082812, 0.02117717, 0.05122879, 0.03225563, 0.05639064, 0.02904101, 0.02112028, 0.02216761, 0.0498185, 0.03222335, 0.058895, 0.0306243, 0.02097835, 0.02119103, 0.04826569, 0.02883356, 0.06744406, 0.02866037, 0.02290867, 0.02151088, 0.04724147, 0.02954148, 0.06244989, 0.02460751, 0.01973356, 0.01941703, 0.03727273, 0.02675109, 0.06393552, 0.02465121, 0.0206702, 0.02046431, 0.03840519, 0.02838673, 0.07966523, 0.02710894, 0.02025746, 0.02031914, 0.04013447, 0.02714724, 0.0703724, 0.02594224, 0.02231495, 0.02132355, 0.04115425, 0.02750405, 0.06246383, 0.02410574, 0.01991175, 0.02009688, 0.03945797, 0.0270784, 0.05709958, 0.0249708, 0.02064016, 0.02108555, 0.03643528, 0.02882057, 0.06415309, 0.02551568, 0.01949265, 0.02032445, 0.03577427, 0.02849202, 0.06841579, 0.02355853, 0.02057231, 0.02050649, 0.03524744, 0.02894624, 0.05455487, 0.01994103, 0.01812902, 0.01900029, 0.03179112, 0.02824126, 0.05142908, 0.01929549, 0.01770797, 0.01977754, 0.02840044, 0.02744031, 0.05635624, 0.02005791, 0.01736151, 0.02039781, 0.02961369, 0.02631807, 0.06188161, 0.02069338, 0.01842208, 0.02088979, 0.03096311, 0.02715988, 0.05372488, 0.01852519, 0.01674623, 0.01954815, 0.02935455, 0.02642838, 0.05047405, 0.01926519, 0.01748718, 0.0204373, 0.02694625, 0.0274456, 0.05296412, 0.02099695, 0.01723083, 0.01973188, 0.02821262, 0.0261215, 0.05451603, 0.02087477, 0.01895718, 0.02039152, 0.03065118, 0.02747263, 0.04859408, 0.01862315, 0.01688078, 0.01854343, 0.02912926, 0.02642647, 0.04677048, 0.01960825, 0.01741471, 0.0195381, 0.02810581, 0.02794941, 0.05075543, 0.02021674, 0.01676437, 0.0192505, 0.03019621, 0.0266141, 0.05489808, 0.0198458, 0.0182346, 0.02005482, 0.03206745, 0.02728944, 0.05146267, 0.01794758, 0.01643247, 0.01807051, 0.03031417, 0.02668723, 0.04843145, 0.01911643, 0.01667541, 0.01864908, 0.02817386, 0.02727109, 0.05178672, 0.02022371, 0.016233, 0.01806517, 0.02991123, 0.02678984, 0.05551557, 0.02058004, 0.01806093, 0.01911335, 0.03063361, 0.02734658, 0.04854501, 0.01864032, 0.01584659, 0.01731701, 0.02977237, 0.02652029, 0.04594702, 0.01897713, 0.01657395, 0.01782367, 0.02852135, 0.02791018, 0.04952658, 0.02025126, 0.01635467, 0.01768736, 0.03055471, 0.02652021, 0.04978071, 0.02070427, 0.01811316, 0.01850995, 0.0339331, 0.02840459, 0.04757132, 0.01873934, 0.01587928, 0.01681459, 0.03149634, 0.0272895, 0.04509335, 0.01979189, 0.01644858, 0.0177512, 0.03034162, 0.02833146, 0.04862752, 0.02077786, 0.01617777, 0.01750715, 0.03277206, 0.0274796, 0.05045971, 0.02018872, 0.01766737, 0.01844499, 0.03448519, 0.02837501, 0.04785288, 0.01832889, 0.01565524, 0.0166282, 0.03253206, 0.02733288, 0.04599928, 0.01925147, 0.01638083, 0.01741342, 0.03057271, 0.02878373, 0.05225144, 0.02058009, 0.01654541, 0.01732556, 0.03220813, 0.02729177, 0.05309844, 0.02072324, 0.0185976, 0.01836955, 0.03487408, 0.02778651, 0.0494241, 0.01859688, 0.01640115, 0.01703363, 0.03277541, 0.02723372, 0.04651688, 0.01958736, 0.01673315, 0.01779059, 0.03063505, 0.02871072, 0.0508159, 0.02068642, 0.01687876, 0.0179032, 0.03237561, 0.02762842, 0.05319404, 0.02074115, 0.01819664, 0.01891132, 0.03405767, 0.02839132, 0.04946209, 0.01883492, 0.01594656, 0.01747875, 0.03119159, 0.02693065, 0.04572482, 0.01913236, 0.01626131, 0.01814467, 0.0301898, 0.02873143, 0.05121839, 0.0198744, 0.01593448, 0.01839271, 0.03166769, 0.02751697, 0.0545405, 0.01982445, 0.01747917, 0.01869756, 0.03467473, 0.02914085, 0.05184706, 0.01778909, 0.01549403, 0.01772256, 0.03257503, 0.02856773, 0.04825966, 0.01865194, 0.01592853, 0.01788159, 0.03106264, 0.02953639, 0.05208807, 0.02006802, 0.015711, 0.01783223, 0.03295898, 0.02827625, 0.05392295, 0.01959725, 0.01710456, 0.01878382, 0.03496645, 0.02886898, 0.04834247, 0.01755608, 0.01539753, 0.01756288, 0.03138318, 0.02803453, 0.045993, 0.01855975, 0.01559579, 0.01848167, 0.02966923, 0.02931009, 0.05194781, 0.01973013, 0.01547369, 0.01822976, 0.03138475, 0.02799905, 0.05478071, 0.01950118, 0.01696995, 0.01943146, 0.03329908, 0.02875821, 0.05081654, 0.01737491, 0.01511093, 0.0178086, 0.03125707, 0.02745243, 0.04663182, 0.0179357, 0.01538735, 0.0186121, 0.02898074, 0.02830964, 0.0513351, 0.01896466, 0.01547928, 0.01877547, 0.03071381, 0.02710001, 0.05453625, 0.01873125, 0.01697036, 0.02005063, 0.03207165, 0.02763801, 0.05023501, 0.01700715, 0.01506008, 0.01840367, 0.02935464, 0.02633753, 0.04678538, 0.01797045, 0.01571533, 0.01892216, 0.02826271, 0.02714572, 0.05162635, 0.01914128, 0.0154119, 0.01873453, 0.02943317, 0.02572201, 0.05255397, 0.01837848, 0.01661927, 0.01973437, 0.03132801, 0.0262301, 0.04683979, 0.01652315, 0.01489032, 0.01808374, 0.02929631, 0.02481617, 0.04405994, 0.01758859, 0.0155135, 0.01869852, 0.02745485, 0.02613389, 0.04797861, 0.01888761, 0.01537431, 0.01828214, 0.02899203, 0.02454834, 0.05115961, 0.01866874, 0.01671055, 0.01912668, 0.03066502, 0.02555974, 0.04780817, 0.01652933, 0.01488349, 0.01747371, 0.02812415, 0.02456093, 0.04353442, 0.01714488, 0.0153404, 0.01794679, 0.02621007, 0.02589794, 0.04940541, 0.01821474, 0.01490101, 0.01785449, 0.02791347, 0.02476752, 0.05267139, 0.01807917, 0.01616529, 0.01913167, 0.03023802, 0.0256485, 0.04814999, 0.0158634, 0.01444622, 0.01749828, 0.02844873, 0.02468508, 0.04586168, 0.01688934, 0.01500091, 0.01779615, 0.02714744, 0.02578327, 0.04887466, 0.01833152, 0.01484456, 0.01760903, 0.02873013, 0.02478266, 0.05157951, 0.01833257, 0.01626387, 0.01835216, 0.03001795, 0.02538468, 0.04642171, 0.01645282, 0.01468946, 0.01718726, 0.02807296, 0.02470527, 0.04397298, 0.0172332, 0.01493701, 0.0175679, 0.02642935, 0.02556706, 0.04761527, 0.01839975, 0.0148257, 0.0176593, 0.02782508, 0.02481311, 0.04934012, 0.01823208, 0.01619442, 0.01865906, 0.02952641, 0.02460769, 0.0446943, 0.01577379, 0.01432308, 0.01651025, 0.02613837, 0.02324108, 0.04115927, 0.0166484, 0.0147994, 0.01731411, 0.02581358, 0.02506552, 0.04653788, 0.01699989, 0.01429588, 0.01689319, 0.02688518, 0.02429956, 0.0471606, 0.01661376, 0.015728, 0.01786865, 0.0286178, 0.02483725, 0.04425833, 0.01475486, 0.01386236, 0.01686973, 0.02742938, 0.0245371, 0.04241432, 0.01565706, 0.01422325, 0.01701385, 0.02539841, 0.02526328, 0.04745979, 0.01623481, 0.01409156, 0.01703088, 0.02691803, 0.02455751, 0.04912889, 0.01620066, 0.015403, 0.01790073, 0.02856839, 0.02482791, 0.04364289, 0.01436182, 0.01361385, 0.0165259, 0.02702239, 0.02400667, 0.04139408, 0.01506619, 0.01411503, 0.01754829, 0.02596621, 0.02506697, 0.04611148, 0.01621016, 0.01421245, 0.01792408, 0.02800045, 0.02417228, 0.04862776, 0.01639074, 0.01566831, 0.01897625, 0.02844309, 0.0246641, 0.04363744, 0.01490092, 0.01397988, 0.01708873, 0.02693989, 0.02390293, 0.04053962, 0.01535259, 0.01429862, 0.01757437, 0.02574583, 0.02524044, 0.0447381, 0.01696545, 0.01428164, 0.01755328, 0.02741835, 0.02390917, 0.04689043, 0.01571856, 0.01554801, 0.01864759, 0.02985746, 0.0238306, 0.04265476, 0.01401223, 0.01373072, 0.01729227, 0.02712947, 0.02317509, 0.04002117, 0.01477272, 0.01394082, 0.01753643, 0.02472435, 0.02394507, 0.04474933, 0.0156981, 0.01401032, 0.01720655, 0.02615253, 0.02292407, 0.04672169, 0.01531762, 0.01557611, 0.01798607, 0.02797809, 0.02314716, 0.04220338, 0.0133757, 0.01381858, 0.01677526, 0.02609321, 0.02220278, 0.03842457, 0.01386847, 0.01416328, 0.01723539, 0.02393921, 0.02333415, 0.04347886, 0.01492364, 0.01395248, 0.01719857, 0.02509366, 0.02282294, 0.04679829, 0.01505688, 0.01584016, 0.01874124, 0.02773505, 0.02351439, 0.04231112, 0.01354044, 0.01400249, 0.01709288, 0.02589126, 0.02290552, 0.04015873, 0.0138179, 0.01430995, 0.0175056, 0.02371909, 0.02393952, 0.04358325, 0.01456516, 0.01396461, 0.01735326, 0.02511583, 0.02304936, 0.04614246, 0.01471484, 0.01537189, 0.01865358, 0.02744459, 0.02345065, 0.04135941, 0.01307706, 0.01355896, 0.01747764, 0.02535051, 0.02274684, 0.04014645, 0.01364824, 0.01383952, 0.01784107, 0.02315744, 0.02358799, 0.04401151, 0.01469859, 0.01381811, 0.01809696, 0.0245085, 0.02286144, 0.04664154, 0.01475802, 0.01536817, 0.01903801, 0.02633702, 0.02332469, 0.04179715, 0.01332562, 0.01367526, 0.01751703, 0.02507984, 0.02246715, 0.03940361, 0.01386933, 0.013968, 0.0178237, 0.02399118, 0.02383875, 0.04233467, 0.01502848, 0.01397833, 0.01821921, 0.0252652, 0.02296869, 0.04581489, 0.01503729, 0.01537036, 0.01971401, 0.02738424, 0.02342188, 0.04146106, 0.01342308, 0.01378905, 0.01817532, 0.02604178, 0.02272671, 0.0392884, 0.01395859, 0.01415643, 0.0188567, 0.02438854, 0.02377729, 0.04249829, 0.01506455, 0.01385757, 0.0185704, 0.02577817, 0.02273032, 0.04434072, 0.014988, 0.01520384, 0.01949038, 0.02711995, 0.02316928, 0.03999843, 0.01323371, 0.01355434, 0.01829509, 0.02586956, 0.02257811, 0.0382666, 0.01399581, 0.0138721, 0.01871658, 0.0240212, 0.02360663, 0.04229236, 0.01485962, 0.01380472, 0.01864522, 0.0252726, 0.02234466, 0.04480556, 0.01477367, 0.01518609, 0.01946646, 0.02703805, 0.02312535, 0.04108637, 0.0134214, 0.01365522, 0.01786067, 0.02588237, 0.02218878, 0.03769898, 0.01412454, 0.01401637, 0.01800853, 0.024205, 0.02315155, 0.04059366, 0.01500715, 0.01387629, 0.01793225, 0.02560092, 0.02249203, 0.0426882, 0.01495354, 0.01537089, 0.01899638, 0.0276611, 0.02292797, 0.03909752, 0.01341003, 0.0135877, 0.01769426, 0.02588896, 0.02190031, 0.03712175, 0.01402749, 0.01386977, 0.01835323, 0.02425011, 0.02266124, 0.0408071, 0.01501818, 0.0138638, 0.01785922, 0.026833, 0.02217231, 0.04483357, 0.01510457, 0.01543534, 0.01821323, 0.02854821, 0.02300043, 0.04086382, 0.01352063, 0.01346411, 0.01713304, 0.02632339, 0.0219126, 0.03823659, 0.01411653, 0.01377727, 0.01779179, 0.02536317, 0.02259163, 0.04257661, 0.01499632, 0.01363373, 0.01775232, 0.02684718, 0.02210725, 0.04429532, 0.01470875, 0.01501009, 0.01839574, 0.02872648, 0.02241734, 0.03973095, 0.01348313, 0.01343265, 0.01714933, 0.02713869, 0.02192911, 0.0377947, 0.01376372, 0.01381548, 0.0175942, 0.02518897, 0.0230161, 0.0401234, 0.01483409, 0.01376016, 0.01751011, 0.02630627, 0.02222236, 0.04267342, 0.01477677, 0.01498303, 0.01862225, 0.02833704, 0.02287931, 0.038952, 0.01340053, 0.01343172, 0.01717849, 0.02650121, 0.0221661, 0.03725463, 0.01399529, 0.01362126, 0.01767854, 0.02437175, 0.02304891, 0.04108527, 0.01464218, 0.01332993, 0.01754829, 0.0255115, 0.02193472, 0.04380838, 0.0145622, 0.01458255, 0.01845392, 0.02750161, 0.02253893, 0.04055437, 0.01338521, 0.01319735, 0.01729872, 0.02653003, 0.02195595, 0.0372351, 0.01388535, 0.01358922, 0.01778348, 0.0248063, 0.02266532, 0.04097185, 0.0147947, 0.01336731, 0.01766502, 0.02626922, 0.02183748, 0.04293678, 0.01483709, 0.01477352, 0.0186928, 0.02814524, 0.02231593, 0.03963491, 0.01335786, 0.0132211, 0.01733156, 0.02703747, 0.02173963, 0.03782988, 0.01413577, 0.01407059, 0.01793451, 0.02668568, 0.0231326, 0.04046838, 0.01508592, 0.01383503, 0.01750138, 0.02792653, 0.02213534, 0.04379252, 0.01475192, 0.0150564, 0.01856378, 0.03033039, 0.02287225, 0.04071135, 0.01343429, 0.01365625, 0.0179566, 0.02846538, 0.02296447, 0.03865885, 0.01433004, 0.01395444, 0.01867152, 0.02672328, 0.0238156, 0.04102157, 0.01504927, 0.0135338, 0.01853863, 0.02717232, 0.02217555, 0.04325049, 0.01477234, 0.0145138, 0.01959209, 0.02852456, 0.02258583, 0.03956508, 0.01319477, 0.01301016, 0.01796734, 0.02757707, 0.02205283, 0.03674114, 0.01364149, 0.0134219, 0.01819063, 0.02582152, 0.02288921, 0.04039687, 0.01470116, 0.01320672, 0.01824641, 0.02707984, 0.02210199, 0.04337363, 0.01471036, 0.01443362, 0.01916343, 0.02848883, 0.02235928, 0.0383804, 0.01332568, 0.01291331, 0.01752952, 0.02642883, 0.02165245, 0.03613896, 0.01378255, 0.01323167, 0.01781978, 0.0245077, 0.02269243, 0.03992645, 0.01458873, 0.01299585, 0.01774138, 0.02572052, 0.02167343, 0.04241937, 0.01434895, 0.01416913, 0.01870148, 0.02792655, 0.02217695, 0.03944987, 0.01307387, 0.01274273, 0.01727871, 0.02648106, 0.02185954, 0.03688516, 0.01374122, 0.01319489, 0.01777748, 0.02502218, 0.02291295, 0.04058449, 0.01466529, 0.01283339, 0.01770468, 0.02643664, 0.02179408, 0.04293066, 0.0142367, 0.0139981, 0.01871147, 0.0287185, 0.02218633, 0.03966644, 0.01293892, 0.01262549, 0.01711797, 0.02713006, 0.0215793, 0.03674676, 0.01349299, 0.01295611, 0.01744418, 0.02486438, 0.02230924, 0.03987925, 0.01421858, 0.01283068, 0.0173665, 0.02655873, 0.02150153, 0.04267472, 0.01424793, 0.01404986, 0.01838632, 0.02827563, 0.02215876, 0.03864715, 0.01307854, 0.01268196, 0.01714317, 0.02655156, 0.0215425, 0.03625152, 0.01366751, 0.01302309, 0.01741342, 0.02453289, 0.02263889, 0.03937614, 0.01448795, 0.01285638, 0.01742277, 0.02627023, 0.02198806, 0.04183013, 0.01461296, 0.01412395, 0.018553, 0.02783418, 0.02248228, 0.03796688, 0.01308812, 0.01264184, 0.01714193, 0.02681495, 0.02215902, 0.03551004, 0.01331426, 0.01293486, 0.01770834, 0.02535043, 0.02283459, 0.03882208, 0.01460427, 0.0129574, 0.01767198, 0.02709495, 0.02185127, 0.04069023, 0.01431443, 0.01426202, 0.01851542, 0.02895862, 0.02215842, 0.0371986, 0.01287235, 0.01267097, 0.01716999, 0.02705474, 0.02158948, 0.03467905, 0.01343637, 0.01295098, 0.0174049, 0.02524645, 0.02222137, 0.03743638, 0.01436331, 0.01277042, 0.01749275, 0.02673387, 0.02149143, 0.04002456, 0.01415767, 0.01409972, 0.01879231, 0.02888714, 0.02220335, 0.03658084, 0.0128961, 0.01271983, 0.01739358, 0.02712285, 0.02175959, 0.03445906, 0.01352094, 0.01316563, 0.01790896, 0.02529388, 0.02272409, 0.03765526, 0.01423054, 0.01294584, 0.01782873, 0.02666042, 0.02175388, 0.04062499, 0.01408958, 0.01412372, 0.01876185, 0.02846969, 0.02207703, 0.03689634, 0.01287677, 0.01258483, 0.01733969, 0.02673488, 0.02156181, 0.03435276, 0.01339402, 0.01293179, 0.0176966, 0.02487907, 0.02239388, 0.03729558, 0.01417182, 0.01268052, 0.017713, 0.02643676, 0.02163562, 0.03970547, 0.01410534, 0.01393929, 0.01877488, 0.02815314, 0.02209467, 0.03569355, 0.01262797, 0.01249441, 0.01731953, 0.02658763, 0.02148839, 0.03333386, 0.01319622, 0.01289739, 0.01739271, 0.02475434, 0.02217671, 0.03688036, 0.01406167, 0.01281475, 0.01721489, 0.02618911, 0.0213197, 0.03935431, 0.01393553, 0.01404266, 0.01825818, 0.02806152, 0.02168004, 0.0361071, 0.0126049, 0.0125957, 0.01702807, 0.02642362, 0.0214551, 0.03389177, 0.01321966, 0.01297325, 0.01737342, 0.02457106, 0.02255772, 0.03699897, 0.01413988, 0.01280485, 0.01736063, 0.02621967, 0.02172673, 0.03937815, 0.01395676, 0.01413853, 0.01851001, 0.02763451, 0.02205411, 0.0358415, 0.01253375, 0.01261911, 0.01712434, 0.02626546, 0.02158301, 0.03328364, 0.01322083, 0.01292068, 0.01758542, 0.02495525, 0.02254206, 0.03566394, 0.01380993, 0.01266904, 0.0177931, 0.02634862, 0.02159301, 0.03947754, 0.01358294, 0.01409427, 0.01873534, 0.02793413, 0.02197201, 0.0361224, 0.01196951, 0.01253522, 0.01765918, 0.02633157, 0.02099481, 0.03345811, 0.01238262, 0.01280431, 0.01787048, 0.02415772, 0.02172566, 0.03724578, 0.01286061, 0.01252502, 0.01767788, 0.0250051, 0.02051235, 0.03933364, 0.01256182, 0.01378159, 0.01856511, 0.02702813, 0.02096075, 0.03469216, 0.0114366, 0.01238557, 0.0173961, 0.02560306, 0.02079079, 0.03286332, 0.01205133, 0.01273628, 0.01791119, 0.02367518, 0.02171971, 0.03672391, 0.01300492, 0.01274027, 0.0181374, 0.02477964, 0.02048532, 0.03937088, 0.01251035, 0.01345789, 0.0189328, 0.02649788, 0.02097718, 0.03633155, 0.0111523, 0.01216584, 0.01751792, 0.02486781, 0.02024618, 0.03351841, 0.01185065, 0.0126728, 0.01801322, 0.02295642, 0.02118124, 0.03680182, 0.01247612, 0.01246419, 0.0182028, 0.02448966, 0.02024152, 0.03923504, 0.01237709, 0.01364903, 0.01916253, 0.02613792, 0.02060586, 0.03603344, 0.01099504, 0.01223014, 0.01794555, 0.02447686, 0.01999548, 0.03346586, 0.01181064, 0.01262531, 0.01835079, 0.02300248, 0.02096111, 0.0369619, 0.01253724, 0.01242316, 0.01823141, 0.02444017, 0.02004069, 0.03883491, 0.01237284, 0.01363888, 0.01928727, 0.02604688, 0.0205007, 0.03511843, 0.01107458, 0.01235019, 0.01774515, 0.02485337, 0.0201797, 0.03302824, 0.01158074, 0.01260581, 0.01815226, 0.02297079, 0.02112966, 0.03640964, 0.01241684, 0.01251762, 0.018185, 0.02403197, 0.02037382, 0.03903659, 0.01251621, 0.01369786, 0.01939728, 0.0258355, 0.02090101, 0.03566746, 0.01130723, 0.01241374, 0.01818204, 0.02462964, 0.02090033, 0.03349228, 0.01230589, 0.0129389, 0.01847237, 0.02364711, 0.02191498, 0.03672971, 0.01325064, 0.01291679, 0.01865249, 0.02572828, 0.02171779, 0.03996931, 0.01338776, 0.01420546, 0.01940577, 0.0266228, 0.02191365, 0.03552199, 0.01155409, 0.01249386, 0.01791781, 0.02531636, 0.02145136, 0.0337658, 0.01222521, 0.01319568, 0.01854267, 0.02357481, 0.02261577, 0.03706413, 0.0129923, 0.01316269, 0.01825738, 0.02480547, 0.02176217, 0.03989658, 0.01327361, 0.01476823, 0.01910043, 0.02669358, 0.02244875, 0.03625848, 0.01201238, 0.01324786, 0.01817436, 0.02579007, 0.0219954, 0.03345351, 0.01240063, 0.01410766, 0.01886959, 0.02396032, 0.02285995, 0.03637699, 0.01347779, 0.01404089, 0.01827681, 0.02541363, 0.02152031, 0.03914697, 0.01310223, 0.01507885, 0.0193347, 0.02704818, 0.02138382, 0.03594836, 0.01161144, 0.01342757, 0.01841402, 0.02618927, 0.02080309, 0.03408697, 0.01200808, 0.01367859, 0.01860266, 0.02420419, 0.02136737, 0.03691566, 0.01281775, 0.01323287, 0.01824028, 0.0249782, 0.01992741, 0.03847616, 0.01245303, 0.01441341, 0.02045152, 0.02938985, 0.02040124, 0.03361151, 0.01075583, 0.01284254, 0.01860056, 0.02514197, 0.01976667, 0.03135914, 0.01155963, 0.01276582, 0.01744855, 0.02322802, 0.0204264, 0.0365289, 0.01209217, 0.01289736, 0.01687335, 0.0230953, 0.01848645, 0.03628863, 0.01166827, 0.01384168, 0.01758085, 0.02487708, 0.01895466, 0.03149974, 0.01063165, 0.0120606, 0.01542309, 0.02286934, 0.01798852, 0.02973464, 0.01139968, 0.01217383, 0.01607095, 0.02220584, 0.01918311, 0.03388615, 0.01229824, 0.01216418, 0.01640429, 0.02408771, 0.01867347, 0.03733092, 0.01207597, 0.01337422, 0.01754133, 0.0255652, 0.01886622, 0.03395759, 0.01100002, 0.01201125, 0.01634009, 0.02446153, 0.01827421, 0.03153951, 0.01156272, 0.01226758, 0.01734588, 0.02316093, 0.0202786, 0.03585405, 0.01265097, 0.01210121, 0.01715807, 0.02393137, 0.01934706, 0.03836904, 0.01323713, 0.01300884, 0.01775564, 0.02526778, 0.01885239, 0.03339633, 0.01119939, 0.01155967, 0.01608905, 0.02401713, 0.0182877, 0.03145846, 0.01152135, 0.01183379, 0.01653008, 0.0220663, 0.01910174, 0.0346278, 0.0123492, 0.01189388, 0.01681203, 0.02362725, 0.01853219, 0.03726212, 0.01243066, 0.01307286, 0.01784534, 0.02524045, 0.01876599, 0.03376986, 0.01121709, 0.0117772, 0.01674389, 0.02346605, 0.01823617, 0.03169553, 0.01163991, 0.0120155, 0.01702715, 0.02215668, 0.0197118, 0.0350179, 0.01232936, 0.01189648, 0.01720529, 0.02372026, 0.01903534, 0.03724667, 0.01211321, 0.01310567, 0.01791686, 0.02536776, 0.0196649, 0.03432551, 0.01090501, 0.01176056, 0.01669377, 0.02360578, 0.01894703, 0.0315374, 0.01137311, 0.01223726, 0.01740726, 0.02193621, 0.01988996, 0.03425448, 0.0121935, 0.01215801, 0.01728269, 0.02301789, 0.01902925, 0.0362529, 0.01229892, 0.01319284, 0.01801612, 0.02427859, 0.01900416, 0.03298253, 0.01097851, 0.01192852, 0.01671189, 0.02252821, 0.01820266, 0.03004226, 0.011402, 0.01232529, 0.01745043, 0.02073943, 0.01964297, 0.03349639, 0.01218709, 0.01225726, 0.0176667, 0.02253426, 0.0187471, 0.03582551, 0.01233324, 0.01336514, 0.01820343, 0.02403915, 0.01925017, 0.032137, 0.01088204, 0.01204706, 0.0165649, 0.02227055, 0.01830474, 0.02914779, 0.01139068, 0.01233131, 0.01700588, 0.020912, 0.01954015, 0.03256619, 0.0123559, 0.01219684, 0.01695591, 0.02216134, 0.01853682, 0.03424632, 0.01225114, 0.01322578, 0.01813696, 0.02418481, 0.01895382, 0.03207805, 0.01112678, 0.0119278, 0.01672852, 0.02258908, 0.0177158, 0.02895143, 0.0115407, 0.01221434, 0.0173723, 0.02123146, 0.01886564, 0.03250061, 0.01207287, 0.0120975, 0.01699991, 0.02237809, 0.01779777, 0.03417871, 0.01206629, 0.0132729, 0.01777306, 0.02417513, 0.01781846, 0.03119901, 0.01059824, 0.01190631, 0.01647121, 0.02265709, 0.01723706, 0.02923814, 0.01094413, 0.01224768, 0.0168785, 0.0210957, 0.01814459, 0.03238908, 0.01174396, 0.01202703, 0.01697094, 0.02249182, 0.01757333, 0.03448835, 0.01205231, 0.01314049, 0.01788865, 0.02445899, 0.01793073, 0.03145035, 0.01097397, 0.01161921, 0.01646464, 0.02269199, 0.01720546, 0.02941129, 0.01128976, 0.01203045, 0.01683429, 0.02092462, 0.01821042, 0.03199707, 0.01202946, 0.01199833, 0.01693731, 0.02232829, 0.01736248, 0.03406487, 0.01214404, 0.01315076, 0.01802179, 0.02435516, 0.01798607, 0.03148975, 0.01092222, 0.01183398, 0.01670772, 0.02271244, 0.01719116, 0.02935231, 0.01169374, 0.01206752, 0.01719667, 0.0208868, 0.01819142, 0.03255325, 0.01232852, 0.01184826, 0.0172696, 0.02217185, 0.01749199, 0.03478722, 0.01242266, 0.01288899, 0.01776603, 0.02401236, 0.01756512, 0.03105418, 0.01106046, 0.0116495, 0.01619223, 0.02238494, 0.01676811, 0.02867716, 0.01127154, 0.01197277, 0.01676952, 0.02082007, 0.01780439, 0.03166868, 0.01195776, 0.01177157, 0.01667056, 0.02236197, 0.01728771, 0.03395909, 0.0117502, 0.01278065, 0.01751795, 0.02418654, 0.01787625, 0.03109547, 0.01053544, 0.01153427, 0.01633152, 0.02280784, 0.01730666, 0.02887466, 0.01106252, 0.01198844, 0.01687396, 0.0211188, 0.01829804, 0.03181505, 0.01183251, 0.01181607, 0.01689213, 0.02216294, 0.01761197, 0.03358908, 0.01192524, 0.0130762, 0.01794486, 0.02448815, 0.01792538, 0.03132237, 0.0108043, 0.01175918, 0.01666362, 0.02293166, 0.0175944, 0.02911087, 0.01131729, 0.01215221, 0.01743729, 0.02113708, 0.01869911, 0.0319653, 0.01213594, 0.01193976, 0.01712451, 0.02229519, 0.01773946, 0.03388011, 0.01191278, 0.01300992, 0.01776416, 0.02381357, 0.01787316, 0.03045526, 0.0105555, 0.01164502, 0.01628511, 0.0223974, 0.01706409, 0.028256, 0.01125901, 0.01223458, 0.01701829, 0.02067209, 0.0182885, 0.0315793, 0.0119953, 0.01197481, 0.01715103, 0.02206757, 0.01756799, 0.0332158, 0.01182629, 0.01325127, 0.01797686, 0.0235614, 0.01827812, 0.0307859, 0.01077305, 0.01194684, 0.01653521, 0.0222814, 0.01754462, 0.02901409, 0.01128943, 0.01231061, 0.01731576, 0.02083686, 0.01862471, 0.03204378, 0.01191684, 0.01200076, 0.01693508, 0.02182333, 0.01760668, 0.03364626, 0.01186005, 0.01317557, 0.01744613, 0.02314522, 0.01782446, 0.03046658, 0.01033581, 0.01176707, 0.01617602, 0.02194395, 0.01717898, 0.02879807, 0.01086444, 0.01207963, 0.01660914, 0.02028898, 0.01839892, 0.03191128, 0.01178531, 0.01208116, 0.01674908, 0.0219673, 0.01767424, 0.03388265, 0.01131491, 0.01269018, 0.01687792, 0.02325975, 0.01784485, 0.03170063, 0.01020083, 0.01178137, 0.01576705, 0.0224439, 0.01705333, 0.02931738, 0.01087489, 0.01214508, 0.01632953, 0.02066401, 0.01820538, 0.03218577, 0.01162759, 0.01194964, 0.01622745, 0.0219453, 0.01728821, 0.03355972, 0.01124297, 0.01278832, 0.01701292, 0.02301071, 0.01797324, 0.03125788, 0.01010287, 0.01146493, 0.01576571, 0.02141294, 0.01737333, 0.02933935, 0.01056829, 0.0118048, 0.01610438, 0.01986954, 0.01839607, 0.03247242, 0.01121732, 0.01165898, 0.01619264, 0.02159052, 0.01778707, 0.03433404, 0.01121454, 0.01287203, 0.0172197, 0.02309055, 0.01809118, 0.03126368, 0.01014417, 0.01138674, 0.0161362, 0.02173648, 0.01737341, 0.02904049, 0.01049821, 0.01167419, 0.01627846, 0.01993625, 0.01818353, 0.03193698, 0.01127613, 0.0117146, 0.01643672, 0.02154904, 0.01774816, 0.03434106, 0.01122598, 0.01270305, 0.01757867, 0.02284272, 0.01780124, 0.03112414, 0.00993524, 0.01131541, 0.01589976, 0.02149086, 0.01741211, 0.02894942, 0.01059606, 0.01162289, 0.01619155, 0.0199497, 0.01872632, 0.03167643, 0.01136229, 0.01161869, 0.01629591, 0.02127782, 0.01797156, 0.03355207, 0.01108279, 0.01256236, 0.0168711, 0.0224878, 0.01817932, 0.03134263, 0.00985209, 0.01132808, 0.0156563, 0.02116315, 0.01763926, 0.02889399, 0.01039691, 0.01145784, 0.01598483, 0.01956227, 0.01871177, 0.03175327, 0.01122383, 0.01140906, 0.01603155, 0.02106958, 0.01828496, 0.03382519, 0.01119043, 0.01246933, 0.01684156, 0.02254087, 0.01879323, 0.03173967, 0.00998362, 0.01115536, 0.01560967, 0.02153721, 0.01787178, 0.02936436, 0.01044963, 0.01139169, 0.01606819, 0.01989189, 0.01906172, 0.03240909, 0.01135686, 0.01136814, 0.01603189, 0.02111406, 0.0184116, 0.03467985, 0.01103232, 0.01239266, 0.01681191, 0.02238756, 0.01848552, 0.03193106, 0.00982997, 0.011083, 0.01554892, 0.02120503, 0.01782926, 0.03002512, 0.01040308, 0.01142345, 0.01592317, 0.01977792, 0.01898992, 0.03284038, 0.01113908, 0.01142052, 0.01607872, 0.02129821, 0.01825341, 0.03471453, 0.01103952, 0.01251546, 0.01699635, 0.02280487, 0.01875509, 0.03213523, 0.00991873, 0.01116634, 0.01593044, 0.02155979, 0.01793594, 0.0296598, 0.01031372, 0.01129976, 0.01615353, 0.01988765, 0.01889284, 0.03234057, 0.01106653, 0.01122262, 0.01631293, 0.02130428, 0.0180515, 0.03445702, 0.01079642, 0.01222561, 0.01719008, 0.0226209, 0.01851716, 0.03205098, 0.00972775, 0.01104582, 0.01586779, 0.02150566, 0.01788586, 0.02956307, 0.0103321, 0.0113361, 0.01640847, 0.01979647, 0.01883317, 0.0322292, 0.01090395, 0.01131763, 0.01644289, 0.02102657, 0.01802648, 0.03429103, 0.01063859, 0.01226829, 0.01720297, 0.02220242, 0.01858757, 0.0314455, 0.00955699, 0.01092306, 0.01557822, 0.02098439, 0.01775697, 0.0292284, 0.01013055, 0.01131186, 0.016196, 0.01955539, 0.0188609, 0.03242586, 0.01085618, 0.01131742, 0.01608345, 0.02105032, 0.01810832, 0.03429468, 0.01081467, 0.01239851, 0.01689967, 0.02243001, 0.01839573, 0.03173103, 0.00959432, 0.01115591, 0.01564317, 0.02151387, 0.01786008, 0.02944641, 0.0101155, 0.01154167, 0.01626319, 0.01989925, 0.01904717, 0.03257735, 0.01088998, 0.01131827, 0.01619079, 0.02121534, 0.0181547, 0.03399262, 0.01065527, 0.01231116, 0.01708396, 0.02255809, 0.01859911, 0.03167059, 0.00958771, 0.0109823, 0.01571565, 0.02143018, 0.01784796, 0.02961618, 0.01023499, 0.01140425, 0.01624783, 0.01996907, 0.01891519, 0.03232387, 0.01087607, 0.01126853, 0.01634289, 0.02133473, 0.01801784, 0.03399784, 0.01061032, 0.01235229, 0.0171369, 0.02244206, 0.01837489, 0.03145723, 0.00958542, 0.01102198, 0.01596352, 0.02161461, 0.01781301, 0.02890521, 0.01012991, 0.01144091, 0.01663326, 0.01980017, 0.0190479, 0.03223085, 0.01092714, 0.01128172, 0.016405, 0.02122293, 0.01826335, 0.03391818, 0.01072476, 0.01225604, 0.01704135, 0.02231487, 0.01849577, 0.03125666, 0.00965177, 0.01099484, 0.01580127, 0.021345, 0.01779405, 0.02914627, 0.01009429, 0.0113339, 0.01622661, 0.01964003, 0.01874961, 0.03207578, 0.01077143, 0.01123137, 0.01629015, 0.0210263, 0.01787856, 0.0338112, 0.01070966, 0.01223631, 0.01722219, 0.02213694, 0.01810904, 0.03139198, 0.00954136, 0.01100329, 0.01587342, 0.02124962, 0.01749462, 0.02919098, 0.01003248, 0.01133208, 0.01630969, 0.01959316, 0.01868266, 0.03223065, 0.01075661, 0.01129311, 0.01653467, 0.02091822, 0.01787336, 0.03352446, 0.01052798, 0.01228844, 0.01746384, 0.02222651, 0.01817045, 0.03123143, 0.0093177, 0.01093422, 0.01570254, 0.0208664, 0.01738746, 0.02906256, 0.00988622, 0.0112563, 0.01633841, 0.01931647, 0.01848741, 0.03205536, 0.01060731, 0.01102302, 0.01635994, 0.02061028, 0.01772943, 0.03382204, 0.01050585, 0.0120788, 0.01718973, 0.0219223, 0.01805692, 0.03107043, 0.00940175, 0.01082287, 0.01568137, 0.02082361, 0.01732318, 0.02911516, 0.00985643, 0.01122698, 0.01619838, 0.01964569, 0.0185446, 0.03265193, 0.0105812, 0.01117178, 0.01622901, 0.02099227, 0.01795311, 0.03462418, 0.01035749, 0.01217079, 0.0170597, 0.02216198, 0.01829901, 0.03185508, 0.00921041, 0.01077671, 0.01575635, 0.0210978, 0.01744026, 0.02958763, 0.00978303, 0.01115455, 0.01611718, 0.01943862, 0.01870365, 0.03289018, 0.01042872, 0.01103931, 0.0159622, 0.02059719, 0.01779655, 0.034051, 0.01024785, 0.01202274, 0.01694671, 0.0217728, 0.01806125, 0.0311097, 0.00914681, 0.01079825, 0.0155737, 0.02086641, 0.017484, 0.02885959, 0.00966305, 0.01112913, 0.01624789, 0.01906472, 0.01842081, 0.03178971, 0.01033466, 0.01092124, 0.0161615, 0.02049602, 0.01762844, 0.03385158, 0.01023769, 0.01196773, 0.01695969, 0.0217581, 0.01809558, 0.0316752, 0.00908896, 0.01068863, 0.01552617, 0.02071234, 0.01735304, 0.02915207, 0.009675, 0.01110378, 0.0159651, 0.01914416, 0.0185545, 0.03193193, 0.01037405, 0.01103593, 0.01595868, 0.02051889, 0.01770914, 0.0339877, 0.01012519, 0.0118668, 0.01689555, 0.02175813, 0.01785716, 0.03140549, 0.00915955, 0.01057824, 0.01549154, 0.0206191, 0.01724672, 0.02917339, 0.00965122, 0.01092845, 0.01597342, 0.01906602, 0.01838734, 0.0320438, 0.01030958, 0.01079595, 0.01601425, 0.0204586, 0.01757492, 0.03344581, 0.01024091, 0.01201898, 0.01700252, 0.02200286, 0.01778359, 0.03115196, 0.00929609, 0.01076479, 0.0157464, 0.02096708, 0.01715399, 0.02907813, 0.00979688, 0.01122886, 0.01601772, 0.01946517, 0.01835346, 0.03222955, 0.01051904, 0.01106887, 0.01630107, 0.02074487, 0.01768195, 0.03449237, 0.01044866, 0.01213948, 0.01709837, 0.02204962, 0.01788382, 0.03187048, 0.00935906, 0.01089158, 0.01566628, 0.02107183, 0.01721324, 0.02966092, 0.00994076, 0.01133028, 0.01625031, 0.01953377, 0.01837776, 0.03295384, 0.01048394, 0.01114742, 0.01621991, 0.02085105, 0.01759225, 0.03487765, 0.0102964, 0.01206705, 0.01690587, 0.02200869, 0.01781183, 0.03260298, 0.00936724, 0.01088031, 0.01556636, 0.02110256, 0.01718814, 0.03022748, 0.00984243, 0.01123472, 0.01600097, 0.01960162, 0.01864821, 0.03351243, 0.01057438, 0.01111279, 0.01624347, 0.02092195, 0.01801179, 0.0351676, 0.01047886, 0.01210376, 0.01709935, 0.02209007, 0.01814621, 0.03224606, 0.00935434, 0.01075291, 0.01550932, 0.02095864, 0.01721916, 0.02981229, 0.00985875, 0.01117279, 0.0160329, 0.01942327, 0.01858618, 0.03325568, 0.01058478, 0.01108668, 0.01627682, 0.02074342, 0.01789894, 0.03497276, 0.01056677, 0.01209011, 0.01698859, 0.02197115, 0.01798417, 0.03274585, 0.00943311, 0.01087638, 0.01566241, 0.02106233, 0.01762085, 0.03008165, 0.00996703, 0.01129024, 0.016245, 0.01952851, 0.0188226, 0.0328773, 0.01073557, 0.01121502, 0.01626722, 0.02091099, 0.01796141, 0.03451213, 0.01039596, 0.01225709, 0.01721723, 0.02220619, 0.01827774, 0.03172782, 0.00942458, 0.01091771, 0.0158347, 0.02136362, 0.01766343, 0.02938324, 0.00988817, 0.011292, 0.01617119, 0.01951449, 0.01866204, 0.03243195, 0.01069484, 0.01121043, 0.01631837, 0.02111172, 0.01805389, 0.03441718, 0.01055453, 0.01215794, 0.01728289, 0.02232928, 0.01835519, 0.03202301, 0.00948311, 0.01094959, 0.016022, 0.02118892, 0.01766448, 0.02988216, 0.01013513, 0.01133139, 0.01645232, 0.01972487, 0.01882613, 0.03318981, 0.01075383, 0.01118408, 0.01658492, 0.02107739, 0.01791757, 0.0344026, 0.01072482, 0.01206835, 0.0173894, 0.02246513, 0.01822614, 0.03191571, 0.00971293, 0.01076613, 0.01585064, 0.02148318, 0.01756647, 0.02938679, 0.01014561, 0.01103525, 0.01630659, 0.01997913, 0.01888992, 0.03270182, 0.01086092, 0.01093332, 0.01635225, 0.02130102, 0.01808855, 0.03447765, 0.01067021, 0.01205599, 0.01730048, 0.02262275, 0.01830695, 0.03175106, 0.00962203, 0.01082597, 0.01580366, 0.02153379, 0.0175859, 0.02936036, 0.0103143, 0.01119981, 0.01641698, 0.02001295, 0.01886682, 0.03265458, 0.01109149, 0.011096, 0.01627538, 0.02129819, 0.01791622, 0.03427114, 0.01089277, 0.0121975, 0.01718576, 0.02237132, 0.01827038, 0.03240242, 0.00978746, 0.01094566, 0.0157527, 0.02141135, 0.01754273, 0.02968276, 0.01025962, 0.01129175, 0.01629099, 0.02005029, 0.01869325, 0.03292275, 0.01103291, 0.01115414, 0.01652841, 0.02127812, 0.01796159, 0.03413927, 0.01085943, 0.01224352, 0.01743412, 0.02228536, 0.01825013, 0.03181455, 0.00984913, 0.01089956, 0.01586498, 0.0210614, 0.01752727, 0.02943514, 0.01035666, 0.01120787, 0.01624823, 0.01949177, 0.01873564, 0.03292911, 0.01103403, 0.01151204, 0.01673033, 0.02100999, 0.01801824, 0.03445972, 0.0108908, 0.01263771, 0.01764889, 0.0224204, 0.01824749, 0.03256686, 0.00973081, 0.0114922, 0.01637459, 0.0214333, 0.01749654, 0.03009206, 0.01032729, 0.01144339, 0.01683872, 0.01950745, 0.01850685, 0.03344722, 0.01133928, 0.01095273, 0.01678566, 0.02068124, 0.01780974, 0.03499709, 0.01114245, 0.01202937, 0.01714106, 0.02119872, 0.0176814, 0.03280268, 0.0100889, 0.01078996, 0.01570384, 0.02004488, 0.01723962, 0.03167372, 0.01083083, 0.01143945, 0.01644919, 0.01899607, 0.01853488, 0.03301086, 0.01104633, 0.01084874, 0.0164644, 0.02051122, 0.0181227, 0.03501484, 0.01111225, 0.01184979, 0.0173094, 0.02174272, 0.01804477, 0.03205795, 0.00975358, 0.01052777, 0.01580912, 0.0208151, 0.0176129, 0.02985506, 0.01028435, 0.01076736, 0.0163324, 0.01961591, 0.01880473, 0.03257479, 0.01095194, 0.01068883, 0.01658422, 0.0211648, 0.01816439, 0.03511553, 0.01078798, 0.01188421, 0.01745805, 0.02248889, 0.01834767, 0.03322938, 0.00962161, 0.01073881, 0.01615561, 0.02153709, 0.01767161, 0.03056531, 0.01027651, 0.01105276, 0.01665802, 0.01985091, 0.0187353, 0.03335224, 0.01101873, 0.01088805, 0.01689377, 0.02131284, 0.01825543, 0.03452347, 0.01095659, 0.01205388, 0.01757333, 0.0226633, 0.01862815, 0.03250598, 0.01013353, 0.01107049, 0.01628489, 0.0214062, 0.0180394, 0.0305217, 0.01070764, 0.01131389, 0.01708307, 0.0199446, 0.01902073, 0.03257173, 0.0110738, 0.01096295, 0.0168729, 0.02121874, 0.01821572, 0.0341849, 0.01113101, 0.01217735, 0.01777122, 0.02252332, 0.01861556, 0.03284206, 0.01027928, 0.01091722, 0.01624415, 0.02149219, 0.0180681, 0.0306894, 0.01063239, 0.01108326, 0.01679505, 0.01980122, 0.01911601, 0.03369607, 0.01141852, 0.01095638, 0.01689748, 0.02152192, 0.01857635, 0.03567042, 0.01129336, 0.0123278, 0.01802259, 0.02325336, 0.0190736, 0.03427483, 0.01028485, 0.01099644, 0.01624583, 0.02209175, 0.01829073, 0.0307358, 0.01042574, 0.01112526, 0.01665328, 0.02049769, 0.01922281, 0.03328098, 0.01111537, 0.01122044, 0.01698819, 0.02195402, 0.01862722, 0.03465386, 0.01078351, 0.01210433, 0.01776216, 0.02310645, 0.01891031, 0.03265762, 0.00973393, 0.01092867, 0.01648228, 0.02181054, 0.01822442, 0.03006974, 0.01024045, 0.01109638, 0.01675485, 0.02005942, 0.01919466, 0.03281123, 0.0110882, 0.01098999, 0.01697036, 0.02161481, 0.01844416, 0.03387892, 0.01100284, 0.012115, 0.01777908, 0.02310423, 0.01883006, 0.03244101, 0.01034421, 0.01094498, 0.01627561, 0.02195124, 0.01820431, 0.03092343, 0.01064151, 0.01127883, 0.01663601, 0.02045327, 0.01943226, 0.03338532, 0.01137534, 0.01121082, 0.01694045, 0.02202562, 0.01869247, 0.03519908, 0.01124933, 0.0123117, 0.01785778, 0.023498, 0.01884992, 0.03318736, 0.01037306, 0.01106127, 0.0163308, 0.0223597, 0.01830403, 0.03076144, 0.01068391, 0.01144815, 0.01705579, 0.02095513, 0.01943023, 0.03358025, 0.0113792, 0.01131191, 0.01747882, 0.02279142, 0.01880215, 0.03500025, 0.01121779, 0.01251048, 0.01851275, 0.02420184, 0.01914808, 0.0330939, 0.01041802, 0.01121876, 0.01715934, 0.02312208, 0.018606, 0.03124912, 0.01098722, 0.01165966, 0.01774658, 0.02161686, 0.01976135, 0.0336463, 0.01167252, 0.01143601, 0.01744784, 0.02314663, 0.01894597, 0.03476495, 0.01146275, 0.01252094, 0.01836839, 0.02460204, 0.01908609, 0.03277208, 0.01021344, 0.01113817, 0.01672703, 0.02323941, 0.01842956, 0.03044472, 0.01074793, 0.01150959, 0.01763687, 0.02204047, 0.01961078, 0.03369862, 0.01151919, 0.01133124, 0.01773519, 0.02372148, 0.01912146, 0.034869, 0.01133016, 0.01231576, 0.01844768, 0.02494266, 0.01929315, 0.03313837, 0.01019781, 0.01104464, 0.01695948, 0.02369892, 0.01845436, 0.03046694, 0.01074198, 0.01155775, 0.01755087, 0.02203071, 0.01944617, 0.03302948, 0.0114804, 0.01138702, 0.01775651, 0.02358498, 0.01881397, 0.03465926, 0.01131415, 0.01240965, 0.01864903, 0.02504004, 0.01906875, 0.03265476, 0.01020554, 0.01110534, 0.0170184, 0.02367252, 0.01836058, 0.03071495, 0.01081095, 0.01144643, 0.01757792, 0.02223382, 0.01945402, 0.03350443, 0.01159729, 0.01130795, 0.01741342, 0.02345124, 0.01868256, 0.03480698, 0.01140977, 0.01240291, 0.01851749, 0.02490791, 0.01899784, 0.03278064, 0.01025646, 0.01106939, 0.01679831, 0.02377849, 0.01837871, 0.03039779, 0.01074953, 0.0114421, 0.01750838, 0.02230951, 0.01932648, 0.03363456, 0.01142817, 0.01140393, 0.01773036, 0.02431051, 0.01879102, 0.03515527, 0.01134379, 0.01261312, 0.01922552, 0.02618909, 0.0191893, 0.03310532, 0.01026316, 0.01120169, 0.01759624, 0.02492357, 0.01851966, 0.03096852, 0.0110153, 0.01142461, 0.01800783, 0.02277714, 0.01949951, 0.0332603, 0.01149156, 0.01134098, 0.01844609, 0.02441258, 0.01862027, 0.03461019, 0.01137086, 0.0126092, 0.01921215, 0.02615735, 0.01886881, 0.03277096, 0.01081467, 0.01149733, 0.01809214, 0.02551528, 0.0184096, 0.03059001, 0.01131339, 0.01174886, 0.01910243, 0.02405523, 0.01954058, 0.03338874, 0.01187812, 0.01166925, 0.01883296, 0.02615437, 0.01895266, 0.03514548, 0.01174157, 0.01286791, 0.02006488, 0.02799447, 0.0193736, 0.03367752, 0.01066525, 0.01151641, 0.01840464, 0.02619174, 0.0186826, 0.03131143, 0.01110302, 0.01182564, 0.01885022, 0.02456349, 0.01978543, 0.0346527, 0.01189304, 0.01183446, 0.01906048, 0.02639872, 0.01917173, 0.03624344, 0.01177477, 0.01317165, 0.0197177, 0.02817503, 0.01941873, 0.03461788, 0.01066117, 0.01166354, 0.01805549, 0.02644121, 0.01892252, 0.03232861, 0.01135379, 0.01210778, 0.01885943, 0.0249022, 0.02012159, 0.03537317, 0.01236468, 0.01207687, 0.01893874, 0.02742607, 0.01927627, 0.03639059, 0.01214135, 0.01337211, 0.01968928, 0.02939995, 0.0196398, 0.03457613, 0.01099897, 0.01161118, 0.0172764, 0.02742856, 0.01916358, 0.0323373, 0.01153066, 0.01212952, 0.01848486, 0.02548922, 0.02014404, 0.03480081, 0.01214005, 0.01191471, 0.01832054, 0.02694649, 0.01939384, 0.035815, 0.01200295, 0.01320481, 0.01927057, 0.02874369, 0.01979129, 0.03476535, 0.01086387, 0.01177346, 0.01770787, 0.02747569, 0.01922452, 0.03222649, 0.01147828, 0.01225999, 0.01848746, 0.02584321, 0.02011248, 0.03451489, 0.01198377, 0.01197555, 0.01851713, 0.02693132, 0.01910234, 0.03587393, 0.01162149, 0.01305624, 0.01901283, 0.02882064, 0.01930157, 0.03433475, 0.01051109, 0.01165723, 0.0174841, 0.02728321, 0.01885358, 0.03181859, 0.01120215, 0.01201076, 0.01829064, 0.02539571, 0.01994985, 0.0347397, 0.01202355, 0.01191243, 0.01853711, 0.02754509, 0.01916565, 0.03572652, 0.01192058, 0.01313491, 0.01937744, 0.02930931, 0.01960434, 0.03486489, 0.01086545, 0.01182853, 0.01805796, 0.0275165, 0.0190519, 0.03258179, 0.01138033, 0.01215529, 0.01887537, 0.02597193, 0.02028006, 0.03581511, 0.01227884, 0.01198429, 0.01875907, 0.02741491, 0.01938116, 0.03697952, 0.01222584, 0.01304769, 0.01965975, 0.02930757, 0.02004182, 0.03560913, 0.01110102, 0.01190168, 0.018347, 0.02852142, 0.01938369, 0.03371129, 0.01181742, 0.01220546, 0.01914635, 0.02735091, 0.02072859, 0.03621972, 0.01240577, 0.01207795, 0.01934426, 0.02879206, 0.01980811, 0.0377927, 0.01209735, 0.01318363, 0.0197518, 0.02994254, 0.02002177, 0.03576696, 0.01082813, 0.01169596, 0.0179275, 0.0281899, 0.01926078, 0.03319075, 0.01145538, 0.01211961, 0.01897696, 0.02694743, 0.02055014, 0.03622378, 0.01225132, 0.01197028, 0.01891546, 0.02892491, 0.01972841, 0.03723324, 0.0121437, 0.01320084, 0.01985549, 0.03035134, 0.02018522, 0.03586095, 0.01107017, 0.01188589, 0.01837043, 0.02915262, 0.01957853, 0.03355266, 0.01162215, 0.01222903, 0.01902208, 0.02772117, 0.02085066, 0.03636293, 0.01236164, 0.01206008, 0.01907046, 0.02973376, 0.02014409, 0.03815605, 0.01227219, 0.01325559, 0.01987021, 0.03087513, 0.02036613, 0.03614106, 0.01101709, 0.01184312, 0.01838567, 0.02956738, 0.01967715, 0.03389902, 0.01149913, 0.01216134, 0.01909182, 0.02782906, 0.02089266, 0.03688513, 0.01230805, 0.01195879, 0.01928468, 0.02938129, 0.02003037, 0.03792773, 0.01215776, 0.01323927, 0.0203081, 0.03127063, 0.02068919, 0.03687685, 0.01116705, 0.0119621, 0.01893039, 0.02984959, 0.02000708, 0.03393676, 0.01163433, 0.01229331, 0.01939125, 0.02781147, 0.02115598, 0.03701167, 0.01238549, 0.01212699, 0.0195921, 0.02956321, 0.02022335, 0.03772832, 0.01219958, 0.0132594, 0.02028375, 0.03104977, 0.02052671, 0.0361423, 0.01114862, 0.01192483, 0.01904438, 0.03001124, 0.01993406, 0.03413856, 0.01180566, 0.01243931, 0.02005282, 0.02881517, 0.0210871, 0.03734387, 0.01245053, 0.01226038, 0.0200256, 0.03074581, 0.02046467, 0.03888701, 0.01226195, 0.01325233, 0.02083046, 0.03206627, 0.02090076, 0.03709829, 0.01118009, 0.01195401, 0.0190704, 0.02987705, 0.02000357, 0.03438748, 0.01153629, 0.01207618, 0.01964939, 0.02794936, 0.02106399, 0.03684128, 0.01224932, 0.0118292, 0.01953509, 0.02944292, 0.02002606, 0.03801506, 0.01197509, 0.0130675, 0.02023129, 0.03093625, 0.02020199, 0.03601008, 0.0107215, 0.01155898, 0.01851391, 0.02858931, 0.01962789, 0.03308334, 0.01122954, 0.01180387, 0.0190657, 0.02629481, 0.0202538, 0.03536233, 0.01114726, 0.01094781, 0.01774296, 0.02669381, 0.01901318, 0.03663428, 0.01106887, 0.01227266, 0.0190278, 0.0277598, 0.01989026, 0.03555886, 0.01013011, 0.01160631, 0.01794005, 0.02810786, 0.01918501, 0.03351407, 0.01058158, 0.01212089, 0.01968613, 0.02897851, 0.02062632, 0.03755681, 0.01134291, 0.01231926, 0.02004848, 0.03223869, 0.02014659, 0.0388349, 0.01119301, 0.01352682, 0.02066449, 0.03473289, 0.02069913, 0.03749784, 0.01003845, 0.01206001, 0.01888437, 0.03183823, 0.02007489, 0.03460864, 0.01038766, 0.01252413, 0.02006156, 0.02965187, 0.02107719, 0.03687875, 0.01081881, 0.01228575, 0.01997722, 0.03042862, 0.02009466, 0.0386891, 0.01049375, 0.01298402, 0.02009096, 0.03143187, 0.02041955, 0.03739124, 0.00925348, 0.01167623, 0.01938636, 0.03145522, 0.02037977, 0.03544205, 0.00975954, 0.01216893, 0.02090973, 0.0302856, 0.02130618, 0.03780129, 0.01005137, 0.01197226, 0.02069578, 0.03378988, 0.02015239, 0.0394137, 0.01003463, 0.01321057, 0.02106904, 0.03531297, 0.02047793, 0.03749136, 0.0089641, 0.01184523, 0.01948125, 0.03346574, 0.02005346, 0.03501081, 0.0094085, 0.01208636, 0.02038747, 0.03099066, 0.02112397, 0.03842001, 0.00994567, 0.0121034, 0.02100091, 0.03497193, 0.02026207, 0.03992037, 0.00976227, 0.01325636, 0.02171779, 0.0356128, 0.0208285, 0.03887553, 0.00877453, 0.01184437, 0.02001115, 0.03271417, 0.01999032, 0.03596445, 0.00937173, 0.01204893, 0.02073465, 0.03059558, 0.02090976, 0.03855667, 0.0098813, 0.01188407, 0.02068212, 0.03283125, 0.01975586, 0.03940739, 0.00974708, 0.01318403, 0.02159719, 0.03427861, 0.02017307, 0.03770566, 0.00890984, 0.0118746, 0.02009103, 0.03278495, 0.01944395, 0.03483126, 0.00940117, 0.01220832, 0.02116769, 0.0315816, 0.02066759, 0.0372455, 0.00992351, 0.0122697, 0.02106152, 0.03369573, 0.01985857, 0.03868288, 0.00987098, 0.01349556, 0.02185981, 0.03575567, 0.02014098, 0.03732662, 0.00899039, 0.0121553, 0.02030247, 0.0338383, 0.01992054, 0.03454585, 0.00955232, 0.01230726, 0.02097045, 0.03137773, 0.02088013, 0.03702931, 0.01015987, 0.0121914, 0.02122387, 0.0338595, 0.0198761, 0.03857447, 0.01008438, 0.01350029, 0.02192488, 0.0355014, 0.02012931, 0.03696934, 0.00897469, 0.01203511, 0.02031128, 0.0328826, 0.01958988, 0.03442542, 0.00940545, 0.01230888, 0.02091749, 0.03094491, 0.02076416, 0.03683715, 0.0099765, 0.01223689, 0.02075508, 0.0327187, 0.0198286, 0.03829856, 0.00985539, 0.01347593, 0.02124335, 0.03397107, 0.02012558, 0.03661044, 0.00899357, 0.01194531, 0.01949838, 0.0323626, 0.01979766, 0.03421286, 0.00953508, 0.01235699, 0.02047052, 0.03064856, 0.02094333, 0.03686386, 0.01017122, 0.01229553, 0.02038711, 0.0324748, 0.02009316, 0.03829067, 0.01008705, 0.01347562, 0.02117052, 0.03396134, 0.0204224, 0.03651461, 0.00907397, 0.01202915, 0.01945622, 0.03169484, 0.01994602, 0.03410727, 0.00957837, 0.01232848, 0.02039237, 0.02975523, 0.02088108, 0.03707704, 0.01020159, 0.01234808, 0.02063827, 0.03261086, 0.02008577, 0.03805415, 0.01014247, 0.01351908, 0.02119098, 0.03428731, 0.02034972, 0.03650767, 0.0090512, 0.01205845, 0.01972941, 0.03258555, 0.01965706, 0.03394977, 0.00951903, 0.01241957, 0.02051068, 0.03041521, 0.02081099, 0.03679668, 0.01021768, 0.0123781, 0.02056762, 0.03232766, 0.01995726, 0.03801668, 0.01014593, 0.01350744, 0.02103497, 0.03329236, 0.02026649, 0.03618018, 0.0091544, 0.01203006, 0.01919201, 0.03102043, 0.01980643, 0.03348495, 0.00965896, 0.01232343, 0.01973754, 0.02913485, 0.02079744, 0.03594601, 0.01024311, 0.01227622, 0.02000399, 0.03202677, 0.01994218, 0.03761312, 0.01022984, 0.01347867, 0.02088482, 0.03414961, 0.02038551, 0.03612099, 0.0092355, 0.01200423, 0.0192604, 0.03208691, 0.01990093, 0.0339239, 0.00979974, 0.01224186, 0.01992241, 0.0297622, 0.02096216, 0.03671818, 0.01040236, 0.01201533, 0.0199638, 0.03156064, 0.01993387, 0.03800668, 0.01021101, 0.01307761, 0.02083034, 0.03296813, 0.02017862, 0.03664741, 0.00918054, 0.01174534, 0.01921719, 0.03156729, 0.01957809, 0.03416425, 0.00960322, 0.01209231, 0.02029087, 0.0295284, 0.02069385, 0.03671087, 0.01027107, 0.01198868, 0.0200789, 0.03121967, 0.01984706, 0.03775996, 0.01006091, 0.01296535, 0.02074197, 0.03249998, 0.02001602, 0.03610514, 0.00909745, 0.01160232, 0.01930289, 0.03090408, 0.01960874, 0.0338102, 0.00964751, 0.01197962, 0.02014874, 0.02934128, 0.02066598, 0.03618031, 0.01026783, 0.0118744, 0.02008069, 0.0307785, 0.01976088, 0.03767858, 0.01014907, 0.01294798, 0.02088669, 0.03212183, 0.02005372, 0.03675045, 0.00915135, 0.01162967, 0.01912471, 0.02978176, 0.01939388, 0.03424848, 0.00964966, 0.01190601, 0.01959457, 0.02795496, 0.0204134, 0.03727314, 0.01023265, 0.01171158, 0.0194024, 0.02891184, 0.01947947, 0.03834159, 0.01010612, 0.01269753, 0.02002754, 0.03034141, 0.0197238, 0.03657018, 0.00914584, 0.01138768, 0.01847662, 0.02860253, 0.01899514, 0.03394454, 0.00961025, 0.01171928, 0.01916532, 0.02658698, 0.02015115, 0.03681054, 0.01009381, 0.0115389, 0.01909601, 0.02909984, 0.01953284, 0.03826343, 0.0100211, 0.01255906, 0.01963681, 0.03039957, 0.01962505, 0.03658631, 0.00901731, 0.011141, 0.01805243, 0.02851296, 0.01897011, 0.03377058, 0.00953738, 0.01144699, 0.01864116, 0.02677167, 0.01979941, 0.03656753, 0.0101996, 0.01141611, 0.0186284, 0.02837549, 0.01915771, 0.03753052, 0.01002045, 0.01245405, 0.01916558, 0.02987267, 0.019318, 0.03525352, 0.00897365, 0.01105806, 0.01730334, 0.02754191, 0.01871146, 0.03353315, 0.00949215, 0.01144302, 0.01765418, 0.02623021, 0.01980658, 0.03581405, 0.01002484, 0.01124786, 0.0177897, 0.0270831, 0.01876419, 0.03763726, 0.00995389, 0.01235025, 0.01869406, 0.02868157, 0.01896761, 0.03597737, 0.00901105, 0.01099511, 0.01746404, 0.02715548, 0.01820457, 0.03374474, 0.00935446, 0.01149806, 0.01859546, 0.02566631, 0.01943652, 0.03670397, 0.00995482, 0.01149063, 0.01873364, 0.02823029, 0.01897798, 0.03830675, 0.00989396, 0.01245469, 0.01902114, 0.02910621, 0.01896761, 0.03609373, 0.00881084, 0.01114351, 0.0171804, 0.02699222, 0.01819937, 0.03322163, 0.00931578, 0.01150024, 0.01780875, 0.02524559, 0.01942231, 0.03648493, 0.01001428, 0.01151877, 0.01800305, 0.02739397, 0.01879295, 0.03809928, 0.00990272, 0.01246369, 0.01841148, 0.02771543, 0.01891567, 0.03627127, 0.00888647, 0.01134988, 0.01782245, 0.02852082, 0.01857595, 0.03429449, 0.00949735, 0.01165103, 0.01863515, 0.02734614, 0.01990499, 0.03732723, 0.010082, 0.01154568, 0.0190066, 0.02931222, 0.01935226, 0.0385078, 0.00999319, 0.01258389, 0.01978422, 0.03045099, 0.01940903, 0.03709927, 0.00895005, 0.01126945, 0.01810489, 0.02847591, 0.01859234, 0.03424123, 0.00946071, 0.01149865, 0.01864126, 0.02636017, 0.01940105, 0.03626964, 0.00998476, 0.01141762, 0.01849258, 0.0279063, 0.01864265, 0.03737275, 0.00982486, 0.01247326, 0.01925961, 0.029501, 0.01877605, 0.0361529, 0.00891544, 0.01117653, 0.0173615, 0.02761781, 0.01798002, 0.03341443, 0.00934276, 0.01149789, 0.01784214, 0.02536524, 0.01913616, 0.03578715, 0.00999195, 0.01133342, 0.01776496, 0.02739792, 0.01875811, 0.03711667, 0.00998352, 0.0123767, 0.019594, 0.02906601, 0.01911318, 0.036207, 0.00884002, 0.01086493, 0.01745831, 0.02669567, 0.01836517, 0.03293322, 0.00928483, 0.01129834, 0.01866439, 0.02492029, 0.01928947, 0.03502043, 0.01002215, 0.01121917, 0.01880691, 0.02849665, 0.01914986, 0.0357981, 0.00990531, 0.01250663, 0.01970773, 0.02950391, 0.01925096, 0.03406079, 0.00884323, 0.01115072, 0.01790228, 0.02787741, 0.01855445, 0.03190453, 0.00933606, 0.01132058, 0.01833863, 0.02615293, 0.01952253, 0.03480623, 0.00996937, 0.01154064, 0.0188457, 0.02808839, 0.01910415, 0.03729743, 0.00988813, 0.01269279, 0.01979287, 0.02956294, 0.01915179, 0.03557738, 0.0089109, 0.01140665, 0.01797146, 0.02717189, 0.01816686, 0.0317788, 0.00935479, 0.01157001, 0.01868533, 0.02489848, 0.01937249, 0.03520542, 0.00995066, 0.01139157, 0.01897877, 0.02709271, 0.01863092, 0.03680257, 0.00995522, 0.01273034, 0.01975171, 0.02961104, 0.01897771, 0.03517456, 0.00887677, 0.01143014, 0.01820198, 0.02742941, 0.01802038, 0.03237619, 0.00933309, 0.01158336, 0.01865412, 0.02596441, 0.01919622, 0.03551425, 0.00985223, 0.01165534, 0.01871713, 0.02849812, 0.01864512, 0.03688607, 0.00979095, 0.01265741, 0.01930314, 0.02962782, 0.01885216, 0.03548597, 0.00887753, 0.0113031, 0.01775518, 0.02919317, 0.01852226, 0.03295482, 0.00939485, 0.01169069, 0.0190457, 0.02772895, 0.01961137, 0.03546807, 0.01006231, 0.01161539, 0.01913074, 0.02946777, 0.01881418, 0.03699157, 0.00982156, 0.01270662, 0.01968956, 0.03158318, 0.01924822, 0.03510447, 0.0088892, 0.01139713, 0.01796084, 0.03044221, 0.01901725, 0.03364866, 0.00949055, 0.01189183, 0.01867023, 0.02924116, 0.02020494, 0.03715915, 0.01033602, 0.01172671, 0.01910139, 0.03083046, 0.01960737, 0.03855973, 0.01019862, 0.01313207, 0.01979132, 0.03262351, 0.019262, 0.03645, 0.00899165, 0.01144115, 0.01781935, 0.02864634, 0.01835143, 0.03429864, 0.00956997, 0.01185746, 0.01868913, 0.02682255, 0.01939751, 0.03703738, 0.01011411, 0.0117379, 0.01886237, 0.02882816, 0.01870922, 0.03826713, 0.00994234, 0.01284896, 0.01954979, 0.03009379, 0.01878152, 0.03663651, 0.00900325, 0.01157057, 0.0181917, 0.0286436, 0.01830787, 0.03428793, 0.0095094, 0.01184478, 0.01889561, 0.02722567, 0.01920497, 0.0376124, 0.01010933, 0.01176424, 0.0190629, 0.02934203, 0.01857884, 0.03829018, 0.01003335, 0.0127883, 0.01964146, 0.03050319, 0.01861734, 0.03637993, 0.00902664, 0.01142728, 0.01789444, 0.02847056, 0.01770658, 0.03364616, 0.00942563, 0.01164563, 0.0185713, 0.02658684, 0.01883127, 0.03650169, 0.01004023, 0.01146207, 0.01868835, 0.02878554, 0.01830073, 0.03785827, 0.00997578, 0.012592, 0.01962869, 0.02986639, 0.01850929, 0.03637976, 0.00901154, 0.01116933, 0.01795505, 0.02854909, 0.01785355, 0.03350933, 0.00953754, 0.01164216, 0.01871022, 0.02661135, 0.01892764, 0.03601974, 0.01011047, 0.01149407, 0.01867287, 0.02859548, 0.01830171, 0.03743191, 0.0099666, 0.01256238, 0.0195253, 0.03034373, 0.01841212, 0.03590038, 0.0089392, 0.01119682, 0.01789668, 0.02831181, 0.01773234, 0.0335769, 0.00949623, 0.01154125, 0.01846158, 0.0263522, 0.01882216, 0.03644549, 0.01004239, 0.01121363, 0.01838723, 0.02854742, 0.01837524, 0.03707619, 0.00985353, 0.01235153, 0.0191464, 0.03001478, 0.01847709, 0.03568731, 0.00892493, 0.01127301, 0.01798758, 0.02856752, 0.01799825, 0.03383909, 0.00956552, 0.01162248, 0.0184546, 0.02645129, 0.0189189, 0.03612036, 0.01018376, 0.0114102, 0.01829201, 0.02858376, 0.0182926, 0.03739427, 0.01007148, 0.01263433, 0.01966077, 0.03014468, 0.01853743, 0.03617305, 0.00908704, 0.01121785, 0.01774022, 0.02845404, 0.01791039, 0.03351979, 0.00958473, 0.01137325, 0.01843032, 0.02661253, 0.01899913, 0.0365049, 0.01014506, 0.0112228, 0.01848724, 0.02869176, 0.01835816, 0.03783059, 0.01005201, 0.01244063, 0.01928083, 0.03009093, 0.01852749, 0.03696178, 0.00908259, 0.01106191, 0.01777525, 0.02845928, 0.01779989, 0.03411212, 0.009526, 0.01155538, 0.01861578, 0.02667342, 0.0191108, 0.0369752, 0.01014733, 0.01163546, 0.01896217, 0.02881416, 0.01843084, 0.03790677, 0.00998499, 0.01248565, 0.01959573, 0.02994293, 0.01855313, 0.03687486, 0.00898544, 0.0109252, 0.01774513, 0.02784386, 0.01788124, 0.03405291, 0.00948893, 0.01126326, 0.01835705, 0.02616591, 0.01883401, 0.03678163, 0.01000008, 0.01103047, 0.01826431, 0.0279359, 0.01832891, 0.03804822, 0.00993302, 0.01218638, 0.01904649, 0.02983346, 0.01853982, 0.03663916, 0.00886942, 0.0109092, 0.01749575, 0.02802865, 0.01787799, 0.03350332, 0.00926365, 0.01120535, 0.0182402, 0.0265084, 0.0189769, 0.03667757, 0.00995653, 0.01107774, 0.01818892, 0.02813968, 0.01836468, 0.03806395, 0.00992561, 0.01219485, 0.01923776, 0.02997271, 0.01864714, 0.03666621, 0.00893955, 0.01096313, 0.01752316, 0.02814939, 0.01789019, 0.03378898, 0.00939976, 0.01136344, 0.01827546, 0.02660082, 0.01893363, 0.03710089, 0.01004084, 0.01122141, 0.01826018, 0.02888113, 0.01836922, 0.0382698, 0.0099909, 0.01232303, 0.01909375, 0.03048976, 0.01866694, 0.03690616, 0.00910675, 0.01103457, 0.01747099, 0.02921151, 0.01796887, 0.03412544, 0.00963085, 0.01146948, 0.0184581, 0.0277815, 0.01919729, 0.03697735, 0.01026338, 0.01140676, 0.01848037, 0.03047567, 0.01860809, 0.03840245, 0.00995819, 0.01246384, 0.0193654, 0.03191865, 0.01872103, 0.03699603, 0.00905014, 0.01131119, 0.01800561, 0.03015394, 0.01816758, 0.03450266, 0.00950677, 0.01155663, 0.01866758, 0.02810331, 0.01917574, 0.0369426, 0.01012535, 0.0115422, 0.01900627, 0.03070198, 0.01860247, 0.03814925, 0.01007429, 0.01270298, 0.0198261, 0.03328, 0.01899627, 0.03675679, 0.00909681, 0.01134477, 0.01818174, 0.03105812, 0.01832853, 0.03439994, 0.00958029, 0.0117128, 0.0189541, 0.0292579, 0.01931414, 0.03710344, 0.01020102, 0.01160481, 0.01905311, 0.03155386, 0.01871764, 0.03851742, 0.01006407, 0.01271701, 0.01974395, 0.0326556, 0.01890486, 0.03688829, 0.00908475, 0.01134167, 0.01807208, 0.03070126, 0.01828168, 0.03429302, 0.00969992, 0.01167045, 0.01901679, 0.02941145, 0.01946576, 0.03649586, 0.01026973, 0.01163703, 0.01931965, 0.03207335, 0.01872334, 0.03816371, 0.01015997, 0.01286977, 0.01992869, 0.03405778, 0.01893605, 0.0369068, 0.00922921, 0.01150709, 0.01861816, 0.0325386, 0.01835378, 0.03443019, 0.00979405, 0.01206208, 0.01936933, 0.0309172, 0.01934941, 0.03734708, 0.01038655, 0.0117939, 0.01912943, 0.03232751, 0.01875999, 0.0386549, 0.01034428, 0.01310741, 0.02010145, 0.03501375, 0.01894274, 0.03745583, 0.00936284, 0.01162581, 0.01863861, 0.03311633, 0.01851991, 0.03511368, 0.00989874, 0.0119839, 0.01901991, 0.03075635, 0.01945419, 0.03744327, 0.01048654, 0.01173869, 0.01914419, 0.03294402, 0.01878354, 0.03873598, 0.01029573, 0.01283207, 0.01980514, 0.0346257, 0.01885095, 0.03709641, 0.00930083, 0.01151147, 0.01828192, 0.03259934, 0.01829112, 0.03443924, 0.00979481, 0.01192563, 0.01905157, 0.03077211, 0.01929371, 0.03706666, 0.01043236, 0.0118493, 0.01937237, 0.03291698, 0.01856846, 0.03789093, 0.01026103, 0.01297327, 0.01979767, 0.03427477, 0.01875791, 0.03684286, 0.00928792, 0.01165884, 0.01823982, 0.0319503, 0.01821166, 0.03442271, 0.00974649, 0.01200482, 0.01899339, 0.03080082, 0.01925975, 0.03765646, 0.01031413, 0.01178709, 0.01955137, 0.03398115, 0.01875735, 0.03840106, 0.01033037, 0.01311723, 0.02034678, 0.03579083, 0.01899079, 0.03740134, 0.00936229, 0.01167973, 0.01896434, 0.03355587, 0.01839213, 0.03486669, 0.0097504, 0.01192312, 0.01942185, 0.03213061, 0.01936421, 0.03788061, 0.01035344, 0.01168017, 0.0196347, 0.03415887, 0.01884504, 0.03899815, 0.01035844, 0.01273905, 0.02025211, 0.03535122, 0.01869459, 0.03797237, 0.00927644, 0.01145517, 0.01881427, 0.03326192, 0.01816831, 0.03525185, 0.00978388, 0.01175092, 0.01963248, 0.0315736, 0.01903291, 0.03695784, 0.01033586, 0.01170807, 0.01974715, 0.03316995, 0.01814065, 0.03720156, 0.01012605, 0.01264897, 0.0201174, 0.03476753, 0.01787844, 0.03465796, 0.00888234, 0.01129539, 0.01848108, 0.03277407, 0.01728301, 0.031955, 0.00936062, 0.01152539, 0.01910942, 0.03040169, 0.01812154, 0.03536947, 0.01003081, 0.01150686, 0.01939453, 0.0327515, 0.01763283, 0.03621362, 0.00983943, 0.01237418, 0.01964527, 0.03354655, 0.01776795, 0.0345604, 0.00889964, 0.01113674, 0.01826132, 0.03217893, 0.0171292, 0.03168849, 0.00934952, 0.01148386, 0.01890844, 0.02988844, 0.0177999, 0.03406369, 0.00989001, 0.01128342, 0.01883778, 0.03225642, 0.01752152, 0.03560875, 0.00979377, 0.01234314, 0.01949702, 0.03382991, 0.01754024, 0.03379449, 0.00882295, 0.01103111, 0.01793652, 0.03217748, 0.01730053, 0.03177746, 0.00934056, 0.01138389, 0.01862709, 0.03032601, 0.01795469, 0.03440192, 0.00995133, 0.01128289, 0.01890598, 0.03235963, 0.01729733, 0.03547742, 0.0098554, 0.01258489, 0.01966132, 0.03433925, 0.01737664, 0.0339825, 0.00884812, 0.01118524, 0.0179978, 0.03272067, 0.01697384, 0.03156752, 0.00933203, 0.01145459, 0.01878393, 0.03047698, 0.01765955, 0.034188, 0.0098549, 0.01117405, 0.01863025, 0.03237349, 0.01721481, 0.03517151, 0.00963374, 0.0123373, 0.01929675, 0.03347489, 0.01749867, 0.03391169, 0.00872753, 0.01081858, 0.01753757, 0.03101793, 0.01676004, 0.03088027, 0.00914787, 0.01129619, 0.0181806, 0.02917983, 0.0172593, 0.03291176, 0.00965637, 0.01112678, 0.01817799, 0.03138722, 0.01676128, 0.03491238, 0.00951618, 0.01219002, 0.01870223, 0.03331986, 0.01708284, 0.03336049, 0.00860855, 0.01075729, 0.01728499, 0.03101344, 0.01646234, 0.03076869, 0.00916842, 0.0113475, 0.01820863, 0.02927566, 0.0174234, 0.03339845, 0.00988786, 0.01125547, 0.0183695, 0.03122033, 0.01684063, 0.03478681, 0.00977384, 0.0123167, 0.01900729, 0.0327172, 0.01677956, 0.0331531, 0.00867128, 0.01101519, 0.01730995, 0.03105898, 0.0164242, 0.03080877, 0.00912234, 0.01142755, 0.01813548, 0.02924387, 0.01732447, 0.0331119, 0.00962322, 0.01117699, 0.01816475, 0.03161325, 0.01673523, 0.03419562, 0.00949872, 0.01229333, 0.01868525, 0.03270911, 0.01667355, 0.03322874, 0.00854621, 0.01092412, 0.01721886, 0.03104067, 0.01647894, 0.0309728, 0.00907231, 0.01131484, 0.01817272, 0.02924075, 0.01729773, 0.03311579, 0.00960309, 0.01100309, 0.0180679, 0.03131675, 0.01662318, 0.03414457, 0.00943802, 0.01214021, 0.01868363, 0.03333404, 0.01683697, 0.03289313, 0.00856641, 0.01069465, 0.01713872, 0.03074225, 0.01621779, 0.03028955, 0.00900774, 0.01121674, 0.01812377, 0.0291271, 0.01711376, 0.033092, 0.00957489, 0.01100489, 0.01809493, 0.03170558, 0.01682888, 0.03454725, 0.00954657, 0.01231854, 0.0189269, 0.03388271, 0.01710785, 0.03365673, 0.00858381, 0.01101579, 0.01752323, 0.03188924, 0.0167955, 0.0309308, 0.0090855, 0.01138627, 0.01847083, 0.03020021, 0.01757342, 0.03391743, 0.00965721, 0.01120318, 0.01825638, 0.03238168, 0.01716736, 0.03528022, 0.00961032, 0.01234228, 0.01897694, 0.0337887, 0.01739857, 0.03441701, 0.00868956, 0.01096096, 0.01749403, 0.03126386, 0.01668774, 0.03170088, 0.0091835, 0.01135374, 0.0184067, 0.02937395, 0.0178164, 0.03495422, 0.00983125, 0.01111953, 0.01840447, 0.03176374, 0.01766581, 0.03661143, 0.00983499, 0.01249824, 0.01928533, 0.03482495, 0.01780106, 0.03578634, 0.00885487, 0.01117652, 0.01774144, 0.03316333, 0.01707537, 0.03341499, 0.00942069, 0.01140253, 0.01846675, 0.02923073, 0.01775181, 0.03616944, 0.00995463, 0.01113536, 0.01854032, 0.03232585, 0.01744651, 0.0364977, 0.00958636, 0.01209434, 0.01905167, 0.03406678, 0.01736661, 0.03462109, 0.00882382, 0.01100713, 0.01742391, 0.03220705, 0.01718559, 0.03366071, 0.00940808, 0.01146971, 0.01832389, 0.03072206, 0.01771121, 0.03538292, 0.00991773, 0.01118118, 0.01831488, 0.03202925, 0.01715822, 0.03625578, 0.00980606, 0.01242516, 0.01873455, 0.03372221, 0.01714585, 0.03487637, 0.00881885, 0.01103931, 0.017217, 0.0325498, 0.01680268, 0.03287251, 0.00934877, 0.01152747, 0.01818874, 0.0314731, 0.01776286, 0.03562699, 0.01008723, 0.01139532, 0.01794027, 0.03384996, 0.01723623, 0.03727389, 0.00997162, 0.01255112, 0.01867765, 0.03570173, 0.01700932, 0.0352748, 0.00892028, 0.01114672, 0.01707674, 0.03321153, 0.0165203, 0.03239529, 0.00935901, 0.01148438, 0.01770431, 0.03108254, 0.01720744, 0.03500682, 0.00988847, 0.01137737, 0.01769741, 0.0335772, 0.01683765, 0.03627466, 0.00976652, 0.01250319, 0.01832076, 0.03522453, 0.01693832, 0.03509319, 0.00882279, 0.01118131, 0.01688832, 0.03285141, 0.01652097, 0.03274255, 0.00936794, 0.01152215, 0.01765621, 0.0307714, 0.01735391, 0.03484918, 0.00985563, 0.01138631, 0.01762731, 0.03308621, 0.01697772, 0.03631899, 0.00974769, 0.01253012, 0.01846321, 0.0352988, 0.01707549, 0.03480536, 0.00879793, 0.0112825, 0.01720477, 0.03352806, 0.01665091, 0.03269736, 0.00933643, 0.01169912, 0.01793417, 0.03156535, 0.01747114, 0.03496182, 0.00997739, 0.01159919, 0.01798273, 0.03401569, 0.01711866, 0.03625838, 0.00987439, 0.01268182, 0.0185211, 0.03556242, 0.01717243, 0.03463173, 0.00889681, 0.01139817, 0.01718133, 0.03367899, 0.01675629, 0.03297045, 0.00938005, 0.01173788, 0.0179525, 0.0318959, 0.01757408, 0.0354639, 0.00996584, 0.01157855, 0.01778544, 0.0343821, 0.01697768, 0.03653758, 0.00978075, 0.01245327, 0.01853259, 0.03601556, 0.01725222, 0.03491458, 0.00877231, 0.01112827, 0.01716577, 0.03361691, 0.01684804, 0.03298382, 0.00919968, 0.01138907, 0.01776028, 0.03175076, 0.01762517, 0.03487975, 0.00975416, 0.01128756, 0.01772118, 0.03471593, 0.01709935, 0.03598508, 0.00967331, 0.01249567, 0.01859942, 0.0372422, 0.01728708, 0.03519486, 0.00874462, 0.01115357, 0.01717347, 0.03465764, 0.01674086, 0.03278295, 0.00926985, 0.0115179, 0.01823201, 0.03394958, 0.01787719, 0.0351433, 0.01014932, 0.01152936, 0.01836183, 0.03662773, 0.01725288, 0.0366508, 0.00993081, 0.01275082, 0.01914783, 0.03789618, 0.01722414, 0.03485526, 0.0089798, 0.01138122, 0.01739185, 0.03496809, 0.01698235, 0.03306858, 0.00942049, 0.01181079, 0.01830971, 0.0333985, 0.01758588, 0.03543143, 0.00999289, 0.01164539, 0.01817845, 0.03518521, 0.01721366, 0.03686121, 0.0100246, 0.01290351, 0.01897361, 0.03693903, 0.01734079, 0.03557283, 0.00900002, 0.01159994, 0.01778264, 0.03493046, 0.01699766, 0.03352255, 0.00946607, 0.01181834, 0.01849927, 0.03280827, 0.01771977, 0.03581469, 0.01019727, 0.01184983, 0.01883543, 0.03595578, 0.01738067, 0.0370705, 0.01027009, 0.01319276, 0.01970536, 0.03889661, 0.01761813, 0.0356944, 0.00924224, 0.01173603, 0.01812522, 0.03643071, 0.01733369, 0.0333868, 0.00966495, 0.01210957, 0.01898899, 0.03429887, 0.01811656, 0.03587261, 0.0102583, 0.0120423, 0.01892061, 0.03668293, 0.0175839, 0.03683344, 0.0101216, 0.01317399, 0.01938106, 0.03864492, 0.01770392, 0.03489648, 0.00910169, 0.01173718, 0.01783617, 0.03606594, 0.01729153, 0.03269394, 0.00961674, 0.01203046, 0.01892454, 0.03430114, 0.0180549, 0.03522163, 0.0102295, 0.0118727, 0.01881056, 0.03672413, 0.01751362, 0.03659853, 0.01015416, 0.01311912, 0.01929448, 0.03851319, 0.01751848, 0.03531, 0.00924391, 0.011731, 0.01801504, 0.036449, 0.01738672, 0.03397166, 0.00973462, 0.01206561, 0.01873661, 0.03463559, 0.01831988, 0.03603883, 0.01024175, 0.01192932, 0.0188822, 0.0371508, 0.01747372, 0.03699334, 0.01020196, 0.01325771, 0.0197896, 0.03941156, 0.01765023, 0.03565212, 0.0092017, 0.01183421, 0.01832663, 0.03723953, 0.01738321, 0.03351021, 0.00964699, 0.01225881, 0.01958019, 0.03533459, 0.01821382, 0.03595615, 0.01040361, 0.01216214, 0.01940843, 0.03811398, 0.01768122, 0.03705949, 0.01028924, 0.01344311, 0.0200642, 0.04018665, 0.01793499, 0.03575304, 0.00933898, 0.01208569, 0.01857523, 0.03811302, 0.0177116, 0.03369798, 0.00994311, 0.01243688, 0.0195986, 0.03609384, 0.01850705, 0.03628048, 0.0105718, 0.0123186, 0.01961012, 0.03901144, 0.01792295, 0.03755995, 0.01050339, 0.01364974, 0.02038177, 0.04143323, 0.01816434, 0.03671626, 0.00951677, 0.01218926, 0.01872861, 0.03851902, 0.01776493, 0.03416165, 0.00991003, 0.0125817, 0.01970346, 0.03635101, 0.01840898, 0.03678263, 0.01050514, 0.01238862, 0.01952845, 0.03881673, 0.01769418, 0.03785498, 0.01050459, 0.01376786, 0.02012784, 0.04062295, 0.01795989, 0.03676679, 0.00949147, 0.01228752, 0.01850307, 0.03825419, 0.0175649, 0.03503661, 0.00990339, 0.01272247, 0.01978304, 0.03627686, 0.01842963, 0.03751615, 0.01072387, 0.01263953, 0.01996244, 0.03902273, 0.0178079, 0.03885344, 0.01063441, 0.01411274, 0.02065889, 0.04127574, 0.01810511, 0.03757431, 0.00964791, 0.01271018, 0.01915983, 0.03877858, 0.01780071, 0.0352193, 0.01016665, 0.01306079, 0.02008409, 0.03661545, 0.01854859, 0.03731255, 0.01072439, 0.01282694, 0.01988745, 0.03871842, 0.01796093, 0.03859479, 0.01057093, 0.01415848, 0.02048307, 0.04130638, 0.01797875, 0.0370817, 0.0095346, 0.01252913, 0.01890386, 0.03841969, 0.01778705, 0.03476854, 0.00994588, 0.01282214, 0.01999377, 0.03615481, 0.01863137, 0.03733815, 0.01052201, 0.01263018, 0.01949004, 0.03838477, 0.01795076, 0.03820127, 0.01035054, 0.01388548, 0.02021192, 0.04116954, 0.01789787, 0.03692063, 0.00943998, 0.01246481, 0.01888059, 0.03928574, 0.01779774, 0.03466823, 0.00993137, 0.01295683, 0.02000928, 0.03725053, 0.01849703, 0.03625516, 0.01060562, 0.01307723, 0.02013331, 0.03990662, 0.01798948, 0.03778682, 0.01050512, 0.01412418, 0.02023625, 0.04176822, 0.01824646, 0.0358264, 0.00950061, 0.0124076, 0.01872899, 0.03925451, 0.01817821, 0.03442729, 0.01009762, 0.01290479, 0.01985645, 0.03724425, 0.01884556, 0.03638327, 0.01069019, 0.01262794, 0.01957041, 0.03877006, 0.01796595, 0.03767339, 0.01054379, 0.01384368, 0.02020521, 0.04115365, 0.0183306, 0.0369819, 0.00958856, 0.01248349, 0.01860698, 0.03838044, 0.01808297, 0.03510928, 0.01015443, 0.01281335, 0.01956849, 0.03680389, 0.01884183, 0.03732027, 0.01075226, 0.01262201, 0.01959392, 0.03927122, 0.01847717, 0.0388195, 0.01070724, 0.01395402, 0.02016825, 0.0408688, 0.01874273, 0.03763466, 0.00969394, 0.01252778, 0.01854078, 0.03858729, 0.01823887, 0.0351529, 0.01016775, 0.01278953, 0.01923075, 0.03578188, 0.01900405, 0.03795454, 0.01084303, 0.01266221, 0.01942497, 0.03787722, 0.01828354, 0.03866971, 0.01065666, 0.01390182, 0.02007605, 0.03968921, 0.01866553, 0.03737883, 0.00964956, 0.01244378, 0.01881067, 0.03814505, 0.01850531, 0.03536105, 0.01011999, 0.01275479, 0.01988529, 0.03654781, 0.01915118, 0.03818517, 0.01083864, 0.01253587, 0.01981014, 0.03878102, 0.01853347, 0.03934605, 0.01065918, 0.01379882, 0.02020941, 0.04123061, 0.01854607, 0.03776123, 0.00964715, 0.01240798, 0.01877784, 0.03820328, 0.01830894, 0.03547781, 0.01012372, 0.01270309, 0.01994883, 0.03663579, 0.01927363, 0.03759912, 0.0107182, 0.01260717, 0.01991232, 0.03915254, 0.01862516, 0.03909345, 0.01055777, 0.01399504, 0.02078192, 0.04143926, 0.01873462, 0.03786551, 0.00956495, 0.01239685, 0.01916834, 0.0391613, 0.01852193, 0.03543186, 0.01001375, 0.01274404, 0.02051144, 0.03748032, 0.01916482, 0.03780897, 0.01076039, 0.01277227, 0.02021541, 0.0398285, 0.01841469, 0.0389916, 0.01055333, 0.01404493, 0.02060366, 0.04063554, 0.01821904, 0.03733215, 0.0093177, 0.01241131, 0.0191994, 0.03891674, 0.01792105, 0.03494457, 0.00970901, 0.01262223, 0.01996607, 0.03559119, 0.01875355, 0.03713757, 0.01032949, 0.01226035, 0.0194582, 0.03780921, 0.01812155, 0.03835183, 0.01043181, 0.01385084, 0.02030918, 0.04000502, 0.01851094, 0.03750787, 0.0093963, 0.01252243, 0.0187493, 0.03764629, 0.01820995, 0.03549217, 0.00990551, 0.01283112, 0.01970389, 0.03531124, 0.01883598, 0.03791329, 0.01054872, 0.01255997, 0.01972156, 0.03841167, 0.01829914, 0.03942012, 0.0103972, 0.01391484, 0.02027102, 0.04016584, 0.01846795, 0.03836632, 0.00944541, 0.01245501, 0.01885006, 0.03853243, 0.01831965, 0.03660885, 0.00996523, 0.012856, 0.0199165, 0.03658816, 0.01896404, 0.03894676, 0.01058456, 0.01271237, 0.01959551, 0.03829162, 0.01818766, 0.04002166, 0.01042571, 0.01387924, 0.02008022, 0.03931462, 0.01823254, 0.0383302, 0.00948523, 0.01237997, 0.01858293, 0.0371314, 0.01799846, 0.03633296, 0.00992884, 0.01268215, 0.01961401, 0.03492473, 0.01881542, 0.03861418, 0.01062886, 0.01258047, 0.01943439, 0.03680156, 0.01815772, 0.03972277, 0.01042717, 0.0137773, 0.01979055, 0.03828472, 0.01812911, 0.03828147, 0.00938879, 0.01224701, 0.0182822, 0.03632579, 0.01783633, 0.03618736, 0.00992037, 0.01263259, 0.01932005, 0.03494112, 0.01869896, 0.03865937, 0.01055802, 0.01251249, 0.01909172, 0.0368715, 0.01789437, 0.03983861, 0.01038051, 0.01374828, 0.01955779, 0.03882213, 0.01794729, 0.03850411, 0.00939212, 0.01227315, 0.01789928, 0.03632462, 0.01774461, 0.03676527, 0.00988284, 0.01262046, 0.01893483, 0.03478942, 0.01844227, 0.03893705, 0.01055182, 0.0124887, 0.01875285, 0.03735315, 0.0179986, 0.03953067, 0.01048514, 0.01384062, 0.01965669, 0.03867063, 0.01808707, 0.0384946, 0.00948694, 0.01238828, 0.01790399, 0.03545405, 0.01801886, 0.03606484, 0.01001156, 0.01275686, 0.01864315, 0.03193166, 0.01875707, 0.03724519, 0.01067227, 0.01258274, 0.01794294, 0.03208441, 0.01809931, 0.03776978, 0.01037016, 0.0136441, 0.01826487, 0.0332212, 0.01816392, 0.03719685, 0.00952607, 0.0123897, 0.01718544, 0.03421287, 0.01816259, 0.03659171, 0.01023728, 0.01289998, 0.0185839, 0.03295545, 0.0188898, 0.03958917, 0.01075348, 0.01272091, 0.01864445, 0.03596507, 0.01808756, 0.04023323, 0.01065778, 0.01401774, 0.01926167, 0.03641303, 0.01819373, 0.03891196, 0.00951126, 0.01253194, 0.01770674, 0.03462509, 0.01807327, 0.03634382, 0.01001636, 0.01279305, 0.01851987, 0.03207204, 0.01885937, 0.03899701, 0.01070639, 0.01254999, 0.01849383, 0.03473459, 0.0182737, 0.03995635, 0.01048847, 0.01382083, 0.01915542, 0.03615513, 0.01863765, 0.03789683, 0.00948506, 0.01231266, 0.01771373, 0.03368933, 0.01835825, 0.03762064, 0.01025629, 0.01293259, 0.01928837, 0.03437006, 0.01929963, 0.04111719, 0.01094651, 0.01254539, 0.01895573, 0.03740223, 0.01874319, 0.04225658, 0.01086398, 0.01378151, 0.01957817, 0.03956845, 0.01891886, 0.04100081, 0.00982121, 0.01226954, 0.01824399, 0.03756662, 0.01878254, 0.03852196, 0.01040524, 0.0126773, 0.0194813, 0.03510125, 0.01937937, 0.04082383, 0.01111262, 0.01241236, 0.0192357, 0.03723491, 0.01863544, 0.04207706, 0.01098382, 0.01371554, 0.01975885, 0.03895936, 0.01870867, 0.04047211, 0.00990495, 0.0122365, 0.01830291, 0.03663775, 0.0185699, 0.0383341, 0.01046229, 0.01267495, 0.0193038, 0.03459572, 0.01936634, 0.04097692, 0.01114043, 0.01255116, 0.01928546, 0.03723319, 0.01873277, 0.0421312, 0.01103983, 0.01384802, 0.01976564, 0.03904865, 0.01871262, 0.04026191, 0.00995635, 0.01228433, 0.01815932, 0.03660664, 0.01862116, 0.03848391, 0.01046817, 0.01272846, 0.01941564, 0.03461077, 0.01932713, 0.0410914, 0.01121566, 0.01258828, 0.01931587, 0.03744251, 0.0188281, 0.04230034, 0.0110238, 0.01388395, 0.01962462, 0.03954552, 0.01913526, 0.04114968, 0.01005772, 0.0123765, 0.01824029, 0.03731119, 0.0188411, 0.03906157, 0.01069281, 0.01298132, 0.01933609, 0.0354143, 0.01929232, 0.04211026, 0.01138693, 0.01272445, 0.01878091, 0.0377746, 0.01853998, 0.04328545, 0.01112343, 0.0138093, 0.01921237, 0.03980282, 0.01879748, 0.04186412, 0.01017046, 0.01247547, 0.01811705, 0.03767199, 0.01859153, 0.0406803, 0.01077955, 0.01285323, 0.01917975, 0.03462185, 0.01929031, 0.04311778, 0.01155896, 0.01269567, 0.01911363, 0.03732295, 0.01856528, 0.04461872, 0.01148074, 0.0139697, 0.01997471, 0.03931484, 0.01879249, 0.04389549, 0.0103673, 0.01254478, 0.01845649, 0.03727667, 0.01859801, 0.04152857, 0.01080876, 0.01291488, 0.01964268, 0.03573846, 0.01928022, 0.04363197, 0.01149218, 0.01279994, 0.01921837, 0.0381373, 0.01870258, 0.04548129, 0.0113652, 0.014108, 0.01989504, 0.03998144, 0.01885181, 0.04362886, 0.01029333, 0.01252607, 0.01848903, 0.03832666, 0.01879609, 0.04219422, 0.01077714, 0.01293452, 0.01987284, 0.03608987, 0.01936758, 0.04463004, 0.01144308, 0.01267017, 0.01930318, 0.03802726, 0.01875466, 0.04523264, 0.01127809, 0.01409014, 0.02019976, 0.04028215, 0.01899969, 0.04381691, 0.01012621, 0.01263368, 0.01886383, 0.03821335, 0.01893777, 0.04190255, 0.01071795, 0.01323678, 0.02035104, 0.0363435, 0.01983295, 0.0443624, 0.01154823, 0.01320688, 0.02020455, 0.0385856, 0.01914923, 0.04547773, 0.01141619, 0.01450052, 0.02088071, 0.04092461, 0.01930346, 0.04435926, 0.01035183, 0.01305426, 0.01930029, 0.0385215, 0.01911641, 0.04231599, 0.01078515, 0.01341205, 0.02063862, 0.03694633, 0.01983835, 0.04475183, 0.0114765, 0.01317639, 0.02026115, 0.03902804, 0.01912975, 0.04625276, 0.01136486, 0.01449754, 0.02082108, 0.04086049, 0.01915383, 0.04466872, 0.01028465, 0.01291641, 0.01940385, 0.03863446, 0.01902585, 0.04231006, 0.01075882, 0.01332967, 0.02067487, 0.03667525, 0.01973638, 0.0444476, 0.0115472, 0.01327594, 0.02048691, 0.03914136, 0.01910936, 0.04576718, 0.01142346, 0.01466945, 0.02107419, 0.04148362, 0.01932218, 0.04539922, 0.01036984, 0.01311843, 0.01936088, 0.03903835, 0.01907876, 0.04373965, 0.01097936, 0.01354571, 0.0206146, 0.03665167, 0.01980652, 0.04626609, 0.01169051, 0.01342647, 0.0202853, 0.03911547, 0.01914681, 0.04685194, 0.01150792, 0.01482178, 0.02094806, 0.04135391, 0.01945402, 0.04555794, 0.01037129, 0.01319782, 0.01956974, 0.03926042, 0.01913707, 0.04292263, 0.01100852, 0.01360371, 0.02050274, 0.03661934, 0.01973131, 0.04448591, 0.01169765, 0.01331373, 0.02039272, 0.03866182, 0.01906752, 0.0457763, 0.01160268, 0.01481992, 0.02081096, 0.04071477, 0.0192048, 0.04409468, 0.01049722, 0.01288629, 0.01931343, 0.03846672, 0.0192077, 0.04184882, 0.01100797, 0.01337872, 0.02037616, 0.03653125, 0.01981208, 0.04401438, 0.01184421, 0.01325173, 0.02032746, 0.039712, 0.01955042, 0.04601774, 0.01175256, 0.01480473, 0.02062756, 0.04159363, 0.01956631, 0.04454837, 0.01051833, 0.01315912, 0.01911316, 0.03889699, 0.01903717, 0.04189536, 0.0110704, 0.01364149, 0.02040688, 0.03713074, 0.01990855, 0.04490726, 0.01184639, 0.01397659, 0.02096856, 0.03979766, 0.01935888, 0.0463355, 0.01170588, 0.01517798, 0.02153676, 0.04182303, 0.01960801, 0.04473547, 0.01053966, 0.01347466, 0.01945219, 0.04018823, 0.01966596, 0.04264284, 0.01113656, 0.01403253, 0.0206742, 0.03869198, 0.02049509, 0.04511068, 0.01189521, 0.01320894, 0.01943077, 0.0407874, 0.01929969, 0.04556506, 0.01198703, 0.01591047, 0.02188624, 0.04344878, 0.02000563, 0.04657803, 0.01143625, 0.01396574, 0.01976977, 0.04012947, 0.01974184, 0.044547, 0.0120834, 0.01466339, 0.02147362, 0.03788145, 0.02047577, 0.04843659, 0.01336283, 0.01426683, 0.02131971, 0.04091081, 0.01995657, 0.04951361, 0.01341062, 0.01588123, 0.02203344, 0.04344091, 0.02012017, 0.0519405, 0.01304058, 0.01454599, 0.02078312, 0.0414684, 0.01969932, 0.0488039, 0.01297547, 0.01438622, 0.02167951, 0.03831326, 0.02009176, 0.04985074, 0.01394026, 0.01429486, 0.02176565, 0.04101701, 0.01966583, 0.0515804, 0.01345421, 0.01551108, 0.02185027, 0.0418258, 0.02024257, 0.04999352, 0.01248461, 0.01389506, 0.01957669, 0.03891491, 0.0200142, 0.04791454, 0.01271824, 0.01410455, 0.02110655, 0.0372807, 0.02074846, 0.04970632, 0.01341626, 0.01393406, 0.02089799, 0.03993256, 0.01990325, 0.05109076, 0.01318742, 0.01542475, 0.02160829, 0.04238516, 0.02019645, 0.04985312, 0.01200158, 0.01355311, 0.02010679, 0.03999451, 0.02022879, 0.04751547, 0.01285074, 0.01410501, 0.02117581, 0.0374933, 0.02084309, 0.05038374, 0.01380923, 0.01392936, 0.02130687, 0.04041473, 0.02023078, 0.05150643, 0.01339259, 0.01565943, 0.02202748, 0.04268233, 0.02036577, 0.04897391, 0.01221778, 0.01394098, 0.02039956, 0.04020562, 0.02012754, 0.04654009, 0.01278336, 0.0142418, 0.02150211, 0.03821574, 0.02085094, 0.04872708, 0.01334077, 0.01401688, 0.0213424, 0.04061914, 0.02001556, 0.05028764, 0.01332842, 0.01547188, 0.0221264, 0.04259179, 0.02018383, 0.04882025, 0.01195062, 0.01374529, 0.02028376, 0.04022821, 0.0202029, 0.04562611, 0.0123992, 0.0141619, 0.02138116, 0.03857591, 0.02083852, 0.04819981, 0.0135466, 0.01399735, 0.02158988, 0.04091553, 0.01998, 0.04786219, 0.01337519, 0.01543571, 0.02223678, 0.04343211, 0.02038608, 0.04703441, 0.01223883, 0.01371689, 0.02081767, 0.04088749, 0.0200423, 0.04582914, 0.012879, 0.014031, 0.02184805, 0.0381702, 0.02052757, 0.04813172, 0.01354083, 0.01386707, 0.02155291, 0.04086885, 0.01991113, 0.04925796, 0.01355906, 0.01542765, 0.02222355, 0.04353801, 0.02009059, 0.04788075, 0.01190635, 0.01371836, 0.02067678, 0.04093328, 0.01994887, 0.0455281, 0.01258718, 0.01405371, 0.02197434, 0.03891416, 0.02082827, 0.04827559, 0.01378198, 0.01399558, 0.021716, 0.04128297, 0.02003288, 0.04915486, 0.01345805, 0.01530311, 0.02218416, 0.04302933, 0.02004685, 0.04777583, 0.0121374, 0.0135472, 0.02027815, 0.04053044, 0.01968779, 0.04597137, 0.01256684, 0.01381578, 0.02138103, 0.03851921, 0.02041021, 0.04894903, 0.01326587, 0.01378394, 0.02166589, 0.04156674, 0.02020706, 0.05076544, 0.01319152, 0.01500464, 0.02237366, 0.04322856, 0.02032834, 0.0492432, 0.01157219, 0.01297051, 0.02027031, 0.04046273, 0.02039182, 0.04750999, 0.01223812, 0.01349485, 0.02130206, 0.03769555, 0.02099097, 0.05027095, 0.01317308, 0.01353617, 0.02138416, 0.04021533, 0.02008151, 0.05127727, 0.01293181, 0.01468058, 0.02099271, 0.04225159, 0.02065424, 0.05082538, 0.01186416, 0.01323388, 0.01957203, 0.0400232, 0.02058206, 0.04818228, 0.01253173, 0.01384792, 0.02099286, 0.03729307, 0.02133173, 0.05113098, 0.01369456, 0.01377291, 0.02119626, 0.03979591, 0.02078318, 0.0527604, 0.01372764, 0.01521551, 0.0218299, 0.04176302, 0.02098464, 0.05108726, 0.012375, 0.01352089, 0.02031468, 0.03975726, 0.02081054, 0.04886828, 0.01293624, 0.01391855, 0.02154001, 0.03779352, 0.02154259, 0.05186094, 0.01389189, 0.0138025, 0.02159164, 0.04063633, 0.02201423, 0.05374331, 0.01380472, 0.01527742, 0.02212046, 0.04276805, 0.02208272, 0.05202803, 0.01256323, 0.01365021, 0.02038198, 0.03996802, 0.02164445, 0.04951303, 0.01305421, 0.01397355, 0.0216345, 0.03744683, 0.02180727, 0.05185259, 0.01395856, 0.01375736, 0.02163131, 0.03996171, 0.02125183, 0.05365658, 0.01406001, 0.01508083, 0.02212735, 0.04147507, 0.0214458, 0.05277666, 0.012538, 0.01338028, 0.02017576, 0.03909122, 0.02132603, 0.05092743, 0.01314654, 0.01373267, 0.02136134, 0.036775, 0.02213911, 0.05380481, 0.01405492, 0.01366964, 0.02157754, 0.03959825, 0.02186951, 0.05693482, 0.01404645, 0.01512381, 0.02245058, 0.04187249, 0.02200752, 0.05587083, 0.0129547, 0.01352962, 0.02055076, 0.03937012, 0.02151196, 0.05325614, 0.01374967, 0.01393088, 0.02184478, 0.03713965, 0.02243916, 0.05645543, 0.01463794, 0.01360523, 0.02141769, 0.03952934, 0.02164442, 0.05633088, 0.0141903, 0.014897, 0.02165305, 0.04162844, 0.02175651, 0.05448231, 0.0126274, 0.01319604, 0.01992797, 0.03917038, 0.02141037, 0.05181279, 0.01313606, 0.01362546, 0.02103581, 0.03686222, 0.02200053, 0.0538905, 0.0139584, 0.01338431, 0.02107087, 0.0391881, 0.02093788, 0.05525426, 0.01384561, 0.01472517, 0.02162274, 0.04112763, 0.02095024, 0.0531041, 0.01239189, 0.01302082, 0.01989706, 0.03848583, 0.02093218, 0.05023629, 0.01292995, 0.01336495, 0.02087317, 0.03641414, 0.02165274, 0.05243482, 0.01380226, 0.01321194, 0.02073852, 0.03869093, 0.02091084, 0.05424646, 0.01361909, 0.0144605, 0.02133954, 0.04071256, 0.02126404, 0.05249083, 0.01230593, 0.01292772, 0.01964041, 0.03838873, 0.02092687, 0.05023403, 0.01277593, 0.01339518, 0.0206977, 0.03600715, 0.02177662, 0.05360184, 0.01366931, 0.01329597, 0.02083287, 0.03844481, 0.02087631, 0.05473207, 0.01365914, 0.01460966, 0.02141917, 0.04033184, 0.02103407, 0.05299866, 0.01224395, 0.01302394, 0.01968121, 0.0380758, 0.0210034, 0.05040219, 0.01278135, 0.01350822, 0.0207801, 0.03572019, 0.02172521, 0.05282756, 0.01346393, 0.01333526, 0.02048237, 0.03802127, 0.02098521, 0.05433558, 0.01341214, 0.01444276, 0.02112973, 0.04010547, 0.02109805, 0.05300511, 0.01197191, 0.01293784, 0.01957998, 0.03783548, 0.02112053, 0.05050898, 0.0126649, 0.01319993, 0.0207862, 0.03569525, 0.02176074, 0.05331195, 0.01358562, 0.01306219, 0.02064965, 0.0380269, 0.02093957, 0.05470573, 0.01349732, 0.01451644, 0.02130233, 0.03999748, 0.02134304, 0.05375517, 0.01232501, 0.01302308, 0.01966725, 0.03789416, 0.02105735, 0.05097841, 0.01274627, 0.0134152, 0.02093273, 0.03568396, 0.02189157, 0.0543212, 0.0137651, 0.01334344, 0.0207966, 0.03807522, 0.02121806, 0.05566629, 0.01365028, 0.01462602, 0.02127618, 0.03996852, 0.02145347, 0.05430866, 0.01245582, 0.01304648, 0.01963194, 0.03773929, 0.02127894, 0.05136407, 0.01293734, 0.01321373, 0.02074061, 0.03545633, 0.02191743, 0.05474122, 0.0138724, 0.0132769, 0.0206929, 0.0383695, 0.02122438, 0.05598342, 0.01374713, 0.01446855, 0.02118042, 0.03985135, 0.02161157, 0.05367805, 0.01233827, 0.01258894, 0.01918523, 0.03761469, 0.0212559, 0.05125226, 0.01293768, 0.01317024, 0.02076901, 0.03564502, 0.02207541, 0.05454705, 0.01378141, 0.01302722, 0.02060364, 0.03840236, 0.02132515, 0.05515036, 0.01360995, 0.01439089, 0.02113203, 0.04019418, 0.02161519, 0.05413382, 0.01226207, 0.01280272, 0.01952944, 0.03822056, 0.02162669, 0.05224108, 0.01295346, 0.01329436, 0.0208613, 0.0362288, 0.02249744, 0.05479034, 0.01374152, 0.0130719, 0.02080112, 0.03836252, 0.0214901, 0.05593982, 0.01378321, 0.01438084, 0.02129655, 0.0402224, 0.0217864, 0.05483593, 0.01237099, 0.01285853, 0.0197473, 0.0376168, 0.02159491, 0.05244064, 0.01296636, 0.01327569, 0.0208593, 0.03596718, 0.02255323, 0.05493835, 0.0140548, 0.01315526, 0.02047622, 0.03823556, 0.0216273, 0.05589867, 0.01378509, 0.01444434, 0.02110561, 0.04005668, 0.0217352, 0.0535726, 0.01246499, 0.01294119, 0.01947949, 0.03773168, 0.02160141, 0.05140049, 0.01297515, 0.01328541, 0.02068987, 0.03578525, 0.02224308, 0.05363508, 0.01391134, 0.01310331, 0.02059489, 0.03824825, 0.02158452, 0.05541658, 0.01390028, 0.01445246, 0.02120612, 0.0400892, 0.02173584, 0.05402959, 0.01260633, 0.01274734, 0.01944873, 0.03766834, 0.02139219, 0.0511083, 0.01330757, 0.01295528, 0.01973057, 0.03485383, 0.02189416, 0.05160099, 0.01429929, 0.01269266, 0.01964718, 0.0366455, 0.02067817, 0.05225458, 0.01412358, 0.01397432, 0.02035095, 0.03760547, 0.02079547, 0.05054888, 0.01270995, 0.01265749, 0.01896859, 0.03524924, 0.02043923, 0.0473886, 0.01318279, 0.0130363, 0.02025374, 0.03277111, 0.02113418, 0.04950786, 0.01414553, 0.01284063, 0.0202296, 0.03718337, 0.02078607, 0.05308961, 0.0142214, 0.01430291, 0.0209873, 0.03950863, 0.02089325, 0.05010848, 0.01291951, 0.01284758, 0.01964253, 0.03656619, 0.02030199, 0.04744516, 0.01342744, 0.01318864, 0.02081929, 0.03438066, 0.02101064, 0.05008101, 0.014316, 0.01306398, 0.02015529, 0.03658556, 0.02025544, 0.04993504, 0.01400768, 0.0140314, 0.020623, 0.03757673, 0.02004481, 0.04826018, 0.01253359, 0.01261977, 0.01884493, 0.03565331, 0.01956458, 0.04504396, 0.01323796, 0.01311464, 0.02032543, 0.0349295, 0.02054044, 0.04839766, 0.01491453, 0.01335955, 0.02085721, 0.03765367, 0.01992529, 0.04862929, 0.01348832, 0.0139733, 0.02045308, 0.03792686, 0.01967829, 0.04625, 0.01214027, 0.01255696, 0.01884645, 0.03560434, 0.01924535, 0.04266671, 0.01237017, 0.01259201, 0.01952272, 0.03365858, 0.01973808, 0.04481069, 0.0131989, 0.01239651, 0.01942006, 0.03588688, 0.01914693, 0.04650182, 0.01355415, 0.01381025, 0.01971737, 0.03741015, 0.01929984, 0.04498575, 0.01224717, 0.01236741, 0.01824481, 0.03528034, 0.01899877, 0.04195672, 0.0125535, 0.01261013, 0.01924597, 0.0331558, 0.0196772, 0.04448988, 0.01340978, 0.01250644, 0.01921942, 0.03559201, 0.01879209, 0.04497712, 0.01314352, 0.01370353, 0.0201811, 0.03731162, 0.01911895, 0.04361997, 0.01193288, 0.01225902, 0.01845699, 0.03519363, 0.01881968, 0.04111275, 0.01241925, 0.01244141, 0.01937474, 0.03295233, 0.01942539, 0.04326733, 0.01331601, 0.01224716, 0.01915783, 0.03504823, 0.01872578, 0.04447223, 0.01311312, 0.01336819, 0.01966852, 0.03676677, 0.01898055, 0.04338151, 0.01197435, 0.01201475, 0.01815273, 0.03485199, 0.01877645, 0.04104201, 0.012559, 0.01238531, 0.0191033, 0.0329227, 0.01937433, 0.04313699, 0.01346213, 0.01213025, 0.01914696, 0.03521885, 0.01864205, 0.04389177, 0.0133916, 0.01327426, 0.01957414, 0.03704577, 0.01899228, 0.04310228, 0.01210132, 0.01186271, 0.01783762, 0.03495802, 0.01869382, 0.04029642, 0.01249571, 0.01221352, 0.0189129, 0.03277875, 0.01939812, 0.04256628, 0.01338373, 0.01202043, 0.01877327, 0.03496207, 0.01868598, 0.04377025, 0.01317311, 0.01312261, 0.01945418, 0.03662702, 0.0190332, 0.04298145, 0.01189552, 0.01177661, 0.01799853, 0.03462804, 0.01896942, 0.04073182, 0.01235291, 0.0122435, 0.01895841, 0.03231198, 0.01962994, 0.04269265, 0.01315729, 0.01206153, 0.01913296, 0.03476461, 0.01887901, 0.04329706, 0.01273955, 0.01309085, 0.01944734, 0.03584648, 0.01902704, 0.04179507, 0.01140362, 0.01177517, 0.01804932, 0.03387603, 0.0186803, 0.03909428, 0.01181166, 0.01200619, 0.01883695, 0.03060456, 0.01877775, 0.04056993, 0.01223366, 0.01161782, 0.0185998, 0.03280937, 0.01810901, 0.04222191, 0.01229326, 0.01271547, 0.01896653, 0.03429506, 0.01837137, 0.04042718, 0.01092843, 0.01154109, 0.01761269, 0.03205397, 0.01794932, 0.03768553, 0.0114683, 0.01181412, 0.01809232, 0.03010872, 0.01870246, 0.0399158, 0.012537, 0.01168268, 0.01783173, 0.03269257, 0.01816102, 0.04149628, 0.01255697, 0.01274973, 0.01867258, 0.0347595, 0.0184643, 0.0401254, 0.01124882, 0.01154239, 0.01717215, 0.03325238, 0.01828649, 0.03797777, 0.01169645, 0.0117785, 0.01805136, 0.03102272, 0.0188718, 0.03987408, 0.0125481, 0.01164829, 0.0180615, 0.03346463, 0.01812071, 0.0407409, 0.01235624, 0.01271696, 0.01859327, 0.03481599, 0.01830535, 0.03914032, 0.01115861, 0.01139049, 0.0172843, 0.03334967, 0.01822297, 0.03730478, 0.01178899, 0.0118311, 0.0181214, 0.0313155, 0.01880196, 0.03932776, 0.01273755, 0.01162032, 0.01816232, 0.03371946, 0.01830314, 0.0406454, 0.01255, 0.01281554, 0.01858154, 0.03499706, 0.01864711, 0.03914926, 0.01133469, 0.0114799, 0.01711178, 0.03303346, 0.01825651, 0.03674205, 0.01185824, 0.01174701, 0.0179688, 0.0310042, 0.01885623, 0.03894738, 0.01278581, 0.01163124, 0.01797836, 0.03330795, 0.01811562, 0.03993519, 0.01274614, 0.01277217, 0.0188429, 0.03532543, 0.01865821, 0.0393514, 0.01146819, 0.01145645, 0.01711801, 0.03324608, 0.01829901, 0.03682243, 0.01192542, 0.0118917, 0.01828019, 0.03150005, 0.01923646, 0.03949723, 0.01296581, 0.01171677, 0.01825657, 0.03386903, 0.01852519, 0.04091471, 0.01298214, 0.01291231, 0.01897828, 0.03586198, 0.01884802, 0.03964517, 0.01174162, 0.01164557, 0.0173625, 0.03357754, 0.01858648, 0.0370905, 0.01220774, 0.01199586, 0.01830108, 0.03190646, 0.01927258, 0.0397593, 0.01335932, 0.01182669, 0.0183188, 0.03385991, 0.01860382, 0.04127813, 0.01303927, 0.0129676, 0.01887809, 0.03543047, 0.01880092, 0.04004822, 0.01157115, 0.01157624, 0.01714635, 0.03321515, 0.01839881, 0.03710647, 0.01196585, 0.01182317, 0.01786787, 0.03110316, 0.01877287, 0.03847812, 0.01270336, 0.01156906, 0.01784856, 0.03348271, 0.01810794, 0.03906499, 0.01224548, 0.01280139, 0.0187507, 0.03522695, 0.01852212, 0.03840435, 0.01120906, 0.01181276, 0.01761166, 0.03436054, 0.01841122, 0.0355704, 0.01171557, 0.01187745, 0.01811585, 0.03181515, 0.01889609, 0.03794823, 0.01252983, 0.01204398, 0.01827033, 0.0347416, 0.01823934, 0.03927783, 0.01255539, 0.01303602, 0.019194, 0.03605943, 0.01855784, 0.03751291, 0.01117403, 0.0115502, 0.0174918, 0.03408361, 0.01825366, 0.0340852, 0.01178676, 0.01182911, 0.01855958, 0.03169034, 0.01877131, 0.03511297, 0.01246945, 0.01156922, 0.01837345, 0.03381092, 0.01779948, 0.03472134, 0.01180822, 0.01248865, 0.01880605, 0.03549224, 0.01759286, 0.03283899, 0.01123996, 0.01080108, 0.01708841, 0.03193524, 0.01695084, 0.03123044, 0.01184243, 0.01115432, 0.01822284, 0.03023586, 0.01766377, 0.03330697, 0.0132052, 0.01119547, 0.01813257, 0.03227078, 0.01693559, 0.03557172, 0.01334362, 0.01233458, 0.01899141, 0.03393305, 0.01744576, 0.03601707, 0.01279458, 0.01133677, 0.01801627, 0.03251782, 0.01691948, 0.0341885, 0.01322448, 0.01174347, 0.0191716, 0.03070497, 0.01784224, 0.03745384, 0.01459445, 0.01172986, 0.01911402, 0.03393596, 0.0174538, 0.03934629, 0.01520451, 0.01284991, 0.01958219, 0.03653031, 0.01809379, 0.03869133, 0.0139341, 0.01192216, 0.01811319, 0.03463941, 0.01824581, 0.03631473, 0.01435295, 0.01225466, 0.01909277, 0.03286247, 0.01917242, 0.03751513, 0.0151232, 0.01229099, 0.01934182, 0.03478307, 0.01801556, 0.03809012, 0.01480412, 0.01346522, 0.01977302, 0.03703475, 0.01836038, 0.03700581, 0.0133092, 0.01215212, 0.01809469, 0.03506996, 0.01808985, 0.03472991, 0.01360264, 0.01211067, 0.01914372, 0.03259744, 0.0188077, 0.03716803, 0.01430377, 0.01169137, 0.01888304, 0.03480583, 0.01806578, 0.03791994, 0.01418931, 0.01276437, 0.01985557, 0.03654788, 0.0185379, 0.03740788, 0.01278121, 0.01138342, 0.01783973, 0.03397806, 0.01809904, 0.03507831, 0.01334749, 0.01171561, 0.01896338, 0.03183789, 0.01908764, 0.03758144, 0.01450034, 0.01163559, 0.01885792, 0.03373536, 0.01830893, 0.0385257, 0.01406516, 0.01285052, 0.01962301, 0.03542846, 0.01838301, 0.03740149, 0.01247623, 0.01154869, 0.01813577, 0.03372586, 0.01803855, 0.03506396, 0.01323786, 0.0118741, 0.01895048, 0.03160086, 0.01868832, 0.0372141, 0.01405666, 0.01164538, 0.01891992, 0.03419307, 0.0179769, 0.03869031, 0.01382389, 0.01282124, 0.0195304, 0.0355324, 0.01819588, 0.03762174, 0.01245645, 0.01153404, 0.01796277, 0.03364028, 0.01784605, 0.03527945, 0.01303429, 0.01186614, 0.01898593, 0.03122541, 0.01841598, 0.03666182, 0.01367156, 0.01161481, 0.01889913, 0.03386717, 0.0179416, 0.03819495, 0.01393647, 0.01281115, 0.01954195, 0.03472914, 0.01794363, 0.03626816, 0.0123958, 0.01146036, 0.01802441, 0.03335051, 0.01773518, 0.03391922, 0.01296328, 0.01175333, 0.0189028, 0.03075193, 0.0183063, 0.03500043, 0.01365737, 0.01160644, 0.01909994, 0.03395879, 0.01789976, 0.03699828, 0.01348114, 0.01269407, 0.01976014, 0.0355091, 0.01823409, 0.03576121, 0.01228006, 0.01139803, 0.01792341, 0.03360121, 0.01777881, 0.03407888, 0.01277709, 0.01177419, 0.01892514, 0.03142874, 0.01848459, 0.03569674, 0.01373099, 0.01171023, 0.01886674, 0.03472141, 0.01773019, 0.03678463, 0.01392356, 0.012833, 0.01955475, 0.03657171, 0.01810377, 0.03685632, 0.01277919, 0.01188051, 0.01807538, 0.03520787, 0.01770609, 0.03317961, 0.0134028, 0.01221575, 0.01971307, 0.03315168, 0.01843904, 0.03572545, 0.01387311, 0.01193973, 0.01978059, 0.03491624, 0.01782853, 0.03769021, 0.0145322, 0.01306376, 0.0200647, 0.03637788, 0.01791405, 0.03547772, 0.01256185, 0.01147514, 0.01777831, 0.03315028, 0.01727984, 0.03335915, 0.01338187, 0.01180914, 0.01891764, 0.03079258, 0.01801886, 0.03475266, 0.01372424, 0.01139193, 0.01919872, 0.03409014, 0.01740027, 0.03582264, 0.01426177, 0.01302333, 0.0199304, 0.03611339, 0.01779975, 0.03509773, 0.01280486, 0.0116151, 0.01811142, 0.0336919, 0.01733579, 0.03297261, 0.01323218, 0.01207567, 0.01879244, 0.03143885, 0.01801896, 0.03508133, 0.01425785, 0.0119854, 0.01875954, 0.03372112, 0.01742623, 0.03651626, 0.01436175, 0.01300856, 0.01936442, 0.03562789, 0.0176923, 0.03533179, 0.01320439, 0.01169051, 0.01779024, 0.03381221, 0.01742698, 0.03317637, 0.01342442, 0.01196595, 0.01875472, 0.03157395, 0.01795883, 0.03550216, 0.01437842, 0.01176782, 0.01859575, 0.03333373, 0.01729937, 0.03685661, 0.01452022, 0.01289977, 0.01916867, 0.03462859, 0.01749928, 0.03578371, 0.01317068, 0.01154648, 0.01741486, 0.03267472, 0.01718568, 0.03242602, 0.01344732, 0.01174312, 0.01815837, 0.03038877, 0.01783169, 0.03408257, 0.01401144, 0.01157999, 0.01806838, 0.03278994, 0.0172077, 0.03377332, 0.01457142, 0.01268849, 0.01897676, 0.03423585, 0.01753339, 0.03232152, 0.0138929, 0.01161652, 0.01792295, 0.03362026, 0.01727139, 0.03067954, 0.01416852, 0.01178328, 0.01860436, 0.03128702, 0.01796647, 0.03279638, 0.01484284, 0.01158925, 0.01925589, 0.03506871, 0.01756529, 0.03600667, 0.01572368, 0.01300376, 0.02025734, 0.03813523, 0.01801751, 0.03239569, 0.01384741, 0.01207938, 0.018173, 0.03610831, 0.01795148, 0.03196741, 0.01497366, 0.0126989, 0.02060283, 0.03447947, 0.01865615, 0.03499332, 0.01602892, 0.01291771, 0.02137467, 0.03952595, 0.01844373, 0.03780019, 0.01669556, 0.01438065, 0.02192894, 0.04092409, 0.0187702, 0.03636716, 0.01499567, 0.01298795, 0.01958884, 0.03964081, 0.01854962, 0.03520531, 0.01605856, 0.01334053, 0.02109122, 0.03730132, 0.01974254, 0.03822079, 0.01793348, 0.01316888, 0.02142628, 0.04032737, 0.01886192, 0.03989494, 0.01707327, 0.0141741, 0.02162902, 0.04155162, 0.01888065, 0.03535995, 0.0144907, 0.0127923, 0.02015509, 0.03992632, 0.0187545, 0.0333087, 0.01574937, 0.01323776, 0.02146877, 0.03778559, 0.01912659, 0.03473196, 0.01627447, 0.01285217, 0.0211992, 0.03993148, 0.01849069, 0.03499725, 0.01606204, 0.01380611, 0.02166082, 0.0405842, 0.01869411, 0.03449909, 0.01458196, 0.01282424, 0.02077691, 0.0412632, 0.01841306, 0.03297377, 0.01495967, 0.01310147, 0.02153862, 0.03742605, 0.01921123, 0.03460023, 0.01563076, 0.01281095, 0.02162697, 0.0406763, 0.01837626, 0.03513825, 0.01570898, 0.01423997, 0.02282794, 0.04029092, 0.0186381, 0.03348657, 0.01403914, 0.01256511, 0.02061168, 0.03771474, 0.0181715, 0.03085125, 0.01484873, 0.01287217, 0.0214199, 0.03516511, 0.01897333, 0.03302264, 0.01635005, 0.01271621, 0.02136581, 0.03787631, 0.01842625, 0.0344861, 0.0165156, 0.01384593, 0.02218916, 0.04018496, 0.01899545, 0.03354259, 0.01503602, 0.01262029, 0.02046687, 0.03840864, 0.01857444, 0.03103479, 0.01504088, 0.01295605, 0.02161774, 0.03598522, 0.01947318, 0.03327094, 0.0166011, 0.01296926, 0.02183574, 0.03898434, 0.01878756, 0.03409946, 0.01644157, 0.01401953, 0.02213619, 0.04082457, 0.0190533, 0.0331311, 0.01476553, 0.01267706, 0.02033624, 0.03846553, 0.01844441, 0.03061535, 0.01556621, 0.01304231, 0.02169034, 0.03579683, 0.01935007, 0.03295301, 0.01687074, 0.01289996, 0.0218446, 0.03845674, 0.01863756, 0.03414547, 0.01696628, 0.013916, 0.02249062, 0.04041609, 0.01914308, 0.03289631, 0.01519247, 0.01272633, 0.02083527, 0.03916991, 0.01859363, 0.03088489, 0.01567514, 0.0129484, 0.02215356, 0.03605312, 0.0196324, 0.03294143, 0.01729071, 0.01292103, 0.02207321, 0.03849506, 0.01866923, 0.03412338, 0.01683236, 0.01408856, 0.02263572, 0.04029063, 0.01901333, 0.03331291, 0.01536885, 0.01286192, 0.02120052, 0.03894472, 0.0185799, 0.03082149, 0.01573687, 0.01310452, 0.02219987, 0.03641764, 0.01942725, 0.03319547, 0.01737203, 0.0130841, 0.02231771, 0.03824684, 0.01869255, 0.03411664, 0.01711113, 0.01411388, 0.02269905, 0.03969873, 0.01901613, 0.03323902, 0.01537803, 0.01279892, 0.02074466, 0.03740336, 0.01862449, 0.03099412, 0.01583815, 0.01302997, 0.02181229, 0.03439165, 0.01953842, 0.03295171, 0.01693314, 0.01284642, 0.02199273, 0.03744112, 0.01890577, 0.03430386, 0.01676207, 0.01400405, 0.02247347, 0.03906173, 0.01918525, 0.03314337, 0.01534484, 0.01283541, 0.02066371, 0.03726726, 0.01869272, 0.0308353, 0.01544001, 0.01320662, 0.02169358, 0.03430114, 0.01960515, 0.0328973, 0.01669958, 0.01320088, 0.02245652, 0.03758496, 0.01898605, 0.03400144, 0.01675715, 0.01438127, 0.02244116, 0.03909043, 0.01991574, 0.03314652, 0.01593598, 0.0133534, 0.02110502, 0.03862546, 0.0191908, 0.03082412, 0.01696736, 0.01385416, 0.0228935, 0.0363881, 0.01992629, 0.03285325, 0.018015, 0.01374943, 0.02295583, 0.03883244, 0.01888012, 0.03396228, 0.01811743, 0.01446603, 0.0233502, 0.03995149, 0.0193251, 0.03340305, 0.01638531, 0.01347674, 0.02115072, 0.03940705, 0.01929332, 0.03075562, 0.01653104, 0.01379488, 0.02270695, 0.037905, 0.02071768, 0.03342534, 0.01831253, 0.01394276, 0.0228534, 0.04096102, 0.01994911, 0.03457506, 0.01816422, 0.01497539, 0.02353645, 0.04277304, 0.02044045, 0.03364369, 0.01666271, 0.01366401, 0.02153557, 0.04103348, 0.0200771, 0.03119151, 0.01693563, 0.01397783, 0.02283759, 0.03824506, 0.02088443, 0.03366352, 0.01818905, 0.01393859, 0.02289432, 0.04118967, 0.02002672, 0.03491113, 0.01816056, 0.01523243, 0.02358525, 0.04314229, 0.02040494, 0.03358531, 0.01659803, 0.01381484, 0.02182584, 0.04137874, 0.02006475, 0.03145559, 0.01707626, 0.01419014, 0.02305471, 0.03866716, 0.02090254, 0.03383874, 0.01840562, 0.01396194, 0.02301355, 0.04140826, 0.02010341, 0.03494054, 0.01810688, 0.01520168, 0.02371848, 0.04337751, 0.02067316, 0.03402145, 0.01681831, 0.0140313, 0.02180421, 0.04187987, 0.02010089, 0.03176668, 0.01699279, 0.01417286, 0.02259417, 0.03839907, 0.0207714, 0.03382326, 0.01796552, 0.01404691, 0.02303299, 0.04182078, 0.02059932, 0.03510373, 0.01808263, 0.01512126, 0.02364707, 0.04426394, 0.02092666, 0.03387486, 0.01678276, 0.01402466, 0.0220157, 0.04262441, 0.02051127, 0.0317551, 0.01736497, 0.01424081, 0.02317107, 0.04004225, 0.02150921, 0.03409524, 0.01825292, 0.01395722, 0.02335442, 0.0431435, 0.02092281, 0.03565313, 0.01844013, 0.01526962, 0.02364193, 0.0445317, 0.02136462, 0.03479923, 0.01694459, 0.01407355, 0.02194395, 0.04328893, 0.02119193, 0.03162398, 0.01763763, 0.01437669, 0.02313167, 0.03971126, 0.02150862, 0.03340205, 0.01902148, 0.01426678, 0.02336281, 0.04247088, 0.02054929, 0.03448275, 0.01927738, 0.01545556, 0.02400224, 0.04481034, 0.02121847, 0.03355775, 0.01658584, 0.01395469, 0.02214536, 0.04319875, 0.02077388, 0.03132946, 0.0170949, 0.014367, 0.0232749, 0.03964739, 0.02157206, 0.03345183, 0.01837119, 0.01403438, 0.02291195, 0.04238526, 0.02052757, 0.03460918, 0.01845391, 0.01527313, 0.02354423, 0.04556405, 0.02142104, 0.03438076, 0.01685521, 0.01339942, 0.02103526, 0.04308591, 0.02032755, 0.02989184, 0.01634628, 0.01395083, 0.02255355, 0.04031717, 0.02141341, 0.0322211, 0.01780292, 0.01392076, 0.02229821, 0.04112326, 0.02019339, 0.03355143, 0.01756462, 0.01572839, 0.02356898, 0.04569442, 0.02154304, 0.03284778, 0.01664901, 0.01457428, 0.02054747, 0.04301452, 0.0206914, 0.03041656, 0.01679743, 0.01543143, 0.02186875, 0.03876869, 0.02113952, 0.03271151, 0.01804689, 0.01490362, 0.021748, 0.04201668, 0.02014566, 0.03332529, 0.01835181, 0.01598771, 0.02266256, 0.04398056, 0.0206113, 0.03232661, 0.01602964, 0.01454235, 0.02072137, 0.04156752, 0.02017751, 0.03038619, 0.01661993, 0.01540293, 0.02205912, 0.03990341, 0.02104616, 0.03297488, 0.01784774, 0.01549342, 0.02197679, 0.04254044, 0.02035419, 0.03442559, 0.01776433, 0.01659491, 0.02268563, 0.04446942, 0.02086139, 0.03315761, 0.01626288, 0.01528691, 0.02103286, 0.04357063, 0.02082913, 0.03116519, 0.01722147, 0.01586231, 0.02233847, 0.03929049, 0.0210338, 0.03306025, 0.01751295, 0.01584918, 0.02222176, 0.04206789, 0.02055391, 0.03459007, 0.01828299, 0.01711346, 0.02287618, 0.04493193, 0.02112377, 0.03412267, 0.01673518, 0.01536518, 0.0208695, 0.04150269, 0.02001985, 0.03114164, 0.01692579, 0.01606993, 0.02264672, 0.04047285, 0.02173399, 0.03426704, 0.01859019, 0.01627513, 0.02336759, 0.04448804, 0.02104545, 0.03594635, 0.01866417, 0.01760962, 0.0238828, 0.04622551, 0.02158274, 0.03464967, 0.01658352, 0.01587052, 0.02172982, 0.04269128, 0.02066144, 0.03197378, 0.01733609, 0.01611637, 0.02279249, 0.04042142, 0.02177821, 0.03500156, 0.01877623, 0.01623513, 0.02344804, 0.04334094, 0.02066559, 0.03633245, 0.01837132, 0.0174818, 0.02357318, 0.04595263, 0.02133411, 0.03483714, 0.01658414, 0.01607551, 0.02214375, 0.04470191, 0.02075059, 0.0322114, 0.01671543, 0.01641944, 0.02321554, 0.04190302, 0.02182196, 0.03449155, 0.0181965, 0.01645136, 0.02334693, 0.0453778, 0.02068189, 0.03510703, 0.01746156, 0.01733621, 0.0232723, 0.04696047, 0.02060412, 0.03400975, 0.01586475, 0.01591933, 0.02164077, 0.04600539, 0.02028275, 0.03121628, 0.0165588, 0.01611657, 0.02280179, 0.042912, 0.02108642, 0.0330588, 0.01810728, 0.01616862, 0.02296732, 0.04524162, 0.02032926, 0.0345064, 0.01796399, 0.01758009, 0.02363162, 0.04722811, 0.02082565, 0.03349489, 0.01630576, 0.01593698, 0.02204598, 0.0461578, 0.02053622, 0.03063436, 0.01694177, 0.01624506, 0.02369569, 0.04201349, 0.02105246, 0.03262339, 0.01790587, 0.01626925, 0.02413356, 0.04496787, 0.02016919, 0.03410398, 0.01759152, 0.01737729, 0.02454587, 0.04664787, 0.02056758, 0.03305995, 0.01600117, 0.01616392, 0.02258548, 0.04451907, 0.02001188, 0.03043737, 0.01642776, 0.01650816, 0.02389357, 0.04100747, 0.0207187, 0.03263074, 0.01771029, 0.01620181, 0.02431948, 0.04385196, 0.01975646, 0.03384633, 0.01753162, 0.01750685, 0.0250285, 0.04567632, 0.02033757, 0.03292212, 0.01576187, 0.01606177, 0.02274685, 0.04284038, 0.01965525, 0.03033572, 0.0163989, 0.01606017, 0.02459142, 0.04058639, 0.02080886, 0.03254979, 0.01795293, 0.0161444, 0.02431392, 0.0434905, 0.01997913, 0.03378639, 0.01810917, 0.01740452, 0.02492755, 0.04535341, 0.0204116, 0.03243339, 0.01605532, 0.01585871, 0.02266653, 0.0428272, 0.01969277, 0.02993662, 0.01657186, 0.01589571, 0.02372543, 0.0389211, 0.02064079, 0.03188022, 0.01780612, 0.01595216, 0.02401212, 0.04273983, 0.0199816, 0.03286412, 0.01743146, 0.01720979, 0.02442696, 0.04426727, 0.02030416, 0.03209275, 0.01596553, 0.01581524, 0.02265464, 0.04319805, 0.01987574, 0.02994688, 0.01667807, 0.01623677, 0.02372924, 0.04013254, 0.02064282, 0.0316599, 0.01768809, 0.01609512, 0.02410949, 0.04361146, 0.01982262, 0.03290734, 0.01740345, 0.01722342, 0.02480317, 0.04565987, 0.02018777, 0.03199288, 0.01587346, 0.0161778, 0.02297447, 0.04443014, 0.01996569, 0.02957414, 0.01664684, 0.01662252, 0.02446943, 0.04112082, 0.02082044, 0.03167074, 0.01804603, 0.01605908, 0.02434249, 0.04318023, 0.01980757, 0.03256524, 0.01792338, 0.01734543, 0.02505097, 0.04545398, 0.02004059, 0.03151186, 0.01646621, 0.01584861, 0.02297449, 0.0430835, 0.01965427, 0.02944844, 0.01711296, 0.0160889, 0.02435357, 0.03990288, 0.02055393, 0.03142908, 0.01827567, 0.01612518, 0.02461601, 0.04292882, 0.01984407, 0.0324315, 0.01802406, 0.01734576, 0.02486074, 0.04408888, 0.01999846, 0.03109627, 0.01651527, 0.01571466, 0.02282222, 0.04225869, 0.01979744, 0.02908949, 0.01730346, 0.01634172, 0.02437687, 0.04000917, 0.02054966, 0.03087591, 0.0186961, 0.0162712, 0.02495313, 0.0434154, 0.01991952, 0.03295673, 0.01888429, 0.01757397, 0.02527735, 0.04531471, 0.02042007, 0.03182189, 0.01682405, 0.01584072, 0.02314373, 0.04274801, 0.01969684, 0.02947735, 0.01733327, 0.01587356, 0.02447663, 0.03971007, 0.02039445, 0.03121209, 0.01832405, 0.0158159, 0.02455574, 0.04263937, 0.01964311, 0.03253954, 0.01823113, 0.01711564, 0.02488222, 0.04427571, 0.02009745, 0.0319603, 0.01662997, 0.01590017, 0.02305606, 0.04287003, 0.01958143, 0.02934173, 0.01693864, 0.01598585, 0.02453851, 0.04006634, 0.02036922, 0.0314009, 0.0181985, 0.01597318, 0.02481553, 0.0433359, 0.0196682, 0.0321795, 0.01805146, 0.01698635, 0.02515522, 0.04432958, 0.01997385, 0.03131522, 0.01632001, 0.01533311, 0.02321131, 0.04238722, 0.01925316, 0.02890736, 0.01653588, 0.01557073, 0.02471448, 0.03928088, 0.02013432, 0.03097258, 0.01761384, 0.01568313, 0.02508534, 0.04287964, 0.01945905, 0.03224196, 0.01758125, 0.01682498, 0.02579391, 0.04546304, 0.02006848, 0.031436, 0.01614535, 0.01557007, 0.02398337, 0.04401144, 0.01956672, 0.02918978, 0.01625344, 0.01558261, 0.0251983, 0.04008998, 0.02037442, 0.03132106, 0.01737861, 0.01535959, 0.02507845, 0.04295878, 0.01961789, 0.03274765, 0.01731111, 0.01686706, 0.02532138, 0.04508181, 0.02018851, 0.03158334, 0.01549238, 0.01538085, 0.02329392, 0.04337364, 0.019621, 0.02946279, 0.0162142, 0.01584741, 0.02481852, 0.03997754, 0.02046846, 0.03164659, 0.01724473, 0.01572297, 0.02464504, 0.0436368, 0.01980251, 0.03262552, 0.01698687, 0.01685874, 0.02539976, 0.04565292, 0.02019862, 0.0319344, 0.01557628, 0.0154696, 0.02359642, 0.0439707, 0.01994891, 0.02992471, 0.01612526, 0.01591492, 0.02486658, 0.04148471, 0.02089931, 0.03218587, 0.01729921, 0.01581884, 0.02513232, 0.04479209, 0.02015959, 0.03364831, 0.01739443, 0.01709644, 0.02584807, 0.04737061, 0.02072505, 0.03364364, 0.01575703, 0.01562073, 0.02347476, 0.04506377, 0.02014773, 0.03156018, 0.01622255, 0.01573216, 0.02463234, 0.04116258, 0.02085602, 0.03362183, 0.01735612, 0.01549468, 0.02492145, 0.04376619, 0.02016611, 0.03462644, 0.01690359, 0.01683762, 0.02556351, 0.04745123, 0.02059459, 0.03316683, 0.01597408, 0.01577405, 0.02351612, 0.04547318, 0.02000091, 0.03064396, 0.01613969, 0.01613489, 0.02488248, 0.04198945, 0.02066937, 0.03307407, 0.01700173, 0.01581482, 0.02503767, 0.04463677, 0.02025232, 0.03410005, 0.01652368, 0.0169979, 0.02555301, 0.04612797, 0.02087051, 0.03360293, 0.0151043, 0.01543897, 0.02379, 0.04371888, 0.02036095, 0.03157752, 0.01624497, 0.01546514, 0.02479939, 0.0388278, 0.02114458, 0.03343625, 0.01737911, 0.01523004, 0.02451817, 0.04105243, 0.0207576, 0.03498455, 0.01781636, 0.01650343, 0.02551577, 0.04430889, 0.02089137, 0.03374737, 0.01628435, 0.01513654, 0.02228192, 0.04237019, 0.01955421, 0.02923416, 0.01673806, 0.01563691, 0.02373074, 0.04059437, 0.02043236, 0.03213302, 0.01831307, 0.01526493, 0.02265122, 0.04266048, 0.01993038, 0.03382108, 0.01906606, 0.01621858, 0.02268543, 0.04637417, 0.02117118, 0.03366118, 0.01859369, 0.01534435, 0.02113668, 0.045479, 0.02067606, 0.0317563, 0.01902673, 0.01572645, 0.02333148, 0.04331377, 0.02178024, 0.0336421, 0.02044922, 0.01577193, 0.02375755, 0.04768132, 0.02080507, 0.03495249, 0.02006762, 0.01744776, 0.02513414, 0.0492953, 0.02205508, 0.03503835, 0.01911942, 0.01611124, 0.02319928, 0.04624648, 0.02105581, 0.03345939, 0.01897888, 0.0158963, 0.0243699, 0.04274151, 0.02197864, 0.03549382, 0.01909051, 0.01566667, 0.02456155, 0.04519813, 0.02073239, 0.03675752, 0.01928167, 0.01711913, 0.02427975, 0.04755389, 0.02102247, 0.035872, 0.0173126, 0.01576028, 0.02292298, 0.04628727, 0.02097062, 0.03371409, 0.01750672, 0.01587498, 0.02467838, 0.04230755, 0.02176541, 0.03587878, 0.01816778, 0.015671, 0.02518483, 0.04493692, 0.02073028, 0.0365123, 0.01749196, 0.01700739, 0.02496845, 0.04693305, 0.02129213, 0.03572396, 0.01617753, 0.01570305, 0.02280325, 0.04543271, 0.02091144, 0.03318477, 0.01680834, 0.01625825, 0.02373514, 0.04031807, 0.0212971, 0.03563317, 0.01829332, 0.01588743, 0.02408339, 0.0453104, 0.02056499, 0.03681748, 0.01794153, 0.01719662, 0.0245321, 0.04724289, 0.02112737, 0.03591682, 0.01650562, 0.01581113, 0.02270941, 0.04558723, 0.02076494, 0.03361603, 0.01717854, 0.01621725, 0.02436362, 0.04253561, 0.02169954, 0.03577107, 0.01806202, 0.01607121, 0.02426056, 0.04586606, 0.02094277, 0.0372922, 0.0182237, 0.0174434, 0.0244645, 0.04692474, 0.02133507, 0.03637777, 0.01639774, 0.01623508, 0.02190088, 0.04278322, 0.02027685, 0.03255011, 0.016146, 0.01652359, 0.02276359, 0.03862805, 0.02095461, 0.03413062, 0.01679146, 0.01581251, 0.02362837, 0.04100988, 0.0204021, 0.03598235, 0.01677417, 0.01732496, 0.02420897, 0.04260941, 0.02077462, 0.03493964, 0.01521446, 0.01563962, 0.02263758, 0.04072486, 0.0205998, 0.03341437, 0.01595494, 0.01571076, 0.02374855, 0.03686243, 0.02124146, 0.03528995, 0.01743497, 0.01553187, 0.02423982, 0.04010259, 0.02077478, 0.03644316, 0.01747549, 0.01703285, 0.02466391, 0.0418972, 0.02130816, 0.03547168, 0.01571578, 0.01539413, 0.02269949, 0.03999958, 0.02084111, 0.03314945, 0.01638721, 0.0156725, 0.02406469, 0.03695858, 0.02153339, 0.03532058, 0.01740874, 0.01566001, 0.02415446, 0.03968265, 0.02065233, 0.03668902, 0.01717347, 0.01674363, 0.02435104, 0.04175013, 0.02104447, 0.0354653, 0.01571422, 0.01536536, 0.02256915, 0.04057523, 0.02085794, 0.03357225, 0.01647926, 0.01574479, 0.02406397, 0.03794831, 0.02165223, 0.03603106, 0.01777386, 0.01583281, 0.02437295, 0.04099001, 0.02079004, 0.03712925, 0.01795848, 0.0171298, 0.02484125, 0.04230654, 0.02114571, 0.03603544, 0.01606572, 0.01553765, 0.02262235, 0.04065879, 0.02074367, 0.03361391, 0.01654253, 0.01570725, 0.02394398, 0.03775977, 0.02177434, 0.03596169, 0.01786247, 0.01559998, 0.02411015, 0.04054467, 0.02087029, 0.03689754, 0.01787804, 0.01699401, 0.02443632, 0.04122198, 0.02114144, 0.03659584, 0.0164362, 0.01556343, 0.02231664, 0.03977, 0.02063516, 0.0342236, 0.01738, 0.01604966, 0.02352314, 0.0371555, 0.02146719, 0.0367043, 0.01827819, 0.01581475, 0.02370629, 0.03987915, 0.02062872, 0.03774572, 0.01798089, 0.01713903, 0.02420779, 0.04160444, 0.02100756, 0.03688639, 0.01663732, 0.01568775, 0.02211932, 0.04015817, 0.02064221, 0.03448998, 0.01712528, 0.01594021, 0.02376932, 0.0373867, 0.02145226, 0.03670118, 0.01846403, 0.01591649, 0.02388145, 0.03896507, 0.02050008, 0.03807581, 0.01770963, 0.01670699, 0.02396424, 0.04103579, 0.02123249, 0.03766069, 0.01677624, 0.01556174, 0.0220465, 0.04057839, 0.02096325, 0.03545851, 0.01753119, 0.01582711, 0.02357269, 0.03797133, 0.02180815, 0.03806254, 0.01873825, 0.01607225, 0.02350376, 0.04102607, 0.02105293, 0.03913244, 0.01900866, 0.01722904, 0.02365158, 0.04169487, 0.02146045, 0.0383594, 0.01763075, 0.01568333, 0.02184977, 0.04030827, 0.02138458, 0.0368896, 0.01814875, 0.01609631, 0.02317431, 0.03751924, 0.02221916, 0.03871306, 0.01935166, 0.01592451, 0.02302587, 0.04012555, 0.02129712, 0.04072038, 0.01925947, 0.01711354, 0.02343602, 0.0421754, 0.0218813, 0.040856, 0.01809561, 0.01598127, 0.02183433, 0.04119783, 0.02199167, 0.0381981, 0.01855518, 0.01625273, 0.02306901, 0.03787845, 0.0224624, 0.0409431, 0.01953197, 0.01629533, 0.02326106, 0.04080445, 0.02170618, 0.04225152, 0.01907342, 0.01760764, 0.02361944, 0.04328977, 0.02200335, 0.04125965, 0.01768055, 0.01619446, 0.02160691, 0.04228101, 0.02162821, 0.0388375, 0.01794402, 0.01626877, 0.02265179, 0.03850923, 0.02281458, 0.04151122, 0.01948722, 0.01616351, 0.02293713, 0.04232486, 0.0217194, 0.04282888, 0.0192403, 0.01745954, 0.02363833, 0.04409956, 0.02208277, 0.04186439, 0.01755932, 0.01609252, 0.02188024, 0.04228204, 0.02199069, 0.03966859, 0.01799807, 0.01643762, 0.02296903, 0.03901799, 0.02259017, 0.04196233, 0.01944929, 0.01625954, 0.0230152, 0.04224366, 0.02185966, 0.04350345, 0.01937703, 0.01752776, 0.02326983, 0.04408248, 0.02224048, 0.04220532, 0.0178639, 0.01603772, 0.02155623, 0.04277039, 0.0221266, 0.0396541, 0.01817508, 0.01622444, 0.02209632, 0.03803216, 0.02238336, 0.04094284, 0.01875555, 0.01566715, 0.02210847, 0.04105413, 0.02139478, 0.04239965, 0.01908753, 0.01723124, 0.02256728, 0.04302506, 0.0217531, 0.04162483, 0.01723343, 0.01579099, 0.02095874, 0.04146484, 0.02162845, 0.03987936, 0.01819177, 0.01608649, 0.02240409, 0.03877126, 0.02283149, 0.04146617, 0.01894907, 0.01565124, 0.02197772, 0.04144194, 0.0212557, 0.04113643, 0.01817193, 0.01647114, 0.02201624, 0.0424389, 0.02165644, 0.04082301, 0.01690793, 0.01506274, 0.02042493, 0.04121665, 0.02149888, 0.03938175, 0.01782388, 0.01570557, 0.02169019, 0.03800511, 0.02243099, 0.04137551, 0.01914632, 0.01564942, 0.0217031, 0.04115086, 0.0213942, 0.04221585, 0.01859811, 0.01678029, 0.02225729, 0.04274647, 0.02187276, 0.04085267, 0.0173757, 0.01544523, 0.02066927, 0.04149896, 0.021606, 0.03816953, 0.01775192, 0.01581857, 0.02217497, 0.03828337, 0.02236222, 0.04079296, 0.01893676, 0.01569008, 0.02221172, 0.04135678, 0.02185733, 0.04244745, 0.01923986, 0.01702786, 0.02301068, 0.04324393, 0.02234247, 0.04139674, 0.0178212, 0.01567545, 0.0211448, 0.04183336, 0.02177759, 0.03943979, 0.01813669, 0.01570551, 0.02245436, 0.03867931, 0.02265059, 0.04082064, 0.01931106, 0.01556399, 0.0226795, 0.04109258, 0.0217166, 0.04226176, 0.01899243, 0.01684389, 0.02291941, 0.04261894, 0.02233224, 0.04127731, 0.01738248, 0.01546457, 0.02122488, 0.04137978, 0.02202867, 0.03856891, 0.01795456, 0.01578376, 0.02243981, 0.03842765, 0.0229306, 0.04106931, 0.01937415, 0.0157102, 0.02268916, 0.04154196, 0.02197788, 0.0423799, 0.01912883, 0.01690294, 0.02327767, 0.0431326, 0.02231126, 0.0410745, 0.01756629, 0.01561919, 0.02151001, 0.04153009, 0.02201138, 0.03912877, 0.01809565, 0.01575627, 0.02274007, 0.03833748, 0.02310249, 0.04186317, 0.01945792, 0.0157899, 0.02289679, 0.04141016, 0.02185829, 0.04286341, 0.01936257, 0.01713956, 0.02352712, 0.04338217, 0.0221628, 0.04182302, 0.01779155, 0.01563903, 0.02183965, 0.04249289, 0.02177904, 0.04022196, 0.01867079, 0.01614045, 0.02329171, 0.03904445, 0.02201708, 0.04220103, 0.01964608, 0.01592308, 0.02302581, 0.04241278, 0.02138406, 0.04374864, 0.0182553, 0.0170093, 0.02384855, 0.04316783, 0.02143592, 0.04188031, 0.01776922, 0.01590693, 0.02184587, 0.04128614, 0.02099641, 0.03912571, 0.01839516, 0.01618238, 0.02298378, 0.03778796, 0.0219244, 0.04069391, 0.01973702, 0.01593366, 0.02302628, 0.04117871, 0.02157952, 0.0429022, 0.02046039, 0.0171187, 0.02331541, 0.04240127, 0.02145702, 0.04220274, 0.01846737, 0.01511089, 0.02150591, 0.0395278, 0.02087946, 0.03900173, 0.01890964, 0.01476278, 0.02219155, 0.0355927, 0.02004456, 0.03968856, 0.01845741, 0.01540682, 0.02292321, 0.03941281, 0.02068207, 0.04090493, 0.01904094, 0.0167785, 0.02351248, 0.04146961, 0.02133275, 0.04063882, 0.01754981, 0.01534425, 0.02152624, 0.03916816, 0.02037534, 0.03790129, 0.01788226, 0.01561658, 0.02289189, 0.03672651, 0.02105353, 0.03974507, 0.01934973, 0.01564022, 0.02287387, 0.03938013, 0.02048373, 0.04095985, 0.01962529, 0.01702518, 0.02318116, 0.04101092, 0.02138652, 0.03981837, 0.01825522, 0.01546064, 0.02151036, 0.03937586, 0.02040086, 0.03647935, 0.01806338, 0.01578052, 0.02269018, 0.03654706, 0.02128735, 0.03880356, 0.01978054, 0.01576625, 0.02288383, 0.03964646, 0.02033869, 0.03976548, 0.01826229, 0.0167478, 0.02311525, 0.04121194, 0.02060698, 0.03886544, 0.01684187, 0.01533154, 0.02131907, 0.0400614, 0.02031345, 0.03653733, 0.01772975, 0.01578141, 0.02248253, 0.03756246, 0.02105722, 0.03901815, 0.01862334, 0.01556701, 0.02263884, 0.04013478, 0.0202048, 0.04016536, 0.01809378, 0.0168837, 0.02322189, 0.04205512, 0.02065861, 0.03893701, 0.01666582, 0.01534175, 0.02157396, 0.04033197, 0.02026161, 0.03630126, 0.01721993, 0.01535243, 0.02263844, 0.03723919, 0.02097982, 0.03864004, 0.01845428, 0.01544246, 0.02282225, 0.04024993, 0.02033037, 0.0395539, 0.01807273, 0.01660013, 0.02320682, 0.04159323, 0.02067978, 0.03857882, 0.01673486, 0.01533037, 0.02164341, 0.040324, 0.02016842, 0.03596026, 0.01724263, 0.01551996, 0.02277623, 0.03740966, 0.02088129, 0.0381052, 0.0185317, 0.01548989, 0.0226064, 0.0403589, 0.02006421, 0.0389613, 0.01809457, 0.01680371, 0.0231895, 0.04239529, 0.02024675, 0.03779887, 0.01651907, 0.01536096, 0.02122973, 0.04091521, 0.01999001, 0.03592333, 0.01733525, 0.01575108, 0.0225288, 0.03764074, 0.02083923, 0.0379295, 0.01815035, 0.01541401, 0.02253542, 0.04035331, 0.02003194, 0.03941343, 0.01779039, 0.01656676, 0.02321547, 0.042516, 0.02033971, 0.0380075, 0.0163325, 0.01552722, 0.02155774, 0.04097864, 0.01977483, 0.03615956, 0.01698943, 0.01582236, 0.02264252, 0.03794324, 0.02068497, 0.03796671, 0.01816156, 0.0157891, 0.02291173, 0.04069351, 0.01989878, 0.03907163, 0.01816707, 0.01716664, 0.02322853, 0.04218389, 0.02022263, 0.03850487, 0.01668243, 0.01585681, 0.02145751, 0.04132071, 0.02010652, 0.03685922, 0.01726848, 0.0163178, 0.02253475, 0.03818632, 0.02062274, 0.03817537, 0.01809488, 0.01584709, 0.02231616, 0.03997584, 0.01999745, 0.03935205, 0.01724502, 0.01685043, 0.02325005, 0.04227157, 0.02034925, 0.03789966, 0.01633904, 0.01561384, 0.02190035, 0.04003282, 0.01968668, 0.03622809, 0.01669649, 0.01580649, 0.02274475, 0.03658064, 0.02051454, 0.03791687, 0.0176642, 0.01596092, 0.02391815, 0.03981062, 0.02011338, 0.03898821, 0.01917666, 0.0174944, 0.02454458, 0.04148542, 0.0204457, 0.03818528, 0.01677086, 0.01576528, 0.02244646, 0.03832041, 0.01910939, 0.03357208, 0.01506254, 0.01405138, 0.02221193, 0.03207266, 0.01857943, 0.03695703, 0.01596748, 0.01404501, 0.02092657, 0.03414174, 0.01843446, 0.03961433, 0.01624643, 0.01535153, 0.02148591, 0.03564167, 0.01894791, 0.03884093, 0.01500849, 0.01443074, 0.02000161, 0.03517991, 0.01839031, 0.03682828, 0.01548642, 0.01499386, 0.02113525, 0.03348608, 0.01943891, 0.04078461, 0.01697132, 0.01491482, 0.02121232, 0.03627297, 0.01844687, 0.03993363, 0.01640186, 0.01590468, 0.02189232, 0.03809983, 0.0187964, 0.03917376, 0.01525606, 0.01467666, 0.01981984, 0.03651662, 0.01850451, 0.03740778, 0.01557226, 0.01501471, 0.02126274, 0.03403093, 0.0192583, 0.03866501, 0.01661442, 0.01502729, 0.02146282, 0.03724718, 0.01817381, 0.0404315, 0.01578659, 0.01606426, 0.02166485, 0.03845191, 0.01836452, 0.04002621, 0.01474894, 0.01455496, 0.01975084, 0.03736531, 0.01809684, 0.03702193, 0.01524702, 0.01519333, 0.02087232, 0.03564936, 0.01880237, 0.04065296, 0.01625945, 0.01491984, 0.02072703, 0.03794995, 0.01810359, 0.04161181, 0.01613616, 0.01609599, 0.02123122, 0.03913737, 0.01837054, 0.04089683, 0.01477046, 0.01450644, 0.01941463, 0.03755189, 0.01791693, 0.03864862, 0.01512894, 0.01485873, 0.02050971, 0.0346597, 0.0186026, 0.03992498, 0.01612543, 0.01460463, 0.02033583, 0.03712142, 0.01799835, 0.04007582, 0.01598981, 0.01594287, 0.02089422, 0.0385646, 0.01798533, 0.0379949, 0.01447436, 0.014379, 0.01897355, 0.03738873, 0.01768491, 0.03610848, 0.01492256, 0.01467357, 0.0204298, 0.03521242, 0.01885007, 0.03896012, 0.01634438, 0.01468839, 0.02076961, 0.03887322, 0.01819476, 0.03934813, 0.01578624, 0.01563006, 0.02095044, 0.03863443, 0.018218, 0.03874502, 0.01424666, 0.01412079, 0.01910739, 0.03740646, 0.01769076, 0.03670726, 0.01479468, 0.01407099, 0.02006961, 0.03321121, 0.01818148, 0.03862605, 0.01540085, 0.01380054, 0.01959726, 0.03467487, 0.01737786, 0.03933996, 0.01523661, 0.01513, 0.02044278, 0.03611358, 0.01780853, 0.03740383, 0.01385708, 0.01384006, 0.01860403, 0.03440059, 0.017396, 0.03438053, 0.01412779, 0.01409667, 0.01958279, 0.03179213, 0.01817677, 0.03712286, 0.01565336, 0.01415568, 0.01972872, 0.03487199, 0.01746221, 0.03872344, 0.01555649, 0.01529808, 0.02011147, 0.03700519, 0.01760533, 0.03762864, 0.01436567, 0.01414304, 0.01874555, 0.03606686, 0.01720186, 0.03479886, 0.01456687, 0.01442946, 0.01989323, 0.03384489, 0.01820134, 0.03799201, 0.01503101, 0.0141554, 0.01979856, 0.0357634, 0.01755901, 0.0397316, 0.01472345, 0.01565767, 0.02040184, 0.03739598, 0.01800026, 0.03989663, 0.01318812, 0.01419698, 0.0187487, 0.0361215, 0.01752893, 0.03683959, 0.01374463, 0.01440162, 0.0197519, 0.03372597, 0.01841682, 0.04048993, 0.01490322, 0.01442117, 0.01996066, 0.03627067, 0.01761386, 0.04202158, 0.01513905, 0.01561729, 0.02037746, 0.03755555, 0.01790238, 0.04128657, 0.01397823, 0.01429422, 0.01880561, 0.03617521, 0.01756859, 0.03929144, 0.01488903, 0.01458034, 0.01988225, 0.03341619, 0.01829871, 0.04192648, 0.01606414, 0.01438403, 0.02003457, 0.03586703, 0.01759044, 0.04309776, 0.01594184, 0.01563872, 0.02054237, 0.0372039, 0.01788173, 0.04127223, 0.0144579, 0.01432663, 0.01889578, 0.03589276, 0.01746437, 0.03749245, 0.01492475, 0.01458395, 0.02004743, 0.03264614, 0.01808137, 0.03903304, 0.01624145, 0.01448362, 0.02004286, 0.03501129, 0.01749963, 0.04054817, 0.01604879, 0.01555113, 0.0207119, 0.03607204, 0.0178047, 0.03978559, 0.01459639, 0.01420348, 0.01918447, 0.03493594, 0.01739499, 0.03768538, 0.01511834, 0.01452823, 0.02019326, 0.0325493, 0.01821579, 0.04006749, 0.01635149, 0.0144388, 0.02004696, 0.03486847, 0.01760874, 0.04101917, 0.01603392, 0.0156777, 0.02061315, 0.03607661, 0.01799192, 0.04036167, 0.01474551, 0.01448146, 0.01872038, 0.03465609, 0.01723053, 0.03609122, 0.0148991, 0.0145055, 0.01982774, 0.0321066, 0.01798755, 0.03879398, 0.01609213, 0.01435055, 0.01993189, 0.03434982, 0.01733886, 0.04047424, 0.0155743, 0.01543103, 0.02045559, 0.03540514, 0.01765431, 0.03898093, 0.01465385, 0.01421752, 0.01890602, 0.03417317, 0.01713888, 0.03565771, 0.0149294, 0.01427638, 0.0198773, 0.03152598, 0.01785049, 0.03831659, 0.01597348, 0.01426716, 0.01983646, 0.03415883, 0.01708827, 0.03991786, 0.01564944, 0.01536842, 0.02059455, 0.03475131, 0.01744607, 0.03848715, 0.01425723, 0.01377504, 0.01902638, 0.03451831, 0.01675046, 0.03558119, 0.0144495, 0.01392577, 0.02011796, 0.03232394, 0.01752847, 0.03868553, 0.01598877, 0.01413851, 0.01992095, 0.03473205, 0.01692033, 0.04087723, 0.01583769, 0.01529758, 0.02054399, 0.03558585, 0.0174027, 0.03825613, 0.01475152, 0.01407725, 0.01898217, 0.0349225, 0.01712226, 0.03609218, 0.01531791, 0.01441179, 0.0201493, 0.03259084, 0.01795513, 0.03866813, 0.0164862, 0.01430804, 0.02024304, 0.0363222, 0.01760592, 0.04198435, 0.01723186, 0.01659421, 0.02110804, 0.03840924, 0.01800451, 0.0417182, 0.01630225, 0.01488011, 0.01912337, 0.03608203, 0.01736272, 0.03692738, 0.01585612, 0.01491501, 0.02021224, 0.03283546, 0.01793331, 0.03805187, 0.0158459, 0.014484, 0.0200436, 0.0343742, 0.01715029, 0.03855502, 0.01550313, 0.0160224, 0.02094843, 0.03562653, 0.01744553, 0.03667748, 0.01421894, 0.01449064, 0.01918847, 0.03394443, 0.01681282, 0.03405263, 0.0144616, 0.01449296, 0.0202034, 0.03125441, 0.0175133, 0.03546232, 0.01494253, 0.01415057, 0.02006446, 0.03350781, 0.01689753, 0.03641754, 0.01417636, 0.01525137, 0.02053276, 0.03474703, 0.01715235, 0.03465085, 0.01250706, 0.0139896, 0.01901805, 0.03361794, 0.01679547, 0.03224189, 0.01308373, 0.0143258, 0.02011245, 0.03152102, 0.01753849, 0.03448444, 0.01404804, 0.01429715, 0.0202084, 0.03389976, 0.01691571, 0.0351611, 0.01357197, 0.01557343, 0.02077287, 0.03479341, 0.01709835, 0.03425362, 0.0121515, 0.01403872, 0.01885938, 0.0333637, 0.01671002, 0.03138182, 0.0126875, 0.01411666, 0.0198614, 0.03075989, 0.01742883, 0.03402458, 0.01371189, 0.01414122, 0.01997566, 0.03324628, 0.01683894, 0.03524695, 0.01355778, 0.01541481, 0.0206493, 0.03490171, 0.01717613, 0.03435922, 0.01253935, 0.01410287, 0.01902966, 0.03380785, 0.01674685, 0.03182289, 0.0128607, 0.01415881, 0.0200723, 0.0309484, 0.01748164, 0.03405526, 0.01388775, 0.01430126, 0.02021341, 0.03340267, 0.0168786, 0.03520891, 0.01376262, 0.01541471, 0.02063874, 0.03444546, 0.01720089, 0.0344911, 0.01252325, 0.01407731, 0.01893793, 0.03323976, 0.0167182, 0.03186598, 0.01301123, 0.01442714, 0.02005578, 0.03082238, 0.01739349, 0.03403162, 0.01391471, 0.01432955, 0.02005199, 0.03340998, 0.01703266, 0.03586983, 0.01377725, 0.01548555, 0.02081025, 0.03434324, 0.01721618, 0.03490235, 0.01253834, 0.01405285, 0.0190673, 0.03337062, 0.01681533, 0.03247039, 0.01300928, 0.01438271, 0.02010283, 0.03112175, 0.01752187, 0.03507165, 0.0140337, 0.01427424, 0.02015164, 0.0333786, 0.01690152, 0.03606458, 0.0138005, 0.01544488, 0.02059714, 0.03472464, 0.01712978, 0.03464415, 0.01259078, 0.01414224, 0.01916377, 0.03378016, 0.01674557, 0.03217126, 0.01295952, 0.01456521, 0.0201601, 0.03123317, 0.01746437, 0.03432707, 0.01391481, 0.01440097, 0.02016598, 0.03342286, 0.01682592, 0.03578614, 0.01350532, 0.0155059, 0.02073928, 0.03462367, 0.01709572, 0.03493644, 0.01245875, 0.01420326, 0.01903358, 0.03335541, 0.01666711, 0.03236762, 0.01303812, 0.01451139, 0.02019283, 0.0312015, 0.01746772, 0.03452718, 0.01398318, 0.0144911, 0.02026255, 0.03358132, 0.01696839, 0.03565035, 0.01382609, 0.01558612, 0.02078473, 0.03481238, 0.01721659, 0.03493039, 0.01276057, 0.01451599, 0.01911949, 0.03378955, 0.01685191, 0.03196151, 0.01333948, 0.01482349, 0.01961342, 0.0308762, 0.01755598, 0.03413809, 0.01417492, 0.01456208, 0.02043744, 0.03361576, 0.01694031, 0.03547719, 0.01306002, 0.01518481, 0.02071636, 0.03488953, 0.0172506, 0.0350558, 0.01271115, 0.01455533, 0.01909303, 0.03384135, 0.01679435, 0.03199269, 0.01318317, 0.01483817, 0.02024174, 0.03124772, 0.01760253, 0.03405569, 0.01406067, 0.0147464, 0.02002384, 0.03339352, 0.01706743, 0.03550365, 0.01397005, 0.01607451, 0.02093199, 0.03466448, 0.01734393, 0.03469019, 0.01279241, 0.01464476, 0.0192671, 0.03373303, 0.0170135, 0.03220725, 0.01323136, 0.01492287, 0.02030035, 0.03111478, 0.01769463, 0.0341276, 0.01431149, 0.01473487, 0.02037257, 0.033305, 0.0171256, 0.03567778, 0.01396214, 0.01604569, 0.02089393, 0.03451857, 0.01740475, 0.03439355, 0.01270791, 0.01452513, 0.01925672, 0.03351248, 0.01693298, 0.03157549, 0.01327037, 0.01489889, 0.020416, 0.03115379, 0.01780562, 0.03409481, 0.0142502, 0.01484825, 0.02046503, 0.03337342, 0.01719359, 0.03528266, 0.01396447, 0.01609754, 0.02105325, 0.03476411, 0.01749764, 0.03427794, 0.01282755, 0.01480186, 0.01939414, 0.03385785, 0.01705878, 0.03176524, 0.01336009, 0.01514326, 0.02050562, 0.03107524, 0.01793967, 0.03416832, 0.01448618, 0.01497, 0.02067433, 0.03359085, 0.01741772, 0.03557532, 0.01392866, 0.01615813, 0.02121247, 0.03484419, 0.01751307, 0.03458751, 0.01280045, 0.01454558, 0.01934487, 0.03339559, 0.0169742, 0.03197737, 0.01320353, 0.01489246, 0.0204595, 0.03096117, 0.01781446, 0.03410415, 0.0142048, 0.01471563, 0.02051001, 0.03353335, 0.01726501, 0.03641379, 0.01468083, 0.01604864, 0.02114999, 0.03531944, 0.01773375, 0.03516856, 0.01331565, 0.01462253, 0.01955975, 0.0342199, 0.01741949, 0.03230425, 0.01384939, 0.01480143, 0.02080394, 0.03138286, 0.01816607, 0.03507508, 0.01485252, 0.01458339, 0.0207684, 0.03366315, 0.01762017, 0.03601665, 0.0142872, 0.01528541, 0.02135378, 0.03519893, 0.01780214, 0.03446447, 0.01303724, 0.01413628, 0.01965759, 0.03451736, 0.0176054, 0.03276419, 0.01398614, 0.01470992, 0.02078068, 0.03161934, 0.01838673, 0.03498401, 0.01482, 0.01454048, 0.02100064, 0.03421958, 0.0177701, 0.03587069, 0.01480875, 0.01593653, 0.0214803, 0.03549434, 0.01808093, 0.03467353, 0.0131631, 0.01431492, 0.01976401, 0.03384183, 0.01755871, 0.03190771, 0.01354718, 0.01455085, 0.02089556, 0.03134646, 0.01829929, 0.03436143, 0.01472476, 0.01446251, 0.02097641, 0.03323179, 0.01768078, 0.0347401, 0.0141486, 0.01537193, 0.02132198, 0.03446653, 0.01798734, 0.03323523, 0.01264055, 0.01340006, 0.01976184, 0.03396854, 0.01759672, 0.03057372, 0.01320913, 0.01401708, 0.02081835, 0.03139027, 0.01846909, 0.032815, 0.01416593, 0.01387981, 0.02079117, 0.03319291, 0.01767226, 0.03378189, 0.0138238, 0.01490322, 0.02144697, 0.03447837, 0.01791856, 0.03283054, 0.0124385, 0.01336223, 0.01956611, 0.03327839, 0.01742282, 0.02981216, 0.01280985, 0.01362428, 0.02033868, 0.03035666, 0.01830607, 0.03287918, 0.01372692, 0.01356608, 0.02036716, 0.03216863, 0.01768007, 0.0341926, 0.01347894, 0.01474298, 0.02090452, 0.03309884, 0.01778212, 0.03267599, 0.01220946, 0.01338875, 0.01930913, 0.0321348, 0.01729083, 0.03040515, 0.01256165, 0.0135692, 0.02036741, 0.03052823, 0.01806529, 0.03197026, 0.01314069, 0.01345233, 0.02022481, 0.03291722, 0.01755477, 0.03321048, 0.01277746, 0.01483554, 0.02107227, 0.03420423, 0.01790141, 0.03274854, 0.011941, 0.0136079, 0.0196604, 0.03335474, 0.01758642, 0.0305684, 0.01264088, 0.01367095, 0.02055917, 0.03074986, 0.01832573, 0.03221603, 0.01338955, 0.01347473, 0.02066557, 0.03334834, 0.0176844, 0.03331127, 0.01318919, 0.0146862, 0.02122745, 0.0345856, 0.01792879, 0.03259953, 0.0118998, 0.01324445, 0.01951188, 0.03333352, 0.01742943, 0.03004686, 0.01215481, 0.013519, 0.02050778, 0.03070433, 0.01828978, 0.03220306, 0.0128389, 0.01338315, 0.0206059, 0.03297879, 0.0176076, 0.03317373, 0.01260494, 0.01446287, 0.02112406, 0.03401032, 0.01782528, 0.03211599, 0.01125222, 0.0129012, 0.01933955, 0.03261806, 0.01738332, 0.02964379, 0.01184885, 0.01314363, 0.02046411, 0.03014469, 0.01826789, 0.03181718, 0.01238633, 0.01291183, 0.02046803, 0.03210782, 0.0176974, 0.03274919, 0.01215761, 0.01391893, 0.02110002, 0.03336568, 0.01796621, 0.03174566, 0.010963, 0.01248918, 0.0192332, 0.03240383, 0.01753036, 0.02933733, 0.01140749, 0.0126877, 0.02034092, 0.03017331, 0.01839309, 0.03135561, 0.01242011, 0.01268195, 0.02046245, 0.03248288, 0.01782075, 0.03278831, 0.01240338, 0.01390206, 0.02118248, 0.03399602, 0.01814687, 0.03179951, 0.0113228, 0.01257798, 0.01953207, 0.03268138, 0.01762796, 0.0293916, 0.01164373, 0.01287854, 0.02044313, 0.03005951, 0.01845917, 0.03139979, 0.01241447, 0.012723, 0.02048463, 0.0325047, 0.01773185, 0.03251972, 0.01221238, 0.01379147, 0.0211361, 0.03384528, 0.01808682, 0.03175763, 0.01117611, 0.01258176, 0.01956237, 0.03287511, 0.0176752, 0.02936359, 0.01169956, 0.01292997, 0.02065542, 0.03047146, 0.018507, 0.03176519, 0.01246439, 0.01279664, 0.02063237, 0.03259734, 0.0177618, 0.03273213, 0.01219752, 0.01390911, 0.02119297, 0.03373149, 0.01788675, 0.03161091, 0.01116624, 0.01260991, 0.01947992, 0.03271335, 0.01755953, 0.02938852, 0.01176721, 0.01299718, 0.02048796, 0.0302948, 0.01850624, 0.03154981, 0.01262576, 0.01279457, 0.02059672, 0.03251382, 0.01777786, 0.03272633, 0.01242238, 0.01398983, 0.02116094, 0.03366652, 0.01806184, 0.0317383, 0.01134817, 0.01270323, 0.01958442, 0.03271886, 0.01765216, 0.02957485, 0.01181552, 0.01295941, 0.02068686, 0.03020648, 0.01845639, 0.031604, 0.01261814, 0.01280947, 0.02079391, 0.0324007, 0.0178061, 0.0325951, 0.01246318, 0.01399265, 0.02145178, 0.03393842, 0.01810334, 0.03192204, 0.01130201, 0.01268224, 0.01975625, 0.03259776, 0.01762812, 0.02931627, 0.01184183, 0.01296597, 0.02080342, 0.03041436, 0.01844228, 0.03166451, 0.0127947, 0.01284202, 0.02085087, 0.03247152, 0.01775313, 0.03304913, 0.01251294, 0.01405654, 0.02149077, 0.03359048, 0.01813252, 0.03254169, 0.01136153, 0.01275651, 0.01984935, 0.03243117, 0.01755601, 0.02963212, 0.01188145, 0.01295738, 0.02094502, 0.0300149, 0.01847153, 0.03172269, 0.01267243, 0.01287266, 0.02097159, 0.03236884, 0.01779228, 0.03293749, 0.01248849, 0.01404647, 0.02161772, 0.03339333, 0.01807929, 0.03179736, 0.01137372, 0.01269862, 0.01993891, 0.03220252, 0.01746271, 0.02922551, 0.01188218, 0.01302064, 0.02098525, 0.02991357, 0.01842608, 0.03165316, 0.01276585, 0.01294903, 0.02096023, 0.03228734, 0.01785549, 0.03289938, 0.01253082, 0.0141345, 0.0216182, 0.03329517, 0.01824144, 0.03186826, 0.01136895, 0.01277793, 0.01985355, 0.03237426, 0.01762759, 0.02917757, 0.01172979, 0.01311178, 0.02092067, 0.02969717, 0.01842207, 0.03126691, 0.01244042, 0.01284518, 0.02078055, 0.03211594, 0.01778271, 0.03262485, 0.01226857, 0.01409984, 0.02154213, 0.03309228, 0.01801726, 0.03207963, 0.01135099, 0.01274396, 0.01987013, 0.03208668, 0.0175607, 0.02942194, 0.01176701, 0.01299476, 0.02083903, 0.02943995, 0.01832225, 0.03162578, 0.01250772, 0.01285556, 0.02087806, 0.03154984, 0.01771803, 0.03261495, 0.01240529, 0.01407571, 0.02144102, 0.03268959, 0.01803424, 0.03163029, 0.01136176, 0.0128284, 0.01983512, 0.03190058, 0.01773067, 0.02925432, 0.01183401, 0.01298276, 0.02076493, 0.02942929, 0.0185925, 0.03152521, 0.01271636, 0.01297652, 0.02071775, 0.03191051, 0.01802886, 0.03266872, 0.01256976, 0.01417131, 0.02141044, 0.03284154, 0.0182903, 0.03132882, 0.01141021, 0.01278913, 0.01981013, 0.03191034, 0.01768015, 0.02900681, 0.0116682, 0.01300188, 0.02095234, 0.02964057, 0.01861873, 0.03113786, 0.01225454, 0.01267063, 0.02090216, 0.0318161, 0.01784622, 0.03215015, 0.01256236, 0.01415577, 0.02168411, 0.03318553, 0.01819759, 0.03149419, 0.01134642, 0.0128067, 0.01993432, 0.03204041, 0.01769963, 0.02865875, 0.01179443, 0.01306483, 0.02103477, 0.02977812, 0.01872422, 0.03079115, 0.01264669, 0.01298261, 0.02106673, 0.03218933, 0.0179933, 0.03185676, 0.01251185, 0.01422492, 0.02161063, 0.03314446, 0.01834652, 0.03103924, 0.01131898, 0.01285435, 0.01996616, 0.03241648, 0.01795466, 0.02859624, 0.01196064, 0.01315206, 0.02108045, 0.02998641, 0.01868551, 0.0308631, 0.01277287, 0.01301123, 0.02102365, 0.03234448, 0.01803917, 0.03259603, 0.01258682, 0.01420473, 0.02159546, 0.03334131, 0.01842236, 0.03121082, 0.01144203, 0.01283269, 0.0197571, 0.03224736, 0.01787216, 0.02864599, 0.0118274, 0.01312821, 0.02101488, 0.02996449, 0.01869326, 0.03088712, 0.01273984, 0.01301457, 0.02093353, 0.03231174, 0.01796808, 0.03159535, 0.01245777, 0.01412774, 0.02161109, 0.03363042, 0.01838961, 0.0308461, 0.01135531, 0.01277374, 0.01987199, 0.03249458, 0.01795956, 0.02840668, 0.01179606, 0.01298226, 0.0210382, 0.03016951, 0.01874029, 0.03067517, 0.01266115, 0.01291969, 0.0210997, 0.03247524, 0.01820761, 0.03173906, 0.01248582, 0.01400047, 0.02142789, 0.0331822, 0.01834184, 0.03026266, 0.01120785, 0.0127536, 0.01969215, 0.03239651, 0.01771977, 0.02794405, 0.01163479, 0.0131083, 0.02079015, 0.03010461, 0.01795249, 0.02979968, 0.01255971, 0.01323857, 0.02092735, 0.03233932, 0.01751929, 0.03082251, 0.0123989, 0.0144786, 0.02164337, 0.03319783, 0.017478, 0.02962458, 0.01127595, 0.01301669, 0.01993562, 0.03226862, 0.01699627, 0.02735184, 0.01170672, 0.01317605, 0.02089389, 0.02982265, 0.01786147, 0.02928812, 0.01256055, 0.01297861, 0.02086793, 0.03201862, 0.01701548, 0.03039675, 0.01229682, 0.01410756, 0.02152124, 0.0330243, 0.0172331, 0.02887582, 0.01113794, 0.01261259, 0.01967596, 0.0318551, 0.01687464, 0.02674241, 0.01148352, 0.01288928, 0.02087456, 0.0293852, 0.01762636, 0.02878245, 0.01234855, 0.01271766, 0.02083992, 0.0317768, 0.01713175, 0.03001752, 0.01234667, 0.0139604, 0.02165784, 0.03304588, 0.01758052, 0.02886283, 0.01110307, 0.01271788, 0.01984272, 0.03221897, 0.01720825, 0.0264227, 0.01147211, 0.01290374, 0.0208923, 0.02958998, 0.0180672, 0.02912167, 0.01243398, 0.01299603, 0.02105215, 0.03190606, 0.01756755, 0.03015794, 0.01209823, 0.01406205, 0.02139634, 0.03237996, 0.01769077, 0.02929739, 0.01119288, 0.01285369, 0.01951911, 0.03155721, 0.01735691, 0.02732352, 0.01154384, 0.01298329, 0.02059644, 0.02866517, 0.01823915, 0.0294221, 0.01239986, 0.01306176, 0.02083195, 0.03104931, 0.0178833, 0.03022648, 0.01245635, 0.01416724, 0.02147486, 0.0320289, 0.01771348, 0.02923489, 0.01102306, 0.01283063, 0.01972371, 0.03086861, 0.01759382, 0.02698445, 0.01131091, 0.01320542, 0.0209283, 0.02854194, 0.01849426, 0.02881586, 0.0121266, 0.01324088, 0.02096551, 0.03123916, 0.0178483, 0.03032479, 0.01197816, 0.01421372, 0.02115809, 0.03227672, 0.01796152, 0.02903658, 0.01081961, 0.01295181, 0.01928846, 0.03152777, 0.01750927, 0.02688809, 0.01146449, 0.01336776, 0.0204007, 0.029321, 0.01858657, 0.02907246, 0.01210889, 0.01287641, 0.02038587, 0.03111325, 0.01798634, 0.03016977, 0.01199071, 0.01397381, 0.02100999, 0.03200942, 0.01822783, 0.02934475, 0.01074609, 0.01260277, 0.01928588, 0.0307758, 0.01779062, 0.02697118, 0.01111467, 0.01302202, 0.02035838, 0.02827395, 0.01855446, 0.02920128, 0.01185237, 0.01263222, 0.0203416, 0.03016035, 0.01780013, 0.03034428, 0.01184373, 0.01390611, 0.02097178, 0.0316122, 0.01805146, 0.02914944, 0.01047362, 0.01266633, 0.01918293, 0.03083132, 0.01758042, 0.02705047, 0.01082087, 0.01272106, 0.02014692, 0.02817082, 0.01853121, 0.02929626, 0.01167816, 0.01263304, 0.02021384, 0.03008047, 0.0176975, 0.03021361, 0.01138923, 0.01371541, 0.02076049, 0.03102839, 0.01786388, 0.02930656, 0.01039139, 0.01234138, 0.01903472, 0.03026021, 0.0172191, 0.02631035, 0.01072374, 0.0125422, 0.02005051, 0.02766108, 0.01791416, 0.02832459, 0.01130933, 0.01236938, 0.01995886, 0.02967644, 0.01727023, 0.029353, 0.01099663, 0.01342532, 0.02064157, 0.03061872, 0.01752825, 0.02857622, 0.01004971, 0.01210686, 0.01902045, 0.02982123, 0.01716299, 0.02636028, 0.01043539, 0.01237213, 0.02008176, 0.02755379, 0.01783911, 0.02840827, 0.0111354, 0.0123186, 0.01999949, 0.02943845, 0.0172722, 0.02956711, 0.01088583, 0.01332415, 0.02070617, 0.03065686, 0.01774478, 0.02854695, 0.00990972, 0.01207687, 0.01897434, 0.03000671, 0.0171389, 0.02580237, 0.01015422, 0.01229197, 0.01996289, 0.02725768, 0.01788162, 0.02792784, 0.010903, 0.0121839, 0.02001425, 0.02930699, 0.01731415, 0.02940959, 0.0109086, 0.01338432, 0.02062017, 0.03039139, 0.01762774, 0.02884495, 0.00991846, 0.01205235, 0.01879149, 0.02948716, 0.01710791, 0.02638461, 0.01041609, 0.01244097, 0.01976809, 0.02743994, 0.01804933, 0.02833593, 0.01100799, 0.01228305, 0.01967996, 0.02907247, 0.01726981, 0.02950342, 0.01084587, 0.01344139, 0.02027638, 0.02994822, 0.01758285, 0.02837701, 0.00984967, 0.01205847, 0.01861841, 0.02899165, 0.01697118, 0.02623689, 0.01019922, 0.01230623, 0.01963252, 0.02697404, 0.01778039, 0.02840354, 0.01094224, 0.01209555, 0.01972198, 0.02890207, 0.01717206, 0.0297541, 0.01079613, 0.01315404, 0.02034712, 0.02988523, 0.01753641, 0.0288472, 0.00980992, 0.01195973, 0.01859494, 0.02919991, 0.01702764, 0.02640689, 0.01023872, 0.01213908, 0.01959563, 0.02701265, 0.01787205, 0.02868171, 0.01113911, 0.01207851, 0.01958394, 0.02900251, 0.01721409, 0.0300035, 0.01108286, 0.01325489, 0.02028134, 0.02989688, 0.01737692, 0.02907686, 0.01013762, 0.01214572, 0.01868783, 0.02901701, 0.01693464, 0.02672289, 0.01079987, 0.01235135, 0.01970139, 0.02687879, 0.01759939, 0.02875743, 0.01149451, 0.01219939, 0.0196926, 0.02891238, 0.01732957, 0.02987964, 0.01133625, 0.01339291, 0.02035281, 0.02997649, 0.01761723, 0.02911044, 0.01032489, 0.01209503, 0.01866446, 0.02897345, 0.01714142, 0.0267011, 0.01086535, 0.01222322, 0.01961067, 0.02688556, 0.01799469, 0.0290804, 0.01177171, 0.01223201, 0.01988392, 0.02907888, 0.01729463, 0.0301129, 0.01170153, 0.01327719, 0.02049307, 0.03009964, 0.01776314, 0.02948559, 0.01060745, 0.01210801, 0.01895792, 0.02942572, 0.01728641, 0.02701549, 0.01097723, 0.01247492, 0.01987389, 0.02719299, 0.0183171, 0.02954835, 0.01182832, 0.01247353, 0.02013681, 0.02915892, 0.01781285, 0.03112539, 0.01220791, 0.01392156, 0.02067425, 0.03023462, 0.01822682, 0.03049831, 0.01112051, 0.01249348, 0.01907419, 0.02947324, 0.01770638, 0.02784174, 0.01157838, 0.01272544, 0.01993407, 0.0269942, 0.0185601, 0.02956667, 0.01203472, 0.01245752, 0.01979179, 0.02885675, 0.01785969, 0.03052321, 0.01192221, 0.01358701, 0.02029067, 0.02991462, 0.01805551, 0.02984005, 0.01085152, 0.01234059, 0.01857753, 0.02914564, 0.01735867, 0.02731933, 0.01131753, 0.01240413, 0.01950166, 0.02697375, 0.01829827, 0.02973096, 0.01211814, 0.01245819, 0.01974182, 0.02935331, 0.01783514, 0.03065606, 0.01188438, 0.0135322, 0.0202448, 0.03022567, 0.01808782, 0.02966496, 0.01085416, 0.01234121, 0.01857925, 0.02938058, 0.01763935, 0.02729067, 0.01122752, 0.01250127, 0.01960544, 0.02708954, 0.01855695, 0.02975415, 0.01199474, 0.01239297, 0.0196214, 0.0290503, 0.01802181, 0.03121461, 0.01190595, 0.01360723, 0.02027126, 0.02994358, 0.01816554, 0.03018394, 0.01081988, 0.01248012, 0.0187919, 0.02947848, 0.01781902, 0.02818406, 0.0114306, 0.01278999, 0.01969476, 0.02709313, 0.01871229, 0.03053883, 0.01226042, 0.01269155, 0.01978037, 0.02934021, 0.01820793, 0.0316369, 0.01202474, 0.0138011, 0.02041395, 0.0303764, 0.01845523, 0.03068412, 0.01091281, 0.01253927, 0.01873805, 0.02962711, 0.01791077, 0.0284392, 0.01140403, 0.01277368, 0.01973233, 0.02730576, 0.01874748, 0.03045672, 0.01235703, 0.01272408, 0.01978556, 0.02941167, 0.01810761, 0.03183204, 0.01209192, 0.01377704, 0.02042516, 0.03013261, 0.01841677, 0.03046813, 0.01094826, 0.01249673, 0.01865098, 0.02901503, 0.01788992, 0.02801199, 0.01117899, 0.01265773, 0.01958323, 0.02664872, 0.01872289, 0.03031533, 0.01213967, 0.01260906, 0.01979107, 0.02906831, 0.01823109, 0.03186212, 0.0119952, 0.01374262, 0.02031017, 0.0303873, 0.01852032, 0.03054597, 0.01099629, 0.01252024, 0.01871369, 0.02991974, 0.01806913, 0.0283497, 0.01166657, 0.01290658, 0.01981475, 0.02751558, 0.01889155, 0.03059529, 0.01247714, 0.01284755, 0.01993591, 0.02964275, 0.01830558, 0.0319313, 0.01217371, 0.01382478, 0.02044978, 0.03014609, 0.01857357, 0.03024521, 0.01105362, 0.01244821, 0.01880981, 0.02971693, 0.0181192, 0.02789655, 0.01155115, 0.01276198, 0.01984384, 0.02746414, 0.01897384, 0.03040517, 0.01235593, 0.01263923, 0.01994899, 0.02945163, 0.01819968, 0.03201228, 0.01221223, 0.01358635, 0.02053426, 0.03040741, 0.01840916, 0.03117884, 0.0110834, 0.01214745, 0.01877294, 0.02942761, 0.01786821, 0.02847396, 0.01119206, 0.01226546, 0.01972142, 0.0269957, 0.018713, 0.03089155, 0.01200168, 0.01242301, 0.01975401, 0.02909288, 0.01809958, 0.03224534, 0.01190455, 0.01359453, 0.02039324, 0.03036464, 0.01833078, 0.03155695, 0.01061362, 0.0121574, 0.01846467, 0.02894059, 0.01725228, 0.02804067, 0.01103752, 0.01275853, 0.01967021, 0.02649427, 0.01748441, 0.02992076, 0.01168862, 0.01260832, 0.01996656, 0.02926772, 0.0180239, 0.0318014, 0.01171539, 0.0138719, 0.0205848, 0.03043132, 0.01834419, 0.03065614, 0.01060666, 0.01254609, 0.01883911, 0.02979454, 0.01782507, 0.02801296, 0.01088612, 0.01266406, 0.01981153, 0.02719989, 0.01843346, 0.02999914, 0.01160681, 0.01251672, 0.01971772, 0.02932471, 0.01806502, 0.03102163, 0.01131629, 0.01368976, 0.020353, 0.03045578, 0.0182607, 0.02980063, 0.01020008, 0.01244171, 0.01869734, 0.02956355, 0.01775809, 0.02732595, 0.01075336, 0.01270541, 0.01959265, 0.02730281, 0.01852037, 0.02957716, 0.01143646, 0.01261475, 0.01957598, 0.02903117, 0.01797516, 0.03095049, 0.0112929, 0.01363872, 0.02015304, 0.02992507, 0.01802801, 0.0294354, 0.01020265, 0.01234072, 0.01850217, 0.0294783, 0.01761379, 0.0270117, 0.01060379, 0.0125647, 0.01949893, 0.02733074, 0.0184694, 0.02944794, 0.01139604, 0.01237172, 0.01950041, 0.02894958, 0.01789089, 0.0306972, 0.01136555, 0.01347599, 0.02011423, 0.02969196, 0.01790404, 0.02951575, 0.01027383, 0.01225925, 0.0183917, 0.02909807, 0.01745442, 0.02715057, 0.01068954, 0.01257821, 0.01932418, 0.02674714, 0.01837909, 0.02970034, 0.01150747, 0.01244326, 0.01946226, 0.02877692, 0.01775592, 0.03092928, 0.01124346, 0.01351733, 0.02003092, 0.02968861, 0.01801853, 0.02972811, 0.01039442, 0.01240179, 0.01838508, 0.02902018, 0.01735041, 0.02733793, 0.01063725, 0.01254682, 0.01930434, 0.02685088, 0.01827953, 0.02954019, 0.01131802, 0.01261164, 0.01940242, 0.02904214, 0.01762054, 0.03095067, 0.01123251, 0.01386875, 0.02004229, 0.02973227, 0.017822, 0.02963212, 0.01027489, 0.01240889, 0.01833081, 0.02913723, 0.01740639, 0.0271277, 0.01076308, 0.01256304, 0.01937485, 0.02703884, 0.01816772, 0.02961204, 0.01130357, 0.01252504, 0.01940967, 0.02891785, 0.01770114, 0.03092767, 0.01116918, 0.0136143, 0.02006255, 0.02992258, 0.01776494, 0.03009442, 0.01030403, 0.01234683, 0.01832224, 0.0291144, 0.01737824, 0.02766727, 0.01078699, 0.01267921, 0.01924592, 0.02692687, 0.01810456, 0.02952077, 0.0111733, 0.01245878, 0.01923693, 0.02929579, 0.01773146, 0.03096292, 0.01125552, 0.01368748, 0.01987599, 0.03017352, 0.01770913, 0.02985599, 0.01007055, 0.01221661, 0.01818424, 0.02945064, 0.01728749, 0.02735077, 0.01060663, 0.01246044, 0.01904905, 0.02719804, 0.01811665, 0.02991292, 0.01143208, 0.0125128, 0.01910304, 0.02917114, 0.01758309, 0.03130315, 0.01135214, 0.01364855, 0.01976361, 0.02995183, 0.01767681, 0.02906796, 0.0098052, 0.01216239, 0.01826506, 0.02923359, 0.01697868, 0.02723217, 0.01073807, 0.01256901, 0.01936884, 0.02699498, 0.01795208, 0.03015023, 0.01176128, 0.01252668, 0.01947297, 0.02925946, 0.01762935, 0.03165238, 0.01181975, 0.01352012, 0.02015181, 0.0301109, 0.01793952, 0.03072537, 0.01080625, 0.01238322, 0.01840491, 0.02957303, 0.01762104, 0.02814903, 0.0112502, 0.01262246, 0.01936737, 0.02720392, 0.01823292, 0.03065637, 0.01207033, 0.01250966, 0.01943166, 0.02930376, 0.01774447, 0.03159608, 0.01192, 0.01381911, 0.02006034, 0.03057976, 0.01833397, 0.03103906, 0.01090411, 0.01260676, 0.01840104, 0.02996763, 0.01729193, 0.02851834, 0.01133596, 0.01262378, 0.01934598, 0.02742612, 0.01805947, 0.03102096, 0.0118452, 0.01233826, 0.01936357, 0.02927047, 0.01757484, 0.03228672, 0.01153526, 0.01346074, 0.01999575, 0.03021196, 0.01794665, 0.03177836, 0.01070159, 0.0123344, 0.0184815, 0.02937965, 0.01748805, 0.02870264, 0.01097309, 0.01291687, 0.01932832, 0.02719375, 0.01822759, 0.02995715, 0.0114507, 0.01248998, 0.01937925, 0.02920355, 0.01735128, 0.03149255, 0.01130912, 0.01365263, 0.02003737, 0.03053641, 0.01754786, 0.02979113, 0.01052013, 0.01246432, 0.01836053, 0.0297904, 0.01696352, 0.02778553, 0.01102588, 0.01277955, 0.01933917, 0.0274546, 0.01775474, 0.02994076, 0.01162569, 0.01249444, 0.01933717, 0.02927465, 0.01719993, 0.03081912, 0.01128855, 0.01354329, 0.0198925, 0.03014448, 0.01762008, 0.03042877, 0.01041242, 0.01241531, 0.01833332, 0.02982987, 0.01725973, 0.02797015, 0.01100012, 0.01275346, 0.01926203, 0.02760883, 0.01791953, 0.02963337, 0.01162328, 0.01266555, 0.01931954, 0.0298241, 0.01737203, 0.03032909, 0.01133592, 0.01354868, 0.01990721, 0.03056174, 0.01753028, 0.02939315, 0.01041421, 0.0124956, 0.01818231, 0.02989071, 0.01709042, 0.0271589, 0.01082043, 0.01279566, 0.01924485, 0.02772587, 0.01791729, 0.02931456, 0.01166572, 0.01266045, 0.01924398, 0.02964253, 0.01739645, 0.03055418, 0.01150893, 0.01382073, 0.01992533, 0.03078804, 0.01758907, 0.02935519, 0.01062658, 0.01243282, 0.01826204, 0.03020446, 0.01701323, 0.02694477, 0.01110042, 0.0127605, 0.01925303, 0.02788349, 0.01798557, 0.02913642, 0.01182723, 0.0125535, 0.0193256, 0.02984806, 0.01739567, 0.03071241, 0.01172164, 0.01355709, 0.01991952, 0.03088747, 0.01745882, 0.02938254, 0.01047682, 0.01233654, 0.01827028, 0.03007486, 0.01700727, 0.02675665, 0.01086241, 0.01239968, 0.01922876, 0.02787347, 0.01784542, 0.02880908, 0.01160075, 0.01227624, 0.0193818, 0.02979589, 0.01725036, 0.03001129, 0.01129821, 0.01338035, 0.01996787, 0.03059627, 0.01749592, 0.02928503, 0.01032579, 0.01220935, 0.01830512, 0.03068076, 0.01705029, 0.02640033, 0.01080628, 0.01245595, 0.01928191, 0.0280278, 0.01768698, 0.02865552, 0.01164091, 0.01223552, 0.01925095, 0.02939452, 0.01695934, 0.03018369, 0.01162301, 0.01322077, 0.02004925, 0.03036541, 0.01755349, 0.02876179, 0.01046549, 0.01212666, 0.0184338, 0.03002826, 0.01737243, 0.02651798, 0.01100781, 0.01253503, 0.01946677, 0.02818511, 0.01809919, 0.02925655, 0.01192835, 0.01227386, 0.01960713, 0.0298389, 0.01772784, 0.03024399, 0.01188355, 0.01355566, 0.02025029, 0.03133334, 0.01837058, 0.02944809, 0.01092831, 0.01233619, 0.01847545, 0.03043601, 0.01730896, 0.02713796, 0.01142302, 0.01285478, 0.01949863, 0.0287804, 0.01853066, 0.02986975, 0.01235809, 0.0128041, 0.01952432, 0.03049543, 0.01736808, 0.03056716, 0.01187903, 0.01378695, 0.02028876, 0.03231536, 0.01769646, 0.02975598, 0.01083497, 0.01253341, 0.01858933, 0.03116067, 0.017554, 0.02727159, 0.01102874, 0.01273538, 0.01962467, 0.02941775, 0.01836141, 0.02966082, 0.01194279, 0.012643, 0.01987698, 0.03159152, 0.01797008, 0.03124859, 0.0120427, 0.01388983, 0.02056643, 0.03249577, 0.01820107, 0.02986281, 0.01079193, 0.01273846, 0.01884666, 0.03226459, 0.01748158, 0.0271953, 0.01107372, 0.01277984, 0.0198521, 0.02956548, 0.01861005, 0.02972017, 0.01207457, 0.01275555, 0.0199659, 0.0322241, 0.01795869, 0.03089045, 0.01204718, 0.01389203, 0.02079371, 0.03302335, 0.01846238, 0.029807, 0.01061501, 0.01244647, 0.01888171, 0.03222498, 0.01806183, 0.02754191, 0.01146957, 0.01287434, 0.01999363, 0.03016622, 0.0188214, 0.02966216, 0.01250641, 0.01273881, 0.02020642, 0.03267292, 0.01853578, 0.03055616, 0.01214438, 0.01396586, 0.02092047, 0.03419066, 0.01853703, 0.0297983, 0.01115451, 0.01264522, 0.01911135, 0.03235457, 0.017967, 0.02742155, 0.01146992, 0.01336079, 0.02041015, 0.03092255, 0.01878764, 0.02955144, 0.01228889, 0.01307314, 0.02049503, 0.03340399, 0.01790094, 0.03050066, 0.01194131, 0.01422727, 0.02115011, 0.03446355, 0.01841656, 0.02937883, 0.01102742, 0.01288161, 0.01956064, 0.03449866, 0.01796961, 0.02704529, 0.01128995, 0.01289371, 0.02055344, 0.03158569, 0.01877693, 0.02937094, 0.01246782, 0.01354229, 0.02115469, 0.03419967, 0.01827257, 0.03099369, 0.01294263, 0.01425513, 0.02180243, 0.03542601, 0.01883623, 0.03014829, 0.01142894, 0.01315358, 0.02012691, 0.03500705, 0.01788468, 0.02719609, 0.01138069, 0.01339889, 0.02029352, 0.02997728, 0.01798123, 0.02854826, 0.01188161, 0.01308546, 0.02027439, 0.03206241, 0.01737109, 0.02975839, 0.01196967, 0.01440916, 0.02067268, 0.03447476, 0.01767686, 0.02906907, 0.01091065, 0.01310628, 0.01927561, 0.03287008, 0.01736381, 0.02629522, 0.01057224, 0.01206622, 0.0200137, 0.02834006, 0.01744036, 0.02931497, 0.01202292, 0.01222491, 0.02048996, 0.03269424, 0.01796715, 0.03181676, 0.01327031, 0.01408958, 0.02124946, 0.03494748, 0.01819198, 0.03090457, 0.01108603, 0.01272701, 0.02001082, 0.03306475, 0.01799545, 0.02978986, 0.0121234, 0.01311211, 0.02100806, 0.02957537, 0.01838185, 0.03061855, 0.01247116, 0.01273068, 0.0210068, 0.03193136, 0.01783315, 0.03116126, 0.01230135, 0.01395505, 0.02181268, 0.03305608, 0.01808715, 0.02997778, 0.01115289, 0.01230014, 0.01960622, 0.03187398, 0.01744853, 0.02775022, 0.01185151, 0.01281577, 0.02075429, 0.02970607, 0.01836563, 0.0303331, 0.01283654, 0.01260397, 0.02101305, 0.03241407, 0.017744, 0.0318777, 0.01264681, 0.0138356, 0.02162677, 0.03312754, 0.01785267, 0.03095761, 0.01178856, 0.01246039, 0.01972841, 0.03201878, 0.01739513, 0.02847281, 0.01204914, 0.01271689, 0.02069044, 0.02923237, 0.01823645, 0.03075411, 0.01288861, 0.01247742, 0.02094018, 0.03194518, 0.01764884, 0.03205797, 0.01261378, 0.01372242, 0.02161053, 0.03278756, 0.01784705, 0.03101024, 0.01144191, 0.01243678, 0.02001826, 0.03181202, 0.01746935, 0.02861107, 0.01177962, 0.01279053, 0.02134849, 0.02969662, 0.01823905, 0.03026149, 0.01257298, 0.0125497, 0.02143183, 0.0318026, 0.01763026, 0.0312224, 0.01244168, 0.0136544, 0.02210554, 0.03231747, 0.01784843, 0.03066799, 0.01139445, 0.01237499, 0.02010235, 0.03144141, 0.01739549, 0.02811272, 0.01179185, 0.01264744, 0.02113552, 0.02905088, 0.01807179, 0.03038209, 0.01301257, 0.0124908, 0.02121169, 0.03113623, 0.01751873, 0.03182634, 0.01272232, 0.01358213, 0.02203234, 0.03172696, 0.01764961, 0.03106061, 0.0118025, 0.01227372, 0.01998496, 0.03111306, 0.01747208, 0.02884628, 0.01244708, 0.01262442, 0.02113385, 0.02855486, 0.01817032, 0.03087301, 0.01309695, 0.01242218, 0.02111422, 0.03065718, 0.01738537, 0.0322623, 0.01257984, 0.01347047, 0.02177337, 0.0313102, 0.0176239, 0.03109004, 0.01123796, 0.01221343, 0.0197594, 0.03069245, 0.01708518, 0.02825077, 0.01138816, 0.01259155, 0.02087589, 0.02834932, 0.0179003, 0.03072027, 0.01215435, 0.01238428, 0.0210055, 0.03055804, 0.01743913, 0.03170372, 0.0118907, 0.01368003, 0.02170898, 0.03176214, 0.01759747, 0.03091334, 0.01078365, 0.01233336, 0.01971847, 0.03085371, 0.01713174, 0.02783878, 0.01114902, 0.0125702, 0.0206291, 0.0285561, 0.01783331, 0.03010289, 0.01201161, 0.01237616, 0.02057936, 0.0303345, 0.01724927, 0.03090195, 0.01165678, 0.0134973, 0.02119039, 0.03100725, 0.01735505, 0.02989628, 0.01056305, 0.01224932, 0.01933648, 0.03040988, 0.01692173, 0.02752747, 0.01112233, 0.01256079, 0.02033369, 0.02808301, 0.01764369, 0.02977008, 0.01205954, 0.01240157, 0.02055855, 0.0305426, 0.01720101, 0.03078406, 0.01194476, 0.01351569, 0.02147773, 0.03154187, 0.01736649, 0.02978642, 0.01090896, 0.01220096, 0.01959229, 0.0309114, 0.01697582, 0.02768742, 0.01125367, 0.01247705, 0.02030199, 0.02831308, 0.01766844, 0.02974848, 0.01220458, 0.01245901, 0.02070235, 0.03071856, 0.01719077, 0.03082964, 0.01199743, 0.01371931, 0.02142322, 0.03219909, 0.01739308, 0.02998296, 0.01106466, 0.01244452, 0.01948468, 0.03104924, 0.01693882, 0.02726091, 0.01148388, 0.01276533, 0.02068092, 0.02896923, 0.01770897, 0.0291082, 0.01233984, 0.0125383, 0.02072412, 0.03083151, 0.01703926, 0.02993641, 0.0120813, 0.01368381, 0.02121114, 0.03134549, 0.01718529, 0.02888814, 0.01108535, 0.0124032, 0.01941484, 0.03018257, 0.01646996, 0.02538545, 0.0117077, 0.01271998, 0.02083571, 0.02893903, 0.01819343, 0.02925643, 0.01303288, 0.01270217, 0.02215507, 0.03215476, 0.01757981, 0.03147467, 0.01296648, 0.01377147, 0.02278502, 0.03240246, 0.01797116, 0.02973933, 0.01204428, 0.01281873, 0.0208569, 0.03225936, 0.01733708, 0.02713042, 0.01210354, 0.01293078, 0.02205506, 0.02994163, 0.01804185, 0.02921477, 0.01280918, 0.01276295, 0.02183441, 0.03249587, 0.01730689, 0.03076454, 0.01290356, 0.01396275, 0.02266218, 0.03223918, 0.01755034, 0.02990961, 0.01179951, 0.01257094, 0.02001846, 0.03078407, 0.01698966, 0.02687781, 0.01181619, 0.01280385, 0.02143021, 0.0288431, 0.01788334, 0.02917453, 0.01271665, 0.01256171, 0.02126804, 0.03129768, 0.01732081, 0.03028636, 0.01239261, 0.0136214, 0.02224393, 0.03210861, 0.01743554, 0.02912815, 0.01137918, 0.01239527, 0.02035378, 0.03165165, 0.01695858, 0.02665586, 0.01183682, 0.01268407, 0.02160374, 0.02912836, 0.01784302, 0.02904027, 0.01283349, 0.01250411, 0.02168261, 0.03153366, 0.0172389, 0.03017264, 0.01241632, 0.01362843, 0.02240581, 0.03260019, 0.01740907, 0.0295416, 0.01147391, 0.01245507, 0.02060195, 0.03195855, 0.01687638, 0.02670326, 0.01180576, 0.01272138, 0.02177706, 0.02970716, 0.01773751, 0.02898394, 0.01267775, 0.01263042, 0.02183724, 0.03187486, 0.01718142, 0.03034786, 0.01263237, 0.01374851, 0.02276866, 0.03321664, 0.01760253, 0.02943344, 0.01143039, 0.01245362, 0.02077886, 0.03262856, 0.01707196, 0.0267767, 0.01192682, 0.01277297, 0.02192796, 0.03012218, 0.0178941, 0.02898232, 0.01264728, 0.01257277, 0.02200744, 0.03236983, 0.01724673, 0.03017152, 0.01253963, 0.01380235, 0.02272737, 0.03327627, 0.01747452, 0.02923935, 0.01159797, 0.01258443, 0.02081701, 0.03294053, 0.01696356, 0.02682517, 0.01201502, 0.01295354, 0.0220345, 0.03032146, 0.01781807, 0.02899073, 0.01280521, 0.01287547, 0.0222498, 0.03275163, 0.01716766, 0.03031525, 0.012654, 0.01403722, 0.02293155, 0.03371271, 0.01753082, 0.02955659, 0.01160428, 0.01265767, 0.02081823, 0.03279519, 0.01696911, 0.02715529, 0.0119651, 0.0130072, 0.02187894, 0.03036407, 0.0178364, 0.02926399, 0.01272734, 0.01292687, 0.02220484, 0.03282103, 0.01737267, 0.03039477, 0.0125925, 0.0141065, 0.02295128, 0.03405419, 0.01757361, 0.03001021, 0.01143481, 0.01276348, 0.02094332, 0.03335925, 0.01707443, 0.02744558, 0.01189092, 0.01306768, 0.02207888, 0.0310288, 0.01822101, 0.0303223, 0.01301035, 0.01286075, 0.02240446, 0.03339702, 0.01832857, 0.03169077, 0.01306809, 0.01416923, 0.02324576, 0.03438661, 0.01826937, 0.03106754, 0.01180101, 0.01270276, 0.02113476, 0.03345381, 0.01791118, 0.02786086, 0.01212652, 0.01300983, 0.02235063, 0.03096662, 0.01889234, 0.02990107, 0.01308064, 0.01303977, 0.02292011, 0.03342057, 0.01882215, 0.031431, 0.01303639, 0.01432261, 0.023819, 0.03444232, 0.02034228, 0.03091677, 0.01186345, 0.01320144, 0.02195486, 0.03383052, 0.02201114, 0.02812707, 0.01223234, 0.01344172, 0.02319442, 0.03143397, 0.02110424, 0.03030773, 0.01334607, 0.01319867, 0.02314408, 0.03353247, 0.01862242, 0.03158585, 0.01326539, 0.01454712, 0.02419605, 0.03487115, 0.0194457, 0.03110364, 0.01208883, 0.01321106, 0.02201722, 0.03377992, 0.0196006, 0.02852565, 0.0126705, 0.01353686, 0.02354288, 0.03178591, 0.02046783, 0.03081215, 0.01357889, 0.01323934, 0.02338668, 0.03469797, 0.02057396, 0.03205977, 0.01357903, 0.01433696, 0.02365116, 0.03504935, 0.02011915, 0.03134416, 0.01225595, 0.01307506, 0.02173366, 0.0346553, 0.01975976, 0.02829795, 0.01271084, 0.01327825, 0.02265288, 0.03172382, 0.02079091, 0.03041011, 0.01333753, 0.01315206, 0.02229418, 0.03333483, 0.01947965, 0.03175633, 0.01255185, 0.01302782, 0.02257354, 0.03401086, 0.01960868, 0.03124389, 0.01212047, 0.01317126, 0.02146717, 0.03478397, 0.01977524, 0.02847243, 0.01258743, 0.01330521, 0.02260442, 0.03155984, 0.02043421, 0.0310609, 0.01358049, 0.01327977, 0.0228788, 0.03363698, 0.02001123, 0.03219814, 0.01312093, 0.01438739, 0.02362364, 0.03478288, 0.01965171, 0.03173015, 0.01206707, 0.01295996, 0.0212849, 0.03373684, 0.0201831, 0.02811125, 0.01255014, 0.01318534, 0.02272642, 0.03110613, 0.02105313, 0.03053733, 0.01340474, 0.01312857, 0.02335422, 0.03374071, 0.02037423, 0.03204463, 0.01331968, 0.01531311, 0.02469942, 0.03482981, 0.02109195, 0.03143107, 0.01225383, 0.01281794, 0.02197158, 0.03354102, 0.02049922, 0.02829057, 0.01276613, 0.01322279, 0.02295269, 0.03105609, 0.02192563, 0.0301668, 0.01350225, 0.01306654, 0.02349593, 0.0333816, 0.0214296, 0.03136791, 0.01330501, 0.01422742, 0.02419495, 0.03405096, 0.0213519, 0.03068205, 0.01215088, 0.01280635, 0.0221403, 0.03324776, 0.02120222, 0.02787273, 0.01263095, 0.01319048, 0.02334427, 0.03090437, 0.02192903, 0.0299919, 0.01366, 0.01308612, 0.02354344, 0.03350084, 0.02125724, 0.03141909, 0.01348946, 0.01425124, 0.02422119, 0.03415192, 0.02054855, 0.03064416, 0.01218537, 0.01292563, 0.02217012, 0.03373131, 0.0203006, 0.02778592, 0.01259539, 0.01318567, 0.02340039, 0.03106819, 0.02148046, 0.02992445, 0.01347004, 0.0131024, 0.02359855, 0.03331609, 0.02158989, 0.03159977, 0.01344808, 0.01413842, 0.02433565, 0.03434159, 0.02175452, 0.03099291, 0.01221913, 0.01283616, 0.02229421, 0.03329797, 0.02121706, 0.02803769, 0.01264121, 0.01312544, 0.02346824, 0.03076596, 0.02193126, 0.03028683, 0.0136185, 0.01297295, 0.02345902, 0.03309819, 0.02124792, 0.03112555, 0.01340825, 0.01416526, 0.02428417, 0.03389208, 0.02089663, 0.03052424, 0.01208785, 0.01280881, 0.02227039, 0.03280902, 0.02033512, 0.02797543, 0.01250992, 0.01308325, 0.02348201, 0.03053109, 0.02125069, 0.03007165, 0.01353227, 0.01302444, 0.02375839, 0.03275343, 0.02078894, 0.03102184, 0.01307198, 0.01423252, 0.02442102, 0.03329785, 0.02117082, 0.03024986, 0.01211415, 0.01283414, 0.02257516, 0.03248235, 0.02156294, 0.02754538, 0.01250963, 0.01302488, 0.02341787, 0.03004068, 0.02181286, 0.02949494, 0.01334712, 0.01288426, 0.0233523, 0.03237179, 0.02126183, 0.03058975, 0.01314102, 0.01411098, 0.02408206, 0.03339433, 0.02093032, 0.03031413, 0.01193708, 0.01269106, 0.02206727, 0.03222473, 0.02060702, 0.02774915, 0.01243255, 0.01308843, 0.02337564, 0.03008657, 0.02128092, 0.02962154, 0.01335862, 0.01292959, 0.02329409, 0.03212933, 0.02075922, 0.03099253, 0.0130145, 0.01406646, 0.02397822, 0.03300509, 0.02111025, 0.03052332, 0.011851, 0.01272484, 0.02197448, 0.03268717, 0.02059959, 0.02777904, 0.0123139, 0.01299558, 0.0232037, 0.03019164, 0.02192425, 0.02984483, 0.01343367, 0.01289002, 0.02344436, 0.03252924, 0.02122389, 0.03112185, 0.01317864, 0.01418136, 0.02420084, 0.03387864, 0.02174552, 0.0302318, 0.01202558, 0.01287775, 0.02246417, 0.03280103, 0.02026493, 0.02723415, 0.01238628, 0.01320741, 0.02376693, 0.0302944, 0.02175629, 0.02921294, 0.01332238, 0.01313313, 0.02391652, 0.03276323, 0.02145509, 0.03090763, 0.01317564, 0.01433627, 0.02488453, 0.03358418, 0.02176986, 0.03044994, 0.01198161, 0.01293054, 0.0228787, 0.03246908, 0.02077728, 0.02758817, 0.01230862, 0.01325258, 0.02407668, 0.03001773, 0.02155282, 0.02954668, 0.01312777, 0.01299959, 0.02406949, 0.03271543, 0.02152694, 0.031021, 0.01303324, 0.01425659, 0.02471001, 0.03340697, 0.02162717, 0.03015205, 0.01190444, 0.01293737, 0.0226619, 0.03246008, 0.0216369, 0.02723433, 0.01236985, 0.01326146, 0.02395405, 0.02971943, 0.02266043, 0.02945338, 0.01342627, 0.01313105, 0.02426194, 0.03223281, 0.02174131, 0.03095092, 0.01325376, 0.0143923, 0.02488224, 0.03341323, 0.02228268, 0.03064924, 0.01214242, 0.01310068, 0.02293386, 0.03286465, 0.02166923, 0.02791385, 0.01273745, 0.0132788, 0.02413525, 0.03024646, 0.02275456, 0.0294292, 0.01373437, 0.01308542, 0.02416005, 0.0323132, 0.02284559, 0.03063672, 0.01349305, 0.01423737, 0.02477557, 0.03320762, 0.02253332, 0.02994902, 0.01231504, 0.01283023, 0.02287864, 0.03246624, 0.02166058, 0.0276052, 0.01295439, 0.01320596, 0.02442724, 0.03027771, 0.02247169, 0.02990884, 0.01381997, 0.0130124, 0.02400434, 0.03213026, 0.02039297, 0.03101517, 0.01358356, 0.01426035, 0.02494642, 0.03354727, 0.02064748, 0.03038124, 0.01239325, 0.01293296, 0.02271503, 0.03247417, 0.02013693, 0.0279682, 0.01288763, 0.01323644, 0.02408762, 0.0304415, 0.02180122, 0.03017599, 0.01383605, 0.01313131, 0.02415245, 0.03305525, 0.02166206, 0.03149384, 0.01346003, 0.01432026, 0.02477105, 0.03334427, 0.02118323, 0.03076801, 0.01225657, 0.01295463, 0.02280065, 0.03277656, 0.02099449, 0.02851475, 0.01277461, 0.01326993, 0.02394664, 0.03004684, 0.02224202, 0.03042477, 0.01366744, 0.01308381, 0.02415993, 0.03219922, 0.02061762, 0.03107381, 0.01364554, 0.01433431, 0.02505397, 0.03315466, 0.02144105, 0.03050681, 0.01237996, 0.01291045, 0.02281813, 0.03259095, 0.02081568, 0.02847106, 0.01272747, 0.01312984, 0.02402605, 0.02955615, 0.02075797, 0.02995778, 0.01355669, 0.01307066, 0.0241305, 0.03166914, 0.02021508, 0.03119059, 0.01336378, 0.0143484, 0.02491201, 0.03263114, 0.01931041, 0.03101456, 0.01234018, 0.01300706, 0.02307916, 0.03185611, 0.01966339, 0.02808838, 0.01303381, 0.01348005, 0.02438251, 0.02956155, 0.02005998, 0.02987143, 0.01375624, 0.01321488, 0.02411985, 0.03174941, 0.01924202, 0.03150217, 0.01348891, 0.01438142, 0.0246118, 0.03279569, 0.01958511, 0.0305812, 0.01216036, 0.01280604, 0.02235027, 0.03152633, 0.01894423, 0.02792534, 0.01244973, 0.01308326, 0.02337767, 0.02917768, 0.01826518, 0.03031582, 0.01339969, 0.01289447, 0.02338807, 0.03124616, 0.01784685, 0.03141111, 0.01314365, 0.01407618, 0.02391933, 0.03200047, 0.01758946, 0.03046929, 0.01199353, 0.0127326, 0.02215591, 0.03125198, 0.01758309, 0.02797996, 0.01246174, 0.01312613, 0.02319605, 0.02880048, 0.01920911, 0.03013259, 0.01334089, 0.01290688, 0.02320626, 0.03093282, 0.01728172, 0.03164897, 0.01306339, 0.01409602, 0.02413029, 0.0320482, 0.01754152, 0.03112125, 0.01187054, 0.012733, 0.0220794, 0.03132482, 0.01705938, 0.02787471, 0.01204902, 0.01294377, 0.02324619, 0.0289984, 0.0179341, 0.03005882, 0.01311117, 0.01270326, 0.02326338, 0.03118953, 0.01727322, 0.03135501, 0.01278466, 0.01395182, 0.02414557, 0.03216884, 0.01745555, 0.03086761, 0.01184781, 0.01271254, 0.02214041, 0.03137672, 0.01706581, 0.02839188, 0.01225827, 0.01289254, 0.02354588, 0.02928891, 0.01783733, 0.03034476, 0.01269258, 0.0124474, 0.0234013, 0.0311699, 0.01719959, 0.03157285, 0.01234559, 0.01360091, 0.02423938, 0.03205565, 0.01743641, 0.03088432, 0.0113225, 0.01225629, 0.02226593, 0.03124352, 0.01695272, 0.02820393, 0.01163904, 0.01254995, 0.02331478, 0.0287891, 0.01774919, 0.03027299, 0.0123995, 0.01240358, 0.02308566, 0.03062621, 0.01707299, 0.0315659, 0.0122836, 0.01353361, 0.02393175, 0.03177964, 0.01732783, 0.03062362, 0.01105955, 0.01223059, 0.02211094, 0.03075299, 0.01685815, 0.02774578, 0.01156928, 0.01254802, 0.02332605, 0.02851168, 0.01758335, 0.0298651, 0.01238543, 0.01226108, 0.02321538, 0.03073031, 0.01705647, 0.03121364, 0.01219476, 0.01354226, 0.02401088, 0.03140987, 0.01722469, 0.03053889, 0.01119251, 0.01206767, 0.0219824, 0.0305525, 0.01674451, 0.02769855, 0.01146169, 0.01232427, 0.02317161, 0.0277212, 0.01759397, 0.02974365, 0.01233418, 0.01214842, 0.02331821, 0.0301447, 0.01694551, 0.03116064, 0.01219281, 0.01330088, 0.02401057, 0.03093512, 0.01710293, 0.03004522, 0.01093545, 0.0119653, 0.02183161, 0.03002588, 0.01662986, 0.02735326, 0.01139023, 0.01210594, 0.02316046, 0.0281886, 0.01741532, 0.02944009, 0.01248975, 0.01202272, 0.02327048, 0.03027527, 0.01692596, 0.03027143, 0.01209839, 0.01318021, 0.02394043, 0.03140696, 0.01697909, 0.02982113, 0.01086993, 0.01175614, 0.02195966, 0.03046765, 0.01667697, 0.0270987, 0.01120127, 0.01209368, 0.02310491, 0.02797067, 0.01748399, 0.02866358, 0.01182605, 0.01182929, 0.02312548, 0.03017521, 0.01685288, 0.02997782, 0.01161871, 0.012925, 0.02374619, 0.03079702, 0.01701294, 0.02918659, 0.01058326, 0.01165024, 0.02179297, 0.0298105, 0.01660278, 0.02630178, 0.01079841, 0.0119615, 0.02301675, 0.02748147, 0.01738823, 0.02859425, 0.01156951, 0.01177302, 0.02306846, 0.02954131, 0.01671563, 0.02953501, 0.01121382, 0.0128835, 0.02380576, 0.0301368, 0.01685872, 0.02892082, 0.0102544, 0.01158261, 0.02171184, 0.0297233, 0.01639053, 0.02650973, 0.0106214, 0.0118385, 0.02277358, 0.02753169, 0.01729588, 0.02865956, 0.01142535, 0.0117009, 0.02310485, 0.03009807, 0.01680957, 0.0302492, 0.01136799, 0.01277146, 0.0239059, 0.03105897, 0.01701073, 0.02941214, 0.01027715, 0.01148345, 0.02185992, 0.03004323, 0.01653226, 0.02674416, 0.01064468, 0.01183024, 0.02286134, 0.02773372, 0.01740381, 0.02882704, 0.01148352, 0.01162926, 0.02309514, 0.02986589, 0.01677762, 0.02998983, 0.01142062, 0.01277224, 0.02364686, 0.03049032, 0.0168719, 0.02894023, 0.01021915, 0.01151672, 0.02165266, 0.02979302, 0.01642487, 0.02639824, 0.01054793, 0.01178642, 0.02280916, 0.02720043, 0.01718958, 0.02812009, 0.01137295, 0.01165758, 0.02294574, 0.02948886, 0.01682729, 0.02960778, 0.01123089, 0.01277725, 0.02370935, 0.03038762, 0.01683016, 0.02876795, 0.01015044, 0.01149708, 0.02164108, 0.02980234, 0.01634684, 0.02611028, 0.01062095, 0.01187425, 0.02278094, 0.02744421, 0.01720263, 0.02810262, 0.01138307, 0.01164734, 0.02278313, 0.02949696, 0.01666936, 0.0295381, 0.01122145, 0.01274604, 0.02352678, 0.03035823, 0.01684, 0.02903205, 0.01019702, 0.01141814, 0.02165985, 0.02943969, 0.01646416, 0.0262092, 0.01064276, 0.0116393, 0.02277624, 0.02688092, 0.01740691, 0.02852592, 0.01148768, 0.01162193, 0.02258325, 0.02889888, 0.01681871, 0.02947116, 0.011225, 0.01268381, 0.02350743, 0.02990599, 0.01701773, 0.02899922, 0.01022381, 0.0114014, 0.02152116, 0.0293048, 0.0164198, 0.02666657, 0.01074976, 0.0117513, 0.02274759, 0.02719632, 0.01750343, 0.02879775, 0.011607, 0.01158253, 0.02275207, 0.0289383, 0.01655396, 0.02982414, 0.01136622, 0.01269998, 0.02361538, 0.03017331, 0.0167864, 0.02960284, 0.01036056, 0.01145818, 0.02158836, 0.02958267, 0.01637435, 0.02693671, 0.01071564, 0.0117878, 0.02271314, 0.02732115, 0.01722341, 0.02883396, 0.01153737, 0.0116647, 0.02282686, 0.02934584, 0.01671917, 0.03010997, 0.01127988, 0.01267964, 0.02354209, 0.03022423, 0.01688482, 0.02942424, 0.01027522, 0.01152029, 0.02147939, 0.02981465, 0.01642154, 0.02682698, 0.01074117, 0.01185119, 0.02274582, 0.02759814, 0.01725601, 0.02889165, 0.01160521, 0.01167295, 0.02285028, 0.03005107, 0.01666188, 0.03015826, 0.01142534, 0.01293427, 0.02351171, 0.03074927, 0.01678944, 0.02939167, 0.01026402, 0.0114505, 0.02152465, 0.02983564, 0.01628779, 0.02636318, 0.01062676, 0.01177971, 0.02288203, 0.02753817, 0.01704931, 0.02860598, 0.01127839, 0.01172478, 0.02292518, 0.02942482, 0.01665291, 0.03006373, 0.01100053, 0.01274239, 0.02360506, 0.03060036, 0.01670955, 0.02927214, 0.00995932, 0.01146991, 0.02167212, 0.0298028, 0.01604629, 0.02690277, 0.01041256, 0.01181537, 0.02286545, 0.0280306, 0.01711297, 0.02898702, 0.01133045, 0.01181471, 0.02296087, 0.03004, 0.01659374, 0.03006902, 0.0111514, 0.01295291, 0.02384833, 0.03112728, 0.01674986, 0.02929689, 0.01022861, 0.01174507, 0.02197606, 0.03046881, 0.01633365, 0.02650567, 0.01055761, 0.01213181, 0.02308221, 0.0279876, 0.01725426, 0.02865122, 0.01130282, 0.01193677, 0.0231446, 0.03021206, 0.01673637, 0.02992471, 0.0110732, 0.01284268, 0.02382476, 0.03112341, 0.01684059, 0.02934321, 0.0100758, 0.01159274, 0.02192048, 0.03055746, 0.01642352, 0.02660479, 0.01053829, 0.01187098, 0.0230175, 0.02799256, 0.01724464, 0.02888017, 0.01129433, 0.01167946, 0.02303045, 0.03016363, 0.01670495, 0.0301687, 0.01113789, 0.01276524, 0.02376391, 0.03105476, 0.01685634, 0.02921349, 0.01003874, 0.01156697, 0.0217253, 0.03070812, 0.01642379, 0.02680263, 0.01056332, 0.01192133, 0.02296291, 0.02829575, 0.01717936, 0.02866278, 0.01132847, 0.01176762, 0.02282234, 0.03010688, 0.01664618, 0.02999916, 0.01139781, 0.01284558, 0.02385448, 0.03144518, 0.01686669, 0.02924, 0.01036958, 0.01158106, 0.02188694, 0.03039036, 0.01637758, 0.02680575, 0.01083282, 0.01194059, 0.02295269, 0.02852741, 0.01713774, 0.0288612, 0.01156477, 0.01192042, 0.02291928, 0.03061916, 0.01658091, 0.02993301, 0.01153273, 0.01320111, 0.02377538, 0.03180014, 0.01672417, 0.02910349, 0.01054887, 0.0120179, 0.02166673, 0.03046613, 0.01618463, 0.0264271, 0.01093154, 0.01211239, 0.02280206, 0.02782007, 0.01697098, 0.02841087, 0.01167971, 0.0117893, 0.02311936, 0.03006033, 0.01654833, 0.02988075, 0.01155175, 0.01277806, 0.02370513, 0.03123877, 0.0165232, 0.02890076, 0.01034046, 0.01145857, 0.02154142, 0.03071823, 0.01616936, 0.02617113, 0.01076918, 0.01168058, 0.022811, 0.02823216, 0.01701467, 0.02824967, 0.01144603, 0.01156019, 0.02298618, 0.03028865, 0.01645274, 0.02929717, 0.0111938, 0.01249329, 0.02369527, 0.03089718, 0.01650282, 0.02843678, 0.01017948, 0.01147958, 0.02167596, 0.03026209, 0.01610272, 0.02577559, 0.01064011, 0.01182924, 0.02294434, 0.02806853, 0.01693345, 0.02800599, 0.01141573, 0.01165905, 0.02279783, 0.03032521, 0.01643232, 0.02918653, 0.01123078, 0.0128118, 0.02364233, 0.03129893, 0.01651337, 0.02833029, 0.00999105, 0.01135763, 0.02134433, 0.03002982, 0.01602383, 0.02589599, 0.01044505, 0.01157263, 0.02276548, 0.02800473, 0.01686921, 0.02816934, 0.01112786, 0.01132193, 0.02275838, 0.02981769, 0.01633789, 0.02934887, 0.01094216, 0.01240468, 0.02390962, 0.03086055, 0.01651076, 0.0281671, 0.00989389, 0.01110849, 0.02126979, 0.03077445, 0.01609783, 0.02611077, 0.01052025, 0.0115298, 0.02287248, 0.02859117, 0.01689186, 0.02791703, 0.01138294, 0.01152462, 0.02284002, 0.03017006, 0.01640877, 0.0295179, 0.01139071, 0.0125647, 0.02415886, 0.03133271, 0.01639068, 0.02875962, 0.01013287, 0.01129567, 0.02188585, 0.03032271, 0.01595217, 0.02581141, 0.01030311, 0.01151701, 0.02275313, 0.0279631, 0.0167676, 0.02842293, 0.0111413, 0.01137943, 0.02313613, 0.0299824, 0.01634734, 0.02936823, 0.0109137, 0.01229834, 0.02412018, 0.03112705, 0.0165337, 0.02886203, 0.0100066, 0.01115787, 0.02190532, 0.03014305, 0.01607833, 0.02581799, 0.01034928, 0.01150538, 0.02322095, 0.02817585, 0.01682678, 0.02852082, 0.01121341, 0.01114505, 0.02353014, 0.03052088, 0.01649412, 0.02963831, 0.0111686, 0.01219964, 0.02449054, 0.03151746, 0.01661543, 0.02899184, 0.01015394, 0.01111019, 0.0222175, 0.03108014, 0.01611003, 0.02619886, 0.01053075, 0.0114305, 0.02334608, 0.02871034, 0.01703728, 0.02798284, 0.01122178, 0.01122455, 0.02326579, 0.03002205, 0.01646984, 0.02912625, 0.01105796, 0.01205227, 0.02398257, 0.03176025, 0.01664696, 0.02809351, 0.00988355, 0.0110409, 0.02183482, 0.03075122, 0.016209, 0.02584804, 0.01013732, 0.01133621, 0.02330123, 0.02891004, 0.01715919, 0.02808962, 0.01148483, 0.01103242, 0.02380286, 0.03137296, 0.01670289, 0.0297585, 0.01107937, 0.01197546, 0.02414501, 0.03181222, 0.01672204, 0.0288631, 0.00982381, 0.01081163, 0.02195363, 0.0310217, 0.01635586, 0.02580631, 0.00974933, 0.01090883, 0.02268091, 0.02826519, 0.01704771, 0.02785759, 0.01089546, 0.01100853, 0.02269649, 0.03038717, 0.01652038, 0.02927124, 0.01080591, 0.01207408, 0.02356491, 0.03160768, 0.01665872, 0.02835393, 0.00969969, 0.01081433, 0.02137009, 0.03049974, 0.01603843, 0.0254388, 0.00997679, 0.01115612, 0.02246928, 0.02801013, 0.01687542, 0.02774893, 0.01063826, 0.01085647, 0.02255903, 0.03028567, 0.01641331, 0.0289266, 0.01042776, 0.01179796, 0.02307834, 0.03102099, 0.01643329, 0.02808546, 0.00937972, 0.01065262, 0.02115875, 0.03072788, 0.01601223, 0.02550721, 0.00979145, 0.01089229, 0.02205192, 0.02824101, 0.01695126, 0.0275104, 0.01045416, 0.01079728, 0.02214215, 0.02999573, 0.01644852, 0.02877425, 0.01031567, 0.01172149, 0.02273959, 0.03117332, 0.01652151, 0.02785763, 0.00938653, 0.01065455, 0.02106439, 0.03054097, 0.01593504, 0.02523584, 0.00979529, 0.01096309, 0.02222589, 0.02809566, 0.01688978, 0.02757142, 0.01044189, 0.01068758, 0.02238366, 0.03053153, 0.0163285, 0.02876075, 0.0105031, 0.01165499, 0.02296967, 0.03157338, 0.01638675, 0.02783561, 0.00950386, 0.01052324, 0.02105073, 0.03075158, 0.01596466, 0.0252916, 0.00980938, 0.01081687, 0.02183259, 0.02831819, 0.01687281, 0.02741331, 0.01046214, 0.01065859, 0.02202771, 0.03050054, 0.01625664, 0.02845435, 0.01023762, 0.01158036, 0.02264664, 0.03109393, 0.01637764, 0.02771624, 0.009303, 0.01045019, 0.02058082, 0.03028467, 0.01585529, 0.02489159, 0.00972909, 0.01067018, 0.02181966, 0.02820291, 0.0166904, 0.02696583, 0.01048802, 0.01052938, 0.02203818, 0.03027373, 0.01620352, 0.02818329, 0.01032134, 0.01158499, 0.02273765, 0.03114331, 0.01625869, 0.02726599, 0.00928695, 0.01045442, 0.02054259, 0.0302946, 0.01570227, 0.0246069, 0.00967986, 0.01071427, 0.02154697, 0.02804975, 0.01662184, 0.0265734, 0.01032346, 0.01067826, 0.02137698, 0.02977044, 0.01603845, 0.02798162, 0.01013615, 0.01155002, 0.0221888, 0.03070352, 0.01617211, 0.02719639, 0.00924077, 0.01041583, 0.02030455, 0.03024261, 0.01569254, 0.024835, 0.00966229, 0.01058491, 0.02159467, 0.02814248, 0.01649669, 0.0269135, 0.01019896, 0.01039959, 0.02181975, 0.02983447, 0.01606639, 0.02816564, 0.01007864, 0.01110498, 0.02270823, 0.03084546, 0.0161918, 0.02736497, 0.00902486, 0.0101248, 0.02059855, 0.03021307, 0.01573639, 0.02470378, 0.00943348, 0.01043991, 0.02163229, 0.02755161, 0.01659602, 0.02682393, 0.01008892, 0.01037392, 0.02157366, 0.03003282, 0.01610782, 0.02812401, 0.01000024, 0.01133938, 0.02237223, 0.03103009, 0.01626188, 0.02725134, 0.00924603, 0.0103807, 0.02029222, 0.02989284, 0.01573905, 0.02465401, 0.00940417, 0.01048971, 0.02117682, 0.02735369, 0.01661426, 0.0267946, 0.0101119, 0.01037982, 0.02142187, 0.02915704, 0.01614111, 0.02800291, 0.0099274, 0.01129544, 0.02210499, 0.0297969, 0.01606743, 0.02697096, 0.00897254, 0.01017644, 0.01984316, 0.02910447, 0.01556435, 0.02440605, 0.00927809, 0.01035851, 0.02077335, 0.02674916, 0.0164184, 0.02681747, 0.00990037, 0.01020606, 0.02114954, 0.0284049, 0.01601786, 0.02782032, 0.00988906, 0.01098784, 0.02157766, 0.02916943, 0.0160754, 0.02680353, 0.0084623, 0.00990715, 0.01951504, 0.02760191, 0.01535137, 0.02412892, 0.00880092, 0.01020169, 0.02033527, 0.02588486, 0.01623294, 0.02622169, 0.00919284, 0.00991518, 0.0202871, 0.02704448, 0.01570276, 0.02667958, 0.0089687, 0.01084826, 0.02104802, 0.02830578, 0.01576932, 0.02601349, 0.0082556, 0.00989933, 0.01917261, 0.02760481, 0.01522437, 0.02358522, 0.00867037, 0.01015771, 0.02030602, 0.02520608, 0.01596677, 0.02572724, 0.00905187, 0.00990839, 0.02027304, 0.02645594, 0.01526669, 0.02663817, 0.00896107, 0.01102197, 0.02110437, 0.02812418, 0.01540186, 0.02594324, 0.00813756, 0.00986599, 0.01910055, 0.02795093, 0.01521322, 0.02344286, 0.00844947, 0.01020762, 0.02022585, 0.02510837, 0.01584564, 0.0255112, 0.00899897, 0.01011998, 0.02022372, 0.02731338, 0.01562092, 0.02666877, 0.00901784, 0.011071, 0.02112064, 0.02863396, 0.01579332, 0.02529578, 0.00821682, 0.00991141, 0.01894215, 0.027902, 0.01501428, 0.02280948, 0.00855048, 0.01007594, 0.01983824, 0.02511305, 0.01585087, 0.02516786, 0.00904303, 0.00984031, 0.0199555, 0.0272757, 0.01559088, 0.02619104, 0.00906118, 0.01074233, 0.02082205, 0.02888056, 0.01562873, 0.02511733, 0.00837375, 0.00986446, 0.01917639, 0.02757371, 0.0150837, 0.02307124, 0.00861067, 0.00995771, 0.02046516, 0.02549187, 0.01594383, 0.02478262, 0.00908501, 0.00959708, 0.020511, 0.02700852, 0.01557641, 0.02560388, 0.00889895, 0.0104259, 0.02106966, 0.02738092, 0.01527803, 0.02424425, 0.00798394, 0.00932977, 0.01887758, 0.02669662, 0.01499731, 0.02235954, 0.00842019, 0.00966288, 0.02007582, 0.02413588, 0.01598726, 0.02415988, 0.00913389, 0.00925996, 0.01996097, 0.02583843, 0.0150411, 0.02487038, 0.00872742, 0.00993037, 0.02041986, 0.02708619, 0.01525377, 0.02377135, 0.00826401, 0.00936635, 0.01885823, 0.02686585, 0.01453993, 0.02119528, 0.00846558, 0.0096688, 0.02029824, 0.02511196, 0.01521607, 0.0230189, 0.0089698, 0.00960608, 0.02006931, 0.02598248, 0.0146554, 0.02398088, 0.00869421, 0.01033615, 0.02064944, 0.02808942, 0.01477112, 0.02306975, 0.00794201, 0.00942929, 0.0191735, 0.02742709, 0.01414552, 0.02066007, 0.00839406, 0.00973807, 0.02010759, 0.02534449, 0.01490555, 0.0224872, 0.00876963, 0.00952082, 0.0199784, 0.02746126, 0.01454879, 0.02383503, 0.00866961, 0.01030421, 0.02075394, 0.02859902, 0.01469072, 0.02264859, 0.00793192, 0.00946608, 0.01890457, 0.02821545, 0.01435943, 0.02065116, 0.00829392, 0.00978688, 0.01980031, 0.02617309, 0.01511463, 0.0229075, 0.0088567, 0.00970985, 0.01999977, 0.02833355, 0.01469364, 0.02376932, 0.00871738, 0.01064204, 0.02042181, 0.02926276, 0.01458958, 0.02284698, 0.00780216, 0.00949827, 0.01851761, 0.02868269, 0.01415205, 0.02060432, 0.00818739, 0.00970012, 0.01938531, 0.0260444, 0.01495847, 0.02245855, 0.0086629, 0.009429, 0.01950515, 0.02841066, 0.01466031, 0.02375956, 0.00869952, 0.01052592, 0.02035243, 0.02902676, 0.01455789, 0.02283113, 0.00774353, 0.00936326, 0.01865111, 0.02818045, 0.01422266, 0.02065784, 0.00809761, 0.0097206, 0.01960468, 0.02567121, 0.01479306, 0.02250241, 0.00866438, 0.00953458, 0.01996505, 0.02762352, 0.01454752, 0.02376086, 0.00862152, 0.01038625, 0.02056344, 0.02821928, 0.01450488, 0.02257505, 0.00773309, 0.00937483, 0.01896521, 0.02822502, 0.01415993, 0.02041314, 0.00817661, 0.00955863, 0.01920643, 0.02530293, 0.01480772, 0.02224017, 0.00865259, 0.00937011, 0.01986128, 0.02698759, 0.01448675, 0.02370396, 0.00862969, 0.00995987, 0.02076653, 0.02687314, 0.01438782, 0.02271586, 0.0076841, 0.00904439, 0.01882889, 0.02611929, 0.01397966, 0.02056889, 0.00811961, 0.009274, 0.01997221, 0.02391377, 0.01456469, 0.02272181, 0.00856748, 0.00902386, 0.02005695, 0.02580952, 0.0145022, 0.0236175, 0.00850979, 0.01002154, 0.02062009, 0.02619566, 0.01440532, 0.02266723, 0.00777426, 0.00901661, 0.01914699, 0.025492, 0.01391226, 0.02057968, 0.00815378, 0.00955134, 0.02032665, 0.02384797, 0.01485204, 0.02262188, 0.00877923, 0.00936271, 0.02021426, 0.02593839, 0.01445656, 0.02378264, 0.00859318, 0.01024699, 0.02075025, 0.0265247, 0.01434302, 0.02274481, 0.00777833, 0.00924137, 0.01908439, 0.02616668, 0.0141459, 0.02056009, 0.00820866, 0.0095904, 0.01999645, 0.02380398, 0.01461414, 0.02223566, 0.00843359, 0.00908005, 0.01998659, 0.02549897, 0.01422818, 0.02329812, 0.00852964, 0.00986663, 0.02068739, 0.02663556, 0.01408683, 0.02232707, 0.00778918, 0.00902732, 0.01885929, 0.02656917, 0.01374875, 0.02023476, 0.00807928, 0.00935905, 0.01989518, 0.02386501, 0.01436233, 0.0219213, 0.00859567, 0.00910784, 0.02002305, 0.02569611, 0.01438849, 0.0232124, 0.0082135, 0.00926219, 0.0207797, 0.02482674, 0.01380166, 0.02161344, 0.00725487, 0.00840677, 0.01905553, 0.02416207, 0.01353201, 0.01980095, 0.00765226, 0.00867361, 0.02013915, 0.02228105, 0.01409523, 0.02158987, 0.00806198, 0.00851871, 0.02034208, 0.02426213, 0.01385305, 0.02278181, 0.00797579, 0.00942376, 0.02102182, 0.02538103, 0.01381174, 0.02189388, 0.00719328, 0.00836936, 0.01912722, 0.02464878, 0.01344573, 0.01973768, 0.00753935, 0.00865701, 0.01993018, 0.02226358, 0.01407332, 0.02161394, 0.007997, 0.00840241, 0.0201065, 0.02363866, 0.01369333, 0.02298375, 0.0079494, 0.00936591, 0.02076192, 0.02456028, 0.01365281, 0.02166654, 0.00719694, 0.00846872, 0.01922189, 0.02426976, 0.01336522, 0.01977651, 0.00759871, 0.00876376, 0.02009666, 0.02236905, 0.01409709, 0.0216853, 0.0080498, 0.00847845, 0.0201307, 0.02406312, 0.01381739, 0.02287995, 0.00800697, 0.00927971, 0.0206188, 0.02487579, 0.01371149, 0.021634, 0.00725, 0.00837504, 0.01895911, 0.02444845, 0.0134275, 0.01971582, 0.0076522, 0.00865971, 0.01996259, 0.02234109, 0.01407797, 0.02157885, 0.0081008, 0.0084684, 0.01983668, 0.024226, 0.01382365, 0.02286072, 0.0080695, 0.00931005, 0.02068059, 0.02492926, 0.01392047, 0.02188276, 0.00731889, 0.00838146, 0.01894297, 0.02445854, 0.01367197, 0.01988305, 0.00772152, 0.00858465, 0.01993627, 0.02239186, 0.01421145, 0.02170304, 0.00816244, 0.00839027, 0.01994385, 0.02397591, 0.01395111, 0.02289027, 0.00820759, 0.00928381, 0.02089299, 0.02485817, 0.01380388, 0.02177222, 0.00733624, 0.00826857, 0.01891991, 0.02407247, 0.01342526, 0.01982121, 0.0077283, 0.00864531, 0.0200196, 0.02227498, 0.0141374, 0.02168548, 0.00811537, 0.00846775, 0.01998872, 0.02370814, 0.01377528, 0.02272129, 0.00807056, 0.00928999, 0.02079309, 0.02481436, 0.01381862, 0.02171834, 0.00729965, 0.00842906, 0.01899478, 0.02392619, 0.01342337, 0.01973614, 0.00759992, 0.00872336, 0.01983548, 0.022299, 0.01413335, 0.02152921, 0.00805207, 0.00852201, 0.02000205, 0.02430485, 0.01379703, 0.0227624, 0.00805052, 0.00948974, 0.02058741, 0.02467845, 0.01364731, 0.02147827, 0.00728184, 0.0085835, 0.01893902, 0.02435534, 0.01344286, 0.01976566, 0.007696, 0.00882138, 0.01964327, 0.02251542, 0.01405704, 0.02152843, 0.00813364, 0.00840731, 0.01924537, 0.0237774, 0.01346122, 0.02288731, 0.00813977, 0.00922505, 0.02004541, 0.02408065, 0.01344106, 0.02174389, 0.00733622, 0.00831624, 0.0186357, 0.02400515, 0.01312506, 0.01988055, 0.00773556, 0.00860341, 0.0197234, 0.02213406, 0.01397475, 0.02168281, 0.00810984, 0.0081326, 0.01970981, 0.02346512, 0.01362251, 0.0229953, 0.008204, 0.00903344, 0.02031984, 0.02480073, 0.01354094, 0.02166927, 0.00725721, 0.00815831, 0.01874479, 0.0238109, 0.01313855, 0.01983283, 0.00777427, 0.0086779, 0.01966937, 0.02199886, 0.01377233, 0.02180693, 0.00832723, 0.00863416, 0.02040055, 0.02409025, 0.01376418, 0.02316986, 0.00844514, 0.00940128, 0.0207476, 0.02375481, 0.01354948, 0.02230711, 0.00776602, 0.00846495, 0.01936203, 0.02329465, 0.01330739, 0.02027169, 0.0080739, 0.00866705, 0.01983373, 0.02182767, 0.01399286, 0.02241099, 0.00867384, 0.00833534, 0.01977486, 0.02348126, 0.01359967, 0.02357027, 0.00855647, 0.00920064, 0.02088279, 0.02415232, 0.01337131, 0.02245413, 0.00768684, 0.00829263, 0.01912499, 0.02346464, 0.01331134, 0.02063583, 0.00811663, 0.00868919, 0.02027817, 0.02183852, 0.01393728, 0.0223982, 0.00856244, 0.00839965, 0.02014733, 0.02310701, 0.01358529, 0.02339978, 0.00844792, 0.00907327, 0.02058737, 0.02377928, 0.01344879, 0.02225081, 0.00762925, 0.00816177, 0.01872346, 0.02293234, 0.01317857, 0.02019333, 0.00796776, 0.00847189, 0.01964992, 0.0210737, 0.01380819, 0.02233306, 0.00848392, 0.00846956, 0.02018124, 0.02256357, 0.0135942, 0.02334276, 0.00839695, 0.00923032, 0.02088827, 0.02313065, 0.0134478, 0.02243649, 0.00754387, 0.00817241, 0.0188119, 0.02285247, 0.01321436, 0.02039284, 0.0079196, 0.00840482, 0.01944646, 0.02059007, 0.01375261, 0.0223716, 0.00841808, 0.00815726, 0.01951395, 0.02216491, 0.0135251, 0.02356544, 0.00833701, 0.00899992, 0.02024913, 0.02270297, 0.0134823, 0.02244599, 0.00750181, 0.00802106, 0.01843908, 0.02223723, 0.01322256, 0.02039508, 0.00792385, 0.00837774, 0.01940002, 0.02041751, 0.01393825, 0.02225254, 0.00838766, 0.00814425, 0.01958733, 0.02229203, 0.01362603, 0.02349875, 0.00832438, 0.00893954, 0.02035647, 0.02288103, 0.01352866, 0.02245168, 0.00756801, 0.00810329, 0.01844065, 0.02218685, 0.01318258, 0.02058495, 0.00801026, 0.00842178, 0.01930087, 0.02031025, 0.01375345, 0.02222489, 0.00848439, 0.00814217, 0.01930919, 0.02172519, 0.01343794, 0.02338109, 0.00830511, 0.00881293, 0.0200648, 0.0223207, 0.01333428, 0.02214842, 0.00746871, 0.00792027, 0.01825932, 0.02159766, 0.01301051, 0.02036675, 0.0078753, 0.00812565, 0.01902148, 0.0199539, 0.01360684, 0.02215636, 0.00830776, 0.0079233, 0.01917132, 0.02182741, 0.01338782, 0.02334069, 0.00830426, 0.00880333, 0.01985511, 0.02276119, 0.01335486, 0.02242731, 0.00750369, 0.00788923, 0.01844404, 0.02248498, 0.01322144, 0.02050438, 0.00793358, 0.00826708, 0.019189, 0.02033831, 0.01367891, 0.02221669, 0.00821803, 0.00800034, 0.01915789, 0.02234672, 0.01331427, 0.02341481, 0.0081525, 0.00863764, 0.01975683, 0.02305274, 0.0132495, 0.02224486, 0.0073625, 0.00790565, 0.01812464, 0.02249962, 0.01298134, 0.02035713, 0.00774392, 0.0081173, 0.01899365, 0.02057107, 0.01365339, 0.02231895, 0.00820349, 0.00790864, 0.01911451, 0.02300208, 0.01334536, 0.02331069, 0.00822784, 0.00869954, 0.01982233, 0.02344423, 0.01328723, 0.02245416, 0.00739459, 0.00784768, 0.01823234, 0.02288982, 0.01293318, 0.02049608, 0.00774686, 0.00811449, 0.01907888, 0.02044312, 0.01358268, 0.02247314, 0.00816745, 0.00785059, 0.01911426, 0.02182875, 0.01333778, 0.02354878, 0.00812276, 0.00868115, 0.01978038, 0.02270498, 0.01326857, 0.0223775, 0.00739131, 0.00782713, 0.01833409, 0.02264953, 0.01295916, 0.02042674, 0.00783702, 0.00809169, 0.01928451, 0.02110155, 0.01363393, 0.02243424, 0.00817623, 0.00789172, 0.01923495, 0.02264307, 0.01340581, 0.02371929, 0.00820357, 0.0086157, 0.01985815, 0.02304327, 0.01334841, 0.02267335, 0.00740658, 0.00775552, 0.01808589, 0.02294737, 0.01302032, 0.02063611, 0.0076596, 0.00796499, 0.01908407, 0.02125807, 0.01376983, 0.0225127, 0.00826026, 0.0078507, 0.01913056, 0.02299188, 0.01334192, 0.02353626, 0.00825314, 0.00880759, 0.01988113, 0.0233876, 0.01349245, 0.02258038, 0.00736298, 0.00789796, 0.01809731, 0.02319198, 0.01308214, 0.02069153, 0.00790942, 0.00828403, 0.01911093, 0.0210699, 0.01371445, 0.02235451, 0.00818333, 0.00799164, 0.01908513, 0.02246131, 0.01345826, 0.02357511, 0.00819936, 0.00874721, 0.01985582, 0.02255576, 0.01345581, 0.02252883, 0.00749877, 0.00786634, 0.01814058, 0.02256588, 0.01302117, 0.02057232, 0.00784352, 0.00808277, 0.0192533, 0.02085169, 0.0137925, 0.02253779, 0.00828978, 0.00788366, 0.0192687, 0.02245061, 0.01346019, 0.02362778, 0.00824466, 0.00866186, 0.01986909, 0.02295219, 0.01342457, 0.02271851, 0.0073476, 0.00770789, 0.01824372, 0.02285147, 0.01317737, 0.02067693, 0.00775248, 0.0079887, 0.01916596, 0.02099052, 0.013732, 0.02263725, 0.00813341, 0.00775681, 0.01916111, 0.02254868, 0.01357921, 0.02378331, 0.00812088, 0.00841681, 0.01986936, 0.0230772, 0.01353514, 0.02283153, 0.00732571, 0.00761655, 0.01823145, 0.02260805, 0.01327057, 0.02101781, 0.00775206, 0.00793085, 0.01930853, 0.0210156, 0.01400298, 0.02303874, 0.00818714, 0.00780799, 0.01937106, 0.02269594, 0.01355386, 0.02416358, 0.0082207, 0.00867574, 0.02047461, 0.02379488, 0.01364872, 0.02306733, 0.00742842, 0.00782654, 0.01858676, 0.02325266, 0.01325132, 0.02117444, 0.00783926, 0.00805547, 0.0193838, 0.02139951, 0.01390686, 0.023081, 0.00827069, 0.00788746, 0.01942893, 0.02288421, 0.01365422, 0.02431708, 0.00824093, 0.00862597, 0.02010204, 0.02334401, 0.01345477, 0.02312995, 0.00737236, 0.00783352, 0.01847082, 0.0230916, 0.01318196, 0.02116793, 0.00777376, 0.00803682, 0.01926176, 0.02110653, 0.0138685, 0.0232005, 0.00813069, 0.00776946, 0.01907161, 0.02267609, 0.01333903, 0.02428055, 0.00816241, 0.00855183, 0.01995522, 0.02319766, 0.01337353, 0.02321473, 0.00736725, 0.00767711, 0.01834057, 0.02281432, 0.01301655, 0.02125482, 0.00776189, 0.00800812, 0.01928699, 0.02090145, 0.0136678, 0.02317857, 0.00815404, 0.00785406, 0.01931307, 0.02261151, 0.01342782, 0.02420496, 0.00814685, 0.00860346, 0.02010936, 0.02314078, 0.01334348, 0.02317889, 0.0073622, 0.00773949, 0.01842122, 0.02277635, 0.01301771, 0.02116302, 0.0077498, 0.00804, 0.0194067, 0.02085042, 0.0136596, 0.02316891, 0.00825145, 0.00790199, 0.01953379, 0.02271112, 0.01329813, 0.02420274, 0.00824246, 0.00894009, 0.02022464, 0.02332424, 0.0133296, 0.02324075, 0.00735621, 0.00794256, 0.01845338, 0.02273564, 0.0130106, 0.02118515, 0.00775052, 0.00820462, 0.01929107, 0.02105724, 0.0136895, 0.02332237, 0.00811252, 0.00776218, 0.01940333, 0.02314074, 0.01345242, 0.02443268, 0.00808013, 0.00846596, 0.02016811, 0.02350711, 0.01331317, 0.02322694, 0.00730028, 0.00761303, 0.01831241, 0.02290496, 0.01302455, 0.02118321, 0.00770163, 0.00805671, 0.01944442, 0.02080963, 0.01371929, 0.02331747, 0.00816641, 0.00786416, 0.01944183, 0.02246168, 0.01335823, 0.02427732, 0.00811016, 0.00862472, 0.02012014, 0.02299538, 0.01330747, 0.02317636, 0.00732999, 0.00778666, 0.01891469, 0.02260824, 0.01299588, 0.02115079, 0.00771022, 0.00804234, 0.0194471, 0.02057615, 0.0136318, 0.02364058, 0.00821722, 0.00795665, 0.01930184, 0.02230779, 0.01332385, 0.02444093, 0.00809782, 0.00860249, 0.019991, 0.02298583, 0.01327791, 0.02316617, 0.00730053, 0.00774711, 0.01839821, 0.02282552, 0.01304925, 0.02126944, 0.00777024, 0.0080231, 0.01953345, 0.02122351, 0.01370735, 0.02322105, 0.00815038, 0.00779649, 0.01945209, 0.02297962, 0.01335247, 0.02421288, 0.00816972, 0.00855679, 0.02005769, 0.02373501, 0.01335598, 0.02314923, 0.00736988, 0.00775689, 0.01854284, 0.02308385, 0.01297426, 0.02111312, 0.00770523, 0.0080063, 0.0192897, 0.02094216, 0.01365347, 0.02317297, 0.00823099, 0.00787641, 0.01946803, 0.0228418, 0.0132566, 0.02422791, 0.0082121, 0.00868702, 0.02038572, 0.02363524, 0.01325138, 0.02322302, 0.00743795, 0.00785304, 0.01869525, 0.02328201, 0.01295506, 0.0212052, 0.00781755, 0.00808585, 0.01980164, 0.02157262, 0.01365267, 0.02316238, 0.0082355, 0.00787302, 0.01974553, 0.02305203, 0.01335544, 0.02420063, 0.00824586, 0.00866991, 0.02051336, 0.02375285, 0.01334485, 0.02313911, 0.00741973, 0.00780388, 0.01883427, 0.02347019, 0.01307989, 0.02132845, 0.00787936, 0.008164, 0.01974864, 0.02152747, 0.01369009, 0.02322788, 0.00831314, 0.00792278, 0.01970187, 0.02310896, 0.01334279, 0.02427911, 0.00828653, 0.00868337, 0.02048574, 0.02345842, 0.01330574, 0.02321507, 0.00745241, 0.00782765, 0.01876119, 0.02321447, 0.01301502, 0.02124838, 0.00785616, 0.00807936, 0.01967095, 0.02133836, 0.01364394, 0.02323729, 0.00827075, 0.00785531, 0.01973023, 0.02300978, 0.01334627, 0.02436827, 0.00823127, 0.00859674, 0.02036944, 0.0234079, 0.01325667, 0.02328474, 0.00743905, 0.00779792, 0.01862342, 0.02290195, 0.01294039, 0.02133349, 0.0078646, 0.00810624, 0.01958308, 0.02112013, 0.01358143, 0.02325626, 0.00830266, 0.00786801, 0.01959009, 0.0226094, 0.01326807, 0.02430521, 0.00826421, 0.00872394, 0.02037435, 0.02333803, 0.01325312, 0.02311016, 0.00747761, 0.00773816, 0.0186468, 0.02265264, 0.01291758, 0.02131796, 0.00781056, 0.00824725, 0.01965002, 0.02085417, 0.01353829, 0.02343615, 0.0082305, 0.00789903, 0.01968128, 0.02270616, 0.01333077, 0.02460977, 0.00816211, 0.00870811, 0.02039746, 0.02327626, 0.01320064, 0.0233687, 0.0073867, 0.00779434, 0.01865642, 0.02290584, 0.01292065, 0.02127231, 0.00784865, 0.00809145, 0.01964694, 0.02111765, 0.01357835, 0.02340222, 0.00828885, 0.00790586, 0.01968718, 0.02267462, 0.01335216, 0.02437095, 0.00823636, 0.00869419, 0.02033759, 0.02323603, 0.01331564, 0.02321167, 0.00741638, 0.00781542, 0.01865409, 0.02310757, 0.01294253, 0.02128796, 0.00786939, 0.00818898, 0.01966288, 0.02124486, 0.01367578, 0.02343815, 0.00833166, 0.00799498, 0.01985906, 0.02302235, 0.01335259, 0.02434325, 0.00822732, 0.00871561, 0.02056478, 0.02361448, 0.01334613, 0.02324393, 0.00750541, 0.00789969, 0.01895138, 0.02318709, 0.01307681, 0.02153517, 0.00801845, 0.0082862, 0.02015411, 0.02122432, 0.01369524, 0.02359193, 0.0085169, 0.00809158, 0.02003995, 0.02303904, 0.01338325, 0.02474232, 0.00846113, 0.0088245, 0.02087119, 0.02339143, 0.01334979, 0.02359146, 0.0076666, 0.00795776, 0.01901202, 0.02321457, 0.01312036, 0.02148935, 0.00813779, 0.00821456, 0.01992082, 0.02141178, 0.01383552, 0.02339053, 0.00846949, 0.00801411, 0.0199176, 0.02310384, 0.01350627, 0.02461405, 0.00838139, 0.00883585, 0.02056549, 0.02354314, 0.01339669, 0.02348311, 0.00756609, 0.00790553, 0.01876156, 0.02308863, 0.0130925, 0.02149241, 0.00800299, 0.00824436, 0.01990374, 0.02125339, 0.01376985, 0.02353188, 0.00846108, 0.00796695, 0.01976818, 0.02259266, 0.01342746, 0.02454889, 0.00841865, 0.00879633, 0.02047137, 0.02299704, 0.01328133, 0.02332393, 0.00757202, 0.00784058, 0.01856074, 0.02246656, 0.01294323, 0.02130214, 0.00793041, 0.00809421, 0.01959502, 0.0208196, 0.01364788, 0.02325219, 0.00843865, 0.00789915, 0.01974173, 0.02233391, 0.01340821, 0.02436974, 0.00838551, 0.00877733, 0.02045837, 0.02244161, 0.01327417, 0.02340849, 0.00752749, 0.00788707, 0.01881741, 0.02219698, 0.0130265, 0.02150966, 0.00805854, 0.00830319, 0.01995986, 0.02058801, 0.01374516, 0.02359308, 0.00849952, 0.00809933, 0.01980406, 0.02203573, 0.0134779, 0.02466515, 0.00845506, 0.00875085, 0.020587, 0.02282706, 0.0134583, 0.02392181, 0.00769654, 0.00795822, 0.01895068, 0.0224216, 0.01317061, 0.02204585, 0.00809303, 0.00823073, 0.01994282, 0.02056361, 0.01392036, 0.02415646, 0.00856352, 0.00805625, 0.01998497, 0.02200257, 0.01362189, 0.02519388, 0.00854313, 0.00892331, 0.02088963, 0.02290572, 0.01355487, 0.02389357, 0.00769674, 0.00807925, 0.01926205, 0.02255912, 0.0132432, 0.02178822, 0.00814536, 0.00834094, 0.02004626, 0.02085837, 0.01390558, 0.02395362, 0.00861137, 0.0080092, 0.02006144, 0.02280404, 0.01363966, 0.0249323, 0.00856787, 0.00882841, 0.02079291, 0.02281981, 0.01354187, 0.02393312, 0.00773238, 0.00793876, 0.01901619, 0.02249744, 0.01323675, 0.02179551, 0.0082404, 0.00824816, 0.02009441, 0.02048626, 0.01384381, 0.02372609, 0.00863237, 0.00795795, 0.0200585, 0.0218521, 0.01358289, 0.0248835, 0.00859251, 0.00876552, 0.02076641, 0.02281312, 0.01346632, 0.02391473, 0.00773224, 0.00780472, 0.01900927, 0.02183618, 0.01305823, 0.02185525, 0.00819994, 0.00820116, 0.01993758, 0.02016483, 0.0137778, 0.02402152, 0.00862726, 0.00802181, 0.01998482, 0.02189063, 0.01352755, 0.02509413, 0.0086377, 0.00875312, 0.02079437, 0.02206478, 0.01342703, 0.02363717, 0.00775216, 0.00781298, 0.01892416, 0.02206014, 0.01308318, 0.02173198, 0.00820882, 0.00825016, 0.01998036, 0.02043938, 0.01382718, 0.02383804, 0.00872877, 0.00811658, 0.02001933, 0.02186246, 0.01361796, 0.02485009, 0.00868194, 0.00868854, 0.02070783, 0.02232905, 0.01358042, 0.02389395, 0.00781943, 0.00800447, 0.01930936, 0.0224879, 0.01325901, 0.02196717, 0.00828444, 0.00836317, 0.02039888, 0.02097796, 0.01379592, 0.02386684, 0.00866047, 0.0081392, 0.02038345, 0.02245984, 0.01358936, 0.02485524, 0.00869068, 0.00898209, 0.02120624, 0.02332227, 0.01351708, 0.02389658, 0.00781204, 0.00799014, 0.0191513, 0.02278556, 0.01316595, 0.02177325, 0.00824892, 0.00834791, 0.02028372, 0.02112699, 0.01378824, 0.02382877, 0.00865682, 0.00810298, 0.02008758, 0.02289437, 0.01352748, 0.02502591, 0.00871482, 0.00900031, 0.02109433, 0.02316391, 0.01344112, 0.02381385, 0.00779353, 0.00812718, 0.01922802, 0.02302383, 0.01305044, 0.02157184, 0.00818837, 0.00845312, 0.02022746, 0.02109124, 0.01367947, 0.02347197, 0.00860168, 0.00820501, 0.02004887, 0.02255955, 0.01339212, 0.02453907, 0.00857751, 0.00897239, 0.020877, 0.02299365, 0.01331799, 0.02356163, 0.00775858, 0.00807189, 0.01914507, 0.02300626, 0.0130113, 0.02161202, 0.00825768, 0.0084253, 0.02024339, 0.02096736, 0.01361351, 0.0236977, 0.00870237, 0.0081631, 0.02012172, 0.02244354, 0.01343567, 0.02489705, 0.00867828, 0.00899642, 0.0208554, 0.0234703, 0.01332667, 0.02356055, 0.00770939, 0.008047, 0.01910988, 0.02284166, 0.01299346, 0.02167696, 0.00824785, 0.00842177, 0.02016306, 0.02083987, 0.01357147, 0.0235189, 0.00864802, 0.00805164, 0.02001062, 0.02235478, 0.01338606, 0.0247089, 0.00863432, 0.00894196, 0.02080321, 0.02292385, 0.01324399, 0.02360081, 0.00775409, 0.00804867, 0.01897323, 0.02256401, 0.01299077, 0.02166587, 0.0081504, 0.00841522, 0.02017212, 0.02065511, 0.01364973, 0.0236978, 0.00868933, 0.00803628, 0.02027047, 0.02213869, 0.01342137, 0.02476037, 0.00867978, 0.0089576, 0.02118383, 0.0230216, 0.01331342, 0.0236687, 0.00781056, 0.00788486, 0.01929012, 0.02244784, 0.01304086, 0.02173322, 0.00824075, 0.0080099, 0.02030206, 0.02066916, 0.01372136, 0.0236244, 0.00869413, 0.00787911, 0.02023503, 0.02273303, 0.01347252, 0.02460021, 0.00864804, 0.00844702, 0.02099094, 0.02340959, 0.01328165, 0.02375081, 0.00781351, 0.00801006, 0.01920315, 0.02288333, 0.0129296, 0.02165873, 0.00817625, 0.00835901, 0.02036067, 0.02089474, 0.0136522, 0.02373512, 0.00868471, 0.00815085, 0.02040938, 0.02238286, 0.01332225, 0.0247658, 0.00859855, 0.00898887, 0.02112577, 0.02307462, 0.0132558, 0.02389921, 0.00775882, 0.00810478, 0.0194715, 0.0225926, 0.01299916, 0.02185848, 0.00826044, 0.00839424, 0.02046504, 0.02079116, 0.01361622, 0.02381771, 0.00871237, 0.00809936, 0.02042419, 0.02227983, 0.01328407, 0.02489601, 0.00869062, 0.00883079, 0.02111165, 0.0231958, 0.01316992, 0.0237046, 0.00781306, 0.00783218, 0.01921265, 0.02250682, 0.0129405, 0.02179298, 0.00829676, 0.00826374, 0.02025072, 0.0205368, 0.01353499, 0.02369595, 0.00871742, 0.00800923, 0.02026903, 0.0220585, 0.0133663, 0.02486512, 0.00872093, 0.0088458, 0.02079262, 0.02269511, 0.01326441, 0.02377803, 0.0078744, 0.00795635, 0.01927857, 0.02241329, 0.01292136, 0.021688, 0.00831454, 0.00830225, 0.02023728, 0.02022717, 0.01352566, 0.02342494, 0.00872489, 0.00801562, 0.01996708, 0.02177399, 0.01338079, 0.02452814, 0.00878907, 0.00887335, 0.0209127, 0.02267194, 0.01331496, 0.02360207, 0.00794906, 0.00794127, 0.01898467, 0.02219708, 0.01298698, 0.02168098, 0.0083842, 0.00810506, 0.01990731, 0.02067211, 0.01365351, 0.02359992, 0.00880805, 0.00790227, 0.01978993, 0.02170694, 0.0133958, 0.02456931, 0.00868646, 0.00844321, 0.02020071, 0.02194857, 0.01305962, 0.02329167, 0.00778871, 0.00765982, 0.01874536, 0.02229764, 0.01288742, 0.02132989, 0.00827621, 0.00789465, 0.01960141, 0.02010749, 0.01354214, 0.02326744, 0.00868892, 0.00753392, 0.01940668, 0.02217015, 0.01326269, 0.02439789, 0.00866655, 0.00842575, 0.02034199, 0.02297029, 0.01319575, 0.02312513, 0.00781964, 0.00764673, 0.0186854, 0.02321133, 0.01292658, 0.02102056, 0.00827109, 0.00798462, 0.01969646, 0.02141448, 0.01357556, 0.02305932, 0.00874515, 0.0077426, 0.01978149, 0.02298658, 0.01337116, 0.02414595, 0.00870899, 0.00854893, 0.02056831, 0.02373508, 0.01326078, 0.02302253, 0.00781549, 0.00768695, 0.01881901, 0.02372183, 0.01295827, 0.02109348, 0.00825804, 0.00791956, 0.01985089, 0.02133457, 0.01371447, 0.02324004, 0.00875078, 0.0076969, 0.01989427, 0.02270442, 0.01348677, 0.02425821, 0.00855181, 0.00855901, 0.02057884, 0.02328623, 0.01326128, 0.02319128, 0.00775625, 0.00799358, 0.01887539, 0.02266238, 0.01300185, 0.02130953, 0.00829846, 0.00834954, 0.01975082, 0.02098965, 0.01360003, 0.02328236, 0.00869127, 0.00803265, 0.01973199, 0.02239081, 0.01336077, 0.02420663, 0.00868052, 0.0085025, 0.02032606, 0.02260323, 0.01314732, 0.02316068, 0.00789974, 0.0076994, 0.01883392, 0.02268021, 0.01293162, 0.02127709, 0.00837401, 0.00819429, 0.01991965, 0.02114804, 0.01361539, 0.02336189, 0.0088617, 0.00805157, 0.02005557, 0.02317551, 0.01340373, 0.02459811, 0.00905548, 0.00894371, 0.02052994, 0.0227346, 0.01331785, 0.0234437, 0.00792346, 0.0080393, 0.01879981, 0.02255392, 0.01296397, 0.02131277, 0.00836556, 0.00828194, 0.01961132, 0.02007954, 0.01356893, 0.02332851, 0.00883934, 0.00802147, 0.0195405, 0.02089749, 0.01331796, 0.02420631, 0.00875141, 0.00866259, 0.02020109, 0.02182184, 0.01310194, 0.02299434, 0.00792372, 0.00767995, 0.01819643, 0.02109519, 0.01283251, 0.02130883, 0.00840638, 0.00810347, 0.01927931, 0.01955257, 0.01342911, 0.02304399, 0.00883445, 0.00795359, 0.01970806, 0.02143483, 0.01333516, 0.02412165, 0.00876473, 0.00868152, 0.0203069, 0.02272046, 0.0132465, 0.02312555, 0.00791322, 0.00783866, 0.01859752, 0.02195361, 0.01286609, 0.02117279, 0.00835016, 0.00813068, 0.01948125, 0.01967037, 0.01359627, 0.02317307, 0.0088438, 0.00782697, 0.01928288, 0.02198849, 0.01334543, 0.02419885, 0.00876638, 0.00837104, 0.02003585, 0.02203759, 0.01307019, 0.02303331, 0.00788776, 0.00774419, 0.01859551, 0.02210997, 0.0128761, 0.02078885, 0.00836607, 0.00807686, 0.01962302, 0.02038079, 0.01345388, 0.02314306, 0.00868444, 0.00776018, 0.0195972, 0.02184618, 0.01326525, 0.02426554, 0.00868789, 0.0085002, 0.02047016, 0.02155081, 0.0130944, 0.02304854, 0.00780703, 0.00767914, 0.01879786, 0.02177491, 0.01282961, 0.02127096, 0.00822699, 0.00785188, 0.01981695, 0.02002632, 0.01358021, 0.02335698, 0.0086658, 0.00784841, 0.01985176, 0.02140037, 0.0133332, 0.0245532, 0.0086491, 0.00848698, 0.02061105, 0.02179347, 0.01313395, 0.02346273, 0.00775518, 0.00762431, 0.01921378, 0.02135293, 0.01279433, 0.02140815, 0.00822797, 0.00800106, 0.01976214, 0.02014764, 0.01351822, 0.02358958, 0.00859668, 0.00798155, 0.01998828, 0.02181871, 0.01334143, 0.02460724, 0.0085056, 0.00838081, 0.02052803, 0.02223133, 0.01318372, 0.02326379, 0.00761571, 0.00752712, 0.01858384, 0.02216147, 0.01297653, 0.02140802, 0.0081989, 0.00792923, 0.01982443, 0.02039747, 0.01362402, 0.02367384, 0.00860202, 0.00761167, 0.01975268, 0.02120039, 0.01331249, 0.02471598, 0.00851731, 0.00830259, 0.02036927, 0.02117566, 0.01312855, 0.02313506, 0.00768093, 0.00757974, 0.01876883, 0.02164535, 0.01279287, 0.0213234, 0.00818662, 0.00793022, 0.01967433, 0.01965874, 0.01348643, 0.02347642, 0.00864115, 0.00771168, 0.01984484, 0.02100311, 0.01329135, 0.02460901, 0.00863527, 0.00853054, 0.02070653, 0.0215304, 0.01323869, 0.02358114, 0.00777607, 0.0076536, 0.01895527, 0.02142748, 0.01288367, 0.02136333, 0.00818772, 0.00784953, 0.01983129, 0.02002456, 0.01352442, 0.02339638, 0.00852029, 0.00766849, 0.01978219, 0.02024882, 0.01321407, 0.0243888, 0.00854668, 0.00854066, 0.02072841, 0.02158023, 0.0130503, 0.02342631, 0.00770701, 0.00775692, 0.01893333, 0.02063339, 0.01281365, 0.02151568, 0.00836269, 0.00800302, 0.02017959, 0.01944905, 0.01347602, 0.02298582, 0.00864625, 0.00785701, 0.01994894, 0.02137155, 0.01316319, 0.0242373, 0.00860278, 0.00868607, 0.02077148, 0.02294882, 0.01312742, 0.02301817, 0.00774346, 0.00793238, 0.01906035, 0.02293107, 0.01291403, 0.02112912, 0.0082777, 0.00824593, 0.02009703, 0.02148528, 0.01357758, 0.02316324, 0.00876091, 0.00804347, 0.02018124, 0.02264454, 0.01336474, 0.02432749, 0.00869784, 0.00869416, 0.02096923, 0.02275478, 0.01324514, 0.02333102, 0.00787028, 0.00797664, 0.01923666, 0.02274144, 0.01291145, 0.02120993, 0.00834758, 0.00836763, 0.02009711, 0.02120432, 0.01360493, 0.02325303, 0.00874627, 0.00812486, 0.01991418, 0.02231609, 0.01334775, 0.02411457, 0.00877112, 0.00896618, 0.020797, 0.02324248, 0.01323698, 0.02325821, 0.00786597, 0.0080538, 0.01908036, 0.02228675, 0.01284012, 0.02100469, 0.00825047, 0.00839063, 0.01984913, 0.02012489, 0.01357079, 0.02280601, 0.00859166, 0.00802987, 0.01969906, 0.02217285, 0.01342183, 0.02399099, 0.00857488, 0.00882004, 0.02050848, 0.02342026, 0.0133554, 0.02291514, 0.0076872, 0.00792633, 0.01873786, 0.02278741, 0.01302376, 0.02058706, 0.00812661, 0.00821077, 0.019543, 0.02009061, 0.01347378, 0.02255484, 0.0085648, 0.00789668, 0.01954941, 0.02168893, 0.0130035, 0.02409345, 0.0084653, 0.00840871, 0.02042589, 0.02229364, 0.01288236, 0.02288707, 0.00753362, 0.00754459, 0.0187084, 0.02019543, 0.0124894, 0.02092122, 0.00796651, 0.00776049, 0.01978611, 0.01869286, 0.01319212, 0.02323742, 0.00842134, 0.0075627, 0.01976088, 0.0201164, 0.01299585, 0.02433346, 0.00841925, 0.00832476, 0.02053154, 0.02048653, 0.01282226, 0.02323969, 0.00748114, 0.00745602, 0.01876108, 0.02021605, 0.01245008, 0.02107926, 0.00793486, 0.00771228, 0.01964536, 0.01850223, 0.01316817, 0.02329393, 0.00842139, 0.00757506, 0.0196271, 0.02071165, 0.0129514, 0.02428388, 0.00841959, 0.00834357, 0.02036678, 0.02088552, 0.01275341, 0.02286491, 0.00752373, 0.00750497, 0.01868393, 0.02170622, 0.01249676, 0.02125659, 0.00795452, 0.00771062, 0.01965841, 0.01814824, 0.01316483, 0.02359602, 0.00842636, 0.00752314, 0.01975966, 0.01969546, 0.01296428, 0.02460213, 0.00836666, 0.00818788, 0.02053425, 0.02023451, 0.01279181, 0.023199, 0.00754131, 0.00740017, 0.0188852, 0.01984065, 0.01253798, 0.02126453, 0.00796056, 0.00762606, 0.01969726, 0.0179712, 0.01317046, 0.02332515, 0.00831706, 0.0074003, 0.01979324, 0.01965926, 0.012993, 0.02445279, 0.00831592, 0.00806586, 0.02057479, 0.02007582, 0.012847, 0.02322498, 0.00744608, 0.00739007, 0.01889942, 0.01942983, 0.0124991, 0.02108518, 0.00794107, 0.00778297, 0.01986949, 0.01805137, 0.01326369, 0.02350079, 0.00839086, 0.00748723, 0.0198041, 0.01945717, 0.01303755, 0.02441005, 0.00833936, 0.00822914, 0.02058455, 0.01944906, 0.01282624, 0.02316868, 0.00748689, 0.00751727, 0.0189177, 0.01926087, 0.01256538, 0.02113949, 0.00793574, 0.00773836, 0.01995262, 0.01765739, 0.01323734, 0.0234481, 0.00844409, 0.00765725, 0.0199096, 0.01898502, 0.01298195, 0.02461997, 0.00844336, 0.00828784, 0.02055304, 0.01982171, 0.01285467, 0.02334712, 0.00747941, 0.00750856, 0.01882033, 0.0194257, 0.01249036, 0.02116819, 0.00799103, 0.00778038, 0.019781, 0.01761542, 0.01317087, 0.02321086, 0.00841712, 0.00750401, 0.0196706, 0.01891589, 0.01299506, 0.02441042, 0.00841473, 0.00825122, 0.0206078, 0.0194673, 0.01285434, 0.02331601, 0.00755001, 0.00741908, 0.01885563, 0.01917135, 0.01251516, 0.02120009, 0.00795575, 0.00774143, 0.01984266, 0.01741833, 0.01311152, 0.02344882, 0.00841142, 0.00759458, 0.0200937, 0.01893081, 0.01294179, 0.02463866, 0.00842579, 0.0082535, 0.02084033, 0.01924035, 0.0127599, 0.02335102, 0.00757855, 0.00750267, 0.01917453, 0.01914963, 0.01245287, 0.02118673, 0.00799935, 0.00779097, 0.02005055, 0.01761402, 0.01319064, 0.02347991, 0.00833748, 0.00755467, 0.02007985, 0.01920896, 0.01285835, 0.02485281, 0.00823819, 0.00818082, 0.02083377, 0.019886, 0.01273592, 0.02360265, 0.00734319, 0.00734595, 0.01915073, 0.0197917, 0.01243979, 0.02135009, 0.00781733, 0.0076226, 0.01988889, 0.01785284, 0.01319647, 0.02374069, 0.00821609, 0.00746342, 0.01999495, 0.01952098, 0.01292058, 0.02443037, 0.00827587, 0.00817414, 0.0209177, 0.01997848, 0.01281558, 0.02323646, 0.00735325, 0.00737988, 0.0191719, 0.0195125, 0.01241067, 0.02130678, 0.00779805, 0.00763068, 0.01997731, 0.01815092, 0.01319708, 0.0234957, 0.00814651, 0.00736016, 0.02000842, 0.01967497, 0.01295093, 0.02457668, 0.00826671, 0.00812906, 0.0209184, 0.01991907, 0.01278338, 0.02333658, 0.00736369, 0.00733592, 0.01915833, 0.01959404, 0.01241595, 0.02109878, 0.00789597, 0.00764125, 0.02025592, 0.01808204, 0.01318822, 0.02326736, 0.00833133, 0.00743132, 0.02023875, 0.01956836, 0.01294502, 0.02458155, 0.00827923, 0.00815786, 0.02112154, 0.02008849, 0.01282607, 0.02335804, 0.00751432, 0.00740228, 0.01937482, 0.019926, 0.01248646, 0.02109855, 0.00798078, 0.00767668, 0.02033883, 0.01829358, 0.01325611, 0.02340164, 0.00843566, 0.00750664, 0.02034312, 0.02005763, 0.01304437, 0.02432777, 0.0084413, 0.00823355, 0.02125007, 0.02067668, 0.01281148, 0.02334292, 0.00755269, 0.00745697, 0.01941866, 0.02014221, 0.01250708, 0.02119884, 0.00795708, 0.00777195, 0.02039247, 0.01832491, 0.01326751, 0.02331542, 0.00845219, 0.00754895, 0.02028469, 0.01985555, 0.0130255, 0.0243819, 0.00845812, 0.00827876, 0.02127625, 0.02053168, 0.01294361, 0.02325166, 0.00755775, 0.007478, 0.01937869, 0.01988356, 0.0125885, 0.02116131, 0.00804446, 0.00781154, 0.02042695, 0.01821346, 0.01331245, 0.02327157, 0.0084605, 0.00759457, 0.02058636, 0.01980871, 0.0131233, 0.02432636, 0.00846139, 0.0084891, 0.02135903, 0.02041878, 0.01292624, 0.02312833, 0.00759796, 0.00764179, 0.01942947, 0.01974421, 0.0126034, 0.02095478, 0.00805399, 0.00798832, 0.02034902, 0.01793223, 0.01324257, 0.02370347, 0.00844654, 0.00752744, 0.02038041, 0.01930621, 0.01304682, 0.0249889, 0.00846121, 0.00823054, 0.02115126, 0.01998228, 0.01288926, 0.02335699, 0.00754032, 0.00749041, 0.01941875, 0.01955448, 0.01253881, 0.02125881, 0.00798713, 0.00776663, 0.020301, 0.01758617, 0.01328893, 0.02374316, 0.00842286, 0.00755451, 0.02044769, 0.01919873, 0.0130903, 0.02487658, 0.00843315, 0.00828238, 0.02130359, 0.01984855, 0.013, 0.02352121, 0.00752764, 0.0074658, 0.01943837, 0.01933403, 0.01259684, 0.02146069, 0.00796462, 0.00764908, 0.02031934, 0.0179517, 0.0133738, 0.02378057, 0.00837638, 0.00751682, 0.02048588, 0.0199294, 0.0131256, 0.02497859, 0.00836366, 0.00812602, 0.02118517, 0.02028134, 0.01300289, 0.02386655, 0.0074854, 0.00737187, 0.01936211, 0.01966235, 0.01263765, 0.02155429, 0.00788754, 0.00765244, 0.02027692, 0.01804903, 0.01335961, 0.0238197, 0.00832565, 0.00742051, 0.02037033, 0.01968184, 0.01318565, 0.02474356, 0.0083391, 0.00816425, 0.02130741, 0.02057815, 0.01312144, 0.02342594, 0.0075401, 0.00738318, 0.01946846, 0.01974938, 0.01276411, 0.02138554, 0.00808361, 0.00770559, 0.02068591, 0.01848879, 0.01360616, 0.02359885, 0.00843085, 0.00749034, 0.02054477, 0.01984341, 0.01330751, 0.02473934, 0.00842794, 0.00827279, 0.02144551, 0.02052112, 0.01321041, 0.02344921, 0.00761389, 0.00745898, 0.01978883, 0.02037997, 0.01286766, 0.02136812, 0.00804553, 0.00764814, 0.02061016, 0.01865514, 0.01361674, 0.02340349, 0.00840831, 0.00744282, 0.02083873, 0.02006523, 0.01327531, 0.02459433, 0.00840834, 0.00807818, 0.02158614, 0.02077162, 0.01324419, 0.02333254, 0.00761821, 0.00738047, 0.01989967, 0.02032758, 0.01291558, 0.02116529, 0.00800064, 0.00766829, 0.02081103, 0.01889792, 0.01362973, 0.02344806, 0.00851279, 0.007392, 0.02109253, 0.02055069, 0.01341288, 0.02481422, 0.00835297, 0.00804996, 0.02174285, 0.0208124, 0.01317569, 0.0245451, 0.00759406, 0.00732959, 0.0200729, 0.02079846, 0.0129446, 0.02114129, 0.0081035, 0.00777136, 0.02128762, 0.01967891, 0.01379044, 0.02347863, 0.00862989, 0.00746084, 0.02140327, 0.02147457, 0.01351572, 0.02460124, 0.00851322, 0.00826502, 0.02244418, 0.02237398, 0.01350361, 0.02320517, 0.00770073, 0.00768977, 0.02117544, 0.02223432, 0.01309732, 0.02137127, 0.00808663, 0.00770368, 0.02166527, 0.02010338, 0.01392266, 0.02368191, 0.008534, 0.00765236, 0.02222526, 0.02241789, 0.0137757, 0.02468357, 0.00857238, 0.00849565, 0.02302874, 0.02318799, 0.01379897, 0.02327201, 0.00768548, 0.00754978, 0.02067148, 0.0227087, 0.01336438, 0.02125417, 0.00806201, 0.00792554, 0.02197806, 0.02074843, 0.01410649, 0.02351773, 0.0085294, 0.00774593, 0.02209664, 0.02245827, 0.01387114, 0.02454226, 0.00852175, 0.00846522, 0.02288379, 0.02323219, 0.0138019, 0.02323236, 0.00770449, 0.00769259, 0.02089003, 0.02273318, 0.01347231, 0.02116629, 0.00817854, 0.00797665, 0.02200266, 0.02100109, 0.01420234, 0.02353665, 0.00865953, 0.00783943, 0.02200931, 0.02264832, 0.01392587, 0.02452205, 0.00864048, 0.00855107, 0.02267172, 0.02328724, 0.01376183, 0.02336721, 0.00785806, 0.00776462, 0.02078835, 0.02271646, 0.01337448, 0.02134436, 0.00815207, 0.0079744, 0.02149247, 0.02065194, 0.01405575, 0.02339609, 0.00847263, 0.00783907, 0.02158309, 0.02266711, 0.01378888, 0.02433503, 0.00863027, 0.00862958, 0.02249143, 0.02313732, 0.01367899, 0.02312931, 0.00761428, 0.00771149, 0.02061942, 0.02213223, 0.01324017, 0.02139568, 0.00799557, 0.00800887, 0.02158657, 0.02107021, 0.01396785, 0.02360532, 0.00833646, 0.00776518, 0.02140094, 0.02278148, 0.01368592, 0.02471019, 0.00835933, 0.00848222, 0.02169974, 0.02280538, 0.01348537, 0.02362652, 0.0074965, 0.00766669, 0.02024213, 0.02253375, 0.01318198, 0.02145633, 0.00790132, 0.00788396, 0.02133661, 0.02060131, 0.01396893, 0.02376863, 0.00832201, 0.00767777, 0.02155887, 0.02283655, 0.01376094, 0.02496562, 0.00837269, 0.00844192, 0.02237973, 0.02316675, 0.01368118, 0.02380066, 0.00751237, 0.00766758, 0.02046266, 0.02269982, 0.01335066, 0.02168573, 0.00795506, 0.00795972, 0.02154071, 0.02080863, 0.01414595, 0.02435954, 0.00837911, 0.00772196, 0.02154777, 0.02287909, 0.013966, 0.02530317, 0.00839323, 0.00858829, 0.02262155, 0.02411398, 0.01391458, 0.02425088, 0.00758197, 0.00784217, 0.02069346, 0.02314171, 0.01340325, 0.02230209, 0.00804475, 0.00821854, 0.02161975, 0.02088841, 0.01426929, 0.0246275, 0.00846443, 0.00795949, 0.02168758, 0.02315236, 0.01398592, 0.02559295, 0.00843833, 0.00871697, 0.0224813, 0.02370513, 0.01383483, 0.02463946, 0.00755212, 0.00787232, 0.02054465, 0.0226508, 0.01339145, 0.0226068, 0.00803798, 0.00817328, 0.02155374, 0.02088164, 0.01418879, 0.02495722, 0.00841769, 0.00792519, 0.02133354, 0.02218209, 0.01392101, 0.02606744, 0.00839255, 0.00864616, 0.02225444, 0.02242789, 0.01376527, 0.0245166, 0.00748494, 0.00779296, 0.020317, 0.0223306, 0.01340155, 0.02243789, 0.00793143, 0.00806118, 0.02131316, 0.02008216, 0.0140828, 0.02521597, 0.00835263, 0.00788234, 0.02144683, 0.02211433, 0.01395033, 0.02625884, 0.00829565, 0.00844225, 0.02216608, 0.02266627, 0.01372218, 0.02506605, 0.00740385, 0.00767126, 0.02023169, 0.02215649, 0.0134115, 0.02277286, 0.0078418, 0.00791759, 0.02117314, 0.01965807, 0.01413057, 0.02526118, 0.00829896, 0.00773943, 0.02113469, 0.02153893, 0.01389159, 0.02673358, 0.0082831, 0.00845194, 0.02203805, 0.02231272, 0.01379244, 0.02543066, 0.00737204, 0.00769274, 0.02026368, 0.02198093, 0.01338791, 0.02335032, 0.00784092, 0.0078987, 0.02125524, 0.02001171, 0.01412464, 0.0259568, 0.0082254, 0.00766424, 0.02148443, 0.02196265, 0.01389501, 0.02671106, 0.00820014, 0.00841609, 0.02230569, 0.02246502, 0.01380785, 0.02564993, 0.00749067, 0.00765574, 0.02042155, 0.02164705, 0.01336061, 0.02328395, 0.0078052, 0.00789111, 0.02131666, 0.02009367, 0.01416127, 0.02575275, 0.00818847, 0.00769525, 0.02124132, 0.02162406, 0.01395624, 0.02648741, 0.00821448, 0.00845078, 0.02210013, 0.02212729, 0.01381215, 0.02496219, 0.00731391, 0.00767713, 0.02019144, 0.0216632, 0.01349521, 0.02259529, 0.00773897, 0.0079107, 0.02115603, 0.01984468, 0.01424552, 0.02572769, 0.00811393, 0.0077098, 0.02125342, 0.02189956, 0.01401829, 0.0269302, 0.00810082, 0.00841449, 0.02218218, 0.02253081, 0.01380746, 0.02547534, 0.00719366, 0.00760075, 0.02025051, 0.02188789, 0.01340396, 0.02352918, 0.00772091, 0.00787318, 0.02129173, 0.02000948, 0.01420176, 0.02594645, 0.00814276, 0.0076602, 0.0213385, 0.02166863, 0.01393163, 0.02730382, 0.00811509, 0.00835828, 0.02213629, 0.02215506, 0.01369024, 0.02558048, 0.0072235, 0.00758238, 0.0202831, 0.02148381, 0.01325917, 0.02338911, 0.00764387, 0.00784901, 0.02130042, 0.01955448, 0.01401824, 0.02593566, 0.00802189, 0.00765425, 0.02132937, 0.02120738, 0.01382811, 0.02713308, 0.00806084, 0.00841052, 0.02223464, 0.02202797, 0.01373216, 0.02583359, 0.00720828, 0.00763492, 0.02034013, 0.02157581, 0.01333035, 0.0234706, 0.00763543, 0.00790735, 0.02129491, 0.01970114, 0.01413559, 0.02600154, 0.00802134, 0.00770872, 0.02138038, 0.02126178, 0.01386464, 0.02734713, 0.00805476, 0.00841585, 0.02241983, 0.02179466, 0.01372986, 0.02582844, 0.00720604, 0.00767214, 0.02053088, 0.02149766, 0.01329251, 0.02363422, 0.00763519, 0.00792361, 0.02152447, 0.01958958, 0.0140256, 0.02631069, 0.0080328, 0.00770541, 0.0214035, 0.02117253, 0.01371008, 0.02713199, 0.00805516, 0.00842329, 0.02233594, 0.02159783, 0.01360542, 0.02584054, 0.00715696, 0.0076135, 0.02037119, 0.02101001, 0.01324839, 0.02378192, 0.00758953, 0.00788542, 0.02149052, 0.01924654, 0.01405912, 0.02643428, 0.00799423, 0.00765941, 0.02146713, 0.02101735, 0.01372467, 0.02759163, 0.00795121, 0.00833026, 0.02240122, 0.02155891, 0.01354401, 0.02635368, 0.00712498, 0.00756544, 0.02045056, 0.02100215, 0.01318821, 0.02423273, 0.00755026, 0.00785572, 0.02161032, 0.01906713, 0.01400882, 0.02665163, 0.00798286, 0.00767912, 0.0216927, 0.02098805, 0.01376389, 0.02764929, 0.00800871, 0.00839819, 0.02266726, 0.02171276, 0.01359775, 0.02628758, 0.00707192, 0.00758754, 0.02062743, 0.0211722, 0.01314838, 0.02412331, 0.00754106, 0.00787228, 0.02164367, 0.01929682, 0.01400284, 0.02677631, 0.00793314, 0.00769963, 0.02169928, 0.02087966, 0.01369839, 0.02775946, 0.00791468, 0.00838881, 0.02264449, 0.02149087, 0.01360191, 0.02647164, 0.00707099, 0.00762477, 0.02063503, 0.02088826, 0.0132319, 0.02422115, 0.00749101, 0.0078777, 0.02160546, 0.01917395, 0.01408887, 0.02693072, 0.00793729, 0.00771924, 0.02169003, 0.02100233, 0.01385132, 0.02798819, 0.00796211, 0.00840779, 0.02248516, 0.02152106, 0.01363691, 0.02677934, 0.00704531, 0.00758595, 0.02043909, 0.0206659, 0.01311094, 0.02391948, 0.00743766, 0.00784012, 0.02123734, 0.01862521, 0.01377905, 0.02650361, 0.00783671, 0.00760894, 0.02123466, 0.01987143, 0.0134693, 0.02705095, 0.00781209, 0.00823358, 0.02212603, 0.02064038, 0.013381, 0.0256239, 0.00696636, 0.00747353, 0.02013728, 0.01997913, 0.01287657, 0.02354614, 0.0073528, 0.00773349, 0.02102538, 0.01832476, 0.01373753, 0.02632953, 0.00775534, 0.00753047, 0.02096025, 0.02009004, 0.0134999, 0.02724917, 0.00778006, 0.00822893, 0.02190508, 0.0207234, 0.01332484, 0.02586506, 0.00690007, 0.00743676, 0.01996195, 0.02040315, 0.01288531, 0.02351733, 0.00736748, 0.00777071, 0.02108769, 0.01852895, 0.01380751, 0.0259679, 0.00779547, 0.00756705, 0.02113808, 0.01994327, 0.01356655, 0.0273431, 0.00779277, 0.00821793, 0.02202482, 0.02044987, 0.01347325, 0.0259231, 0.00698046, 0.00753592, 0.02007149, 0.01976485, 0.01298248, 0.02365181, 0.00745488, 0.00781502, 0.0210753, 0.01814068, 0.01389576, 0.02581744, 0.00782244, 0.00763538, 0.02114733, 0.02030501, 0.01366007, 0.02692864, 0.00777494, 0.00833334, 0.02196686, 0.01942289, 0.01344863, 0.02596948, 0.00694635, 0.00750009, 0.02005219, 0.01959484, 0.01303994, 0.02375639, 0.00738121, 0.00780883, 0.02115073, 0.01857133, 0.0138428, 0.0265072, 0.00781067, 0.00760287, 0.02106757, 0.01998497, 0.0136503, 0.02761958, 0.00784849, 0.00835725, 0.02208932, 0.02029748, 0.01352709, 0.02608507, 0.00694973, 0.00753725, 0.02019688, 0.02025648, 0.01317212, 0.02389139, 0.00739562, 0.00780733, 0.02126113, 0.01832544, 0.0140349, 0.02658177, 0.00780581, 0.00762721, 0.02127881, 0.02006891, 0.01383508, 0.02764168, 0.00786795, 0.00834654, 0.02213055, 0.02035812, 0.01362414, 0.02625654, 0.00700204, 0.00754754, 0.0202715, 0.02008554, 0.01322431, 0.02392872, 0.00743256, 0.00780822, 0.02130379, 0.01833441, 0.0140174, 0.02643922, 0.00782228, 0.00760726, 0.02121638, 0.02013156, 0.01371551, 0.02753078, 0.00782172, 0.00829416, 0.02216209, 0.02063085, 0.01352888, 0.02604943, 0.00699613, 0.00752416, 0.02032114, 0.0202656, 0.01319859, 0.02376677, 0.00746949, 0.00782791, 0.02140381, 0.01833363, 0.01391242, 0.02656628, 0.00787052, 0.00763729, 0.02132185, 0.02008384, 0.01371923, 0.02754308, 0.00786348, 0.00832578, 0.02235327, 0.02056874, 0.01361142, 0.02613257, 0.00700405, 0.00756276, 0.02035581, 0.02001362, 0.01327008, 0.02396511, 0.00746752, 0.00784277, 0.02140145, 0.01833693, 0.01405275, 0.02665278, 0.00784437, 0.00763012, 0.02143076, 0.0199934, 0.01383447, 0.02787756, 0.00787638, 0.00835696, 0.02238766, 0.02042127, 0.01364781, 0.02637197, 0.00700797, 0.00759179, 0.02040212, 0.0199603, 0.01325067, 0.02410514, 0.00743689, 0.00785794, 0.02143353, 0.01834462, 0.01416629, 0.0267838, 0.00785682, 0.00767294, 0.02137314, 0.01995047, 0.01386629, 0.02789465, 0.00788345, 0.00836348, 0.02233081, 0.02058025, 0.0136347, 0.02632383, 0.00702355, 0.00759691, 0.02039188, 0.0199136, 0.01328965, 0.02415469, 0.0074701, 0.0078797, 0.02132677, 0.01819939, 0.01413834, 0.02681749, 0.00785551, 0.00764805, 0.02123707, 0.01987102, 0.01380062, 0.02803576, 0.00787109, 0.00837109, 0.02221542, 0.02038635, 0.01361432, 0.02661576, 0.00700478, 0.00761221, 0.02031783, 0.01975886, 0.013226, 0.02449435, 0.00746962, 0.00786687, 0.02141604, 0.01805482, 0.01398631, 0.02722203, 0.00788743, 0.00767368, 0.02146136, 0.01962898, 0.01372477, 0.02832654, 0.00790359, 0.00838902, 0.02240059, 0.02015604, 0.01355665, 0.02672741, 0.00701338, 0.00761478, 0.02053286, 0.0197098, 0.013186, 0.02435584, 0.00747424, 0.00787314, 0.02146712, 0.01809626, 0.01405234, 0.02685679, 0.00787155, 0.0076749, 0.02145651, 0.01960079, 0.01379204, 0.0278791, 0.0078878, 0.00835919, 0.02230015, 0.02010632, 0.01359073, 0.02649193, 0.00702562, 0.00758251, 0.02036507, 0.01948748, 0.01322369, 0.02443703, 0.00749324, 0.00789792, 0.02155669, 0.01795084, 0.01399412, 0.0271607, 0.00788095, 0.00767791, 0.02140803, 0.01944533, 0.01379943, 0.02817777, 0.00790008, 0.00839331, 0.02227604, 0.02001431, 0.01357715, 0.02655718, 0.00702152, 0.00762248, 0.02041076, 0.01945446, 0.01320572, 0.02434857, 0.00747447, 0.00790075, 0.02153148, 0.01789858, 0.01405493, 0.02692858, 0.0079295, 0.00770294, 0.02149842, 0.01950621, 0.01381742, 0.02804813, 0.00790168, 0.00842094, 0.02241658, 0.01996815, 0.01363892, 0.02667115, 0.00703837, 0.00763597, 0.02044831, 0.01945293, 0.01325501, 0.02436991, 0.00748157, 0.00791098, 0.0215826, 0.01787642, 0.01408852, 0.02707347, 0.00792635, 0.00770768, 0.02152832, 0.01938976, 0.01384101, 0.02823794, 0.00793201, 0.00841425, 0.02238968, 0.01983384, 0.01374675, 0.02678153, 0.00706269, 0.00766353, 0.02051711, 0.01932831, 0.01338456, 0.02459663, 0.00752772, 0.00795252, 0.02162428, 0.01780257, 0.01413745, 0.02728352, 0.00793962, 0.00772673, 0.02153732, 0.01947775, 0.01389034, 0.0286162, 0.00796111, 0.00845306, 0.0223491, 0.0199224, 0.01361607, 0.02708347, 0.00706049, 0.00762094, 0.0204268, 0.01917174, 0.01332887, 0.02470917, 0.00752947, 0.00788, 0.02134539, 0.01756836, 0.01423008, 0.02726017, 0.0079191, 0.00768568, 0.02145258, 0.0190163, 0.01400165, 0.02828308, 0.00793977, 0.00840842, 0.02226555, 0.01969425, 0.01376837, 0.02671426, 0.00705849, 0.00764186, 0.02028945, 0.01911536, 0.01337442, 0.0243983, 0.00744534, 0.00786761, 0.02150626, 0.01743836, 0.01417057, 0.02694035, 0.00787874, 0.00764483, 0.02143538, 0.01902831, 0.0139967, 0.02796807, 0.00779185, 0.00832267, 0.02227995, 0.01974501, 0.01381071, 0.02619975, 0.00694117, 0.00753368, 0.02030349, 0.01903487, 0.01345873, 0.02389754, 0.0073924, 0.00783693, 0.02136981, 0.01744361, 0.01428267, 0.02649471, 0.00785413, 0.00761723, 0.02113188, 0.01905959, 0.01401937, 0.02733635, 0.00787643, 0.00833073, 0.02193402, 0.01971029, 0.01370841, 0.02592613, 0.00703012, 0.00755275, 0.02008216, 0.01892184, 0.01333843, 0.02357999, 0.00745903, 0.00782405, 0.02084122, 0.01727997, 0.01416682, 0.02600222, 0.0078739, 0.00763617, 0.02094894, 0.01880289, 0.01396411, 0.02709666, 0.00789386, 0.00830379, 0.02188199, 0.01929677, 0.0137144, 0.02570553, 0.00700958, 0.00752582, 0.02004391, 0.01866711, 0.0132898, 0.0236513, 0.00743012, 0.00778068, 0.02096871, 0.01716939, 0.01410571, 0.02611244, 0.00788362, 0.00757576, 0.02091206, 0.01882305, 0.01388901, 0.027428, 0.00785871, 0.00828907, 0.02192811, 0.01925834, 0.01371689, 0.02602983, 0.00697133, 0.00748466, 0.01992812, 0.01854254, 0.01331506, 0.02400513, 0.00741025, 0.00775785, 0.02098106, 0.01680864, 0.01412557, 0.02638, 0.00779773, 0.00750524, 0.02082892, 0.0182363, 0.01393782, 0.02731618, 0.00781253, 0.00818504, 0.02200141, 0.01904643, 0.01369915, 0.02587511, 0.00689089, 0.00739538, 0.01985946, 0.0181767, 0.01323656, 0.02351738, 0.00732723, 0.00765788, 0.0207525, 0.01660094, 0.01410279, 0.02613859, 0.00777003, 0.00744017, 0.02077991, 0.01793769, 0.01394792, 0.02711788, 0.00777561, 0.00809585, 0.02163476, 0.01842833, 0.01362185, 0.02566898, 0.00688498, 0.00737307, 0.01962166, 0.01774783, 0.01325368, 0.0233895, 0.00729671, 0.00763624, 0.02064324, 0.01643282, 0.01398201, 0.025831, 0.00770464, 0.00741392, 0.02064236, 0.01773579, 0.01381104, 0.02686601, 0.00771731, 0.00811523, 0.02150065, 0.01844462, 0.01346928, 0.0252572, 0.00684856, 0.00734907, 0.01965405, 0.01780129, 0.01314733, 0.02318863, 0.00728295, 0.00762044, 0.02060126, 0.01638137, 0.01401644, 0.02583319, 0.00766853, 0.00741529, 0.02050866, 0.01779296, 0.01370013, 0.02687947, 0.00765299, 0.00807082, 0.02147259, 0.01850556, 0.01349423, 0.02540142, 0.00675, 0.00728497, 0.01940002, 0.017846, 0.01307941, 0.02308472, 0.00713989, 0.00756519, 0.02040317, 0.01636769, 0.0139458, 0.0255795, 0.00760646, 0.00735251, 0.02037484, 0.0179366, 0.01372482, 0.02671699, 0.00755654, 0.00802092, 0.02128855, 0.01849999, 0.01348825, 0.02509958, 0.00671962, 0.00723075, 0.01932529, 0.01774169, 0.01313908, 0.02310192, 0.00713417, 0.0075195, 0.02036723, 0.01636512, 0.01392606, 0.0258138, 0.00754897, 0.00736042, 0.02055832, 0.0178565, 0.0137674, 0.0267704, 0.00750574, 0.00798261, 0.02131106, 0.01829796, 0.01349358, 0.02515714, 0.00664, 0.00721621, 0.01924723, 0.0174748, 0.01304041, 0.02313327, 0.00709543, 0.00751968, 0.02031922, 0.01621016, 0.01390008, 0.02605282, 0.00752657, 0.00729148, 0.02048903, 0.01757921, 0.01371591, 0.02707677, 0.00753258, 0.00802134, 0.02137969, 0.01792977, 0.01365027, 0.02586327, 0.00661887, 0.0071975, 0.01936986, 0.0171474, 0.01316666, 0.02334521, 0.00699889, 0.00751456, 0.02027549, 0.01603829, 0.01405085, 0.02585174, 0.00741133, 0.00734256, 0.02009368, 0.01735971, 0.01378189, 0.02718109, 0.00741299, 0.00790553, 0.02093338, 0.01831382, 0.01356033, 0.02537139, 0.00656166, 0.00712669, 0.01892622, 0.01812258, 0.01326305, 0.02314905, 0.00700302, 0.00743034, 0.01972036, 0.01664066, 0.01419546, 0.02573209, 0.00748935, 0.00718274, 0.01984111, 0.01850597, 0.01401854, 0.02669792, 0.00745889, 0.00790829, 0.02068046, 0.01863959, 0.01376747, 0.02556536, 0.00663966, 0.00703317, 0.01902056, 0.01850797, 0.0134565, 0.02315614, 0.0070457, 0.00733941, 0.02019867, 0.01754304, 0.01436609, 0.02594348, 0.00757441, 0.0072718, 0.02026194, 0.01925678, 0.01411328, 0.02715162, 0.00754878, 0.00798812, 0.02101829, 0.01843256, 0.01385531, 0.02591736, 0.006671, 0.00713697, 0.01916113, 0.01725456, 0.01339822, 0.02352369, 0.00710744, 0.00741396, 0.02009899, 0.0162766, 0.0142422, 0.0259773, 0.00752229, 0.00725984, 0.02029909, 0.01783215, 0.0139346, 0.02712938, 0.0075036, 0.00790001, 0.02082663, 0.01821711, 0.01363541, 0.02574218, 0.0066492, 0.00714171, 0.01891418, 0.01758295, 0.01333838, 0.02340262, 0.0070561, 0.00743899, 0.01996671, 0.01635935, 0.01423527, 0.02600579, 0.00743238, 0.0071753, 0.02019781, 0.0178329, 0.01391526, 0.02729567, 0.00742812, 0.00785092, 0.02110457, 0.01795322, 0.01370337, 0.02571731, 0.00654933, 0.00711693, 0.0191344, 0.01825301, 0.01334745, 0.02322228, 0.00703815, 0.00746141, 0.02051067, 0.01643064, 0.01415822, 0.0262922, 0.00748177, 0.00724206, 0.0205443, 0.01896151, 0.01397454, 0.02707936, 0.00739511, 0.00792983, 0.02151517, 0.01906691, 0.01368928, 0.02602732, 0.00661396, 0.007081, 0.01920389, 0.0178701, 0.0133093, 0.02452216, 0.00706557, 0.00738904, 0.02023903, 0.01602075, 0.01449712, 0.02715209, 0.00749246, 0.00716037, 0.02028815, 0.01763766, 0.01427527, 0.02866328, 0.00752199, 0.00773324, 0.02128165, 0.01805088, 0.01402886, 0.02682997, 0.00666413, 0.00702879, 0.0192982, 0.01736036, 0.01354013, 0.02470045, 0.00714424, 0.00729498, 0.02072759, 0.01590896, 0.0145894, 0.02717876, 0.00751575, 0.00711389, 0.02028087, 0.01717684, 0.01436444, 0.02811863, 0.00756773, 0.00775324, 0.02120104, 0.01776914, 0.01404154, 0.02645031, 0.00663231, 0.00699855, 0.01898186, 0.01707632, 0.0134758, 0.02427841, 0.00699016, 0.00728678, 0.01994642, 0.01559705, 0.01440622, 0.02679996, 0.00740046, 0.00705338, 0.02011601, 0.01709496, 0.01423329, 0.02831062, 0.00749572, 0.00776761, 0.02099268, 0.01786957, 0.01406769, 0.0268278, 0.00664842, 0.00693137, 0.01911473, 0.01719237, 0.01370957, 0.02461009, 0.00702141, 0.00746758, 0.02030594, 0.01576619, 0.01456565, 0.02753508, 0.00743393, 0.00715838, 0.02025895, 0.01725512, 0.01433368, 0.02857389, 0.00758381, 0.00776714, 0.02084746, 0.01780319, 0.01411881, 0.02658471, 0.00676027, 0.00704922, 0.01930295, 0.01751167, 0.0136669, 0.02472856, 0.00730009, 0.0075608, 0.02059701, 0.01603241, 0.01462295, 0.02741251, 0.00768279, 0.00733622, 0.02089218, 0.01765828, 0.01424137, 0.02852637, 0.00771132, 0.00799874, 0.02180717, 0.01854279, 0.01403067, 0.02687522, 0.0068486, 0.00728372, 0.02017709, 0.01873943, 0.01362168, 0.0247837, 0.00740648, 0.00764641, 0.02091174, 0.01704301, 0.01460176, 0.02772523, 0.0077672, 0.00736752, 0.02069002, 0.01749703, 0.01430111, 0.0289541, 0.00776329, 0.00795032, 0.02155475, 0.01787282, 0.01414598, 0.02760035, 0.0068844, 0.0071884, 0.01980658, 0.01710155, 0.01390844, 0.02528433, 0.00738169, 0.0075119, 0.02081667, 0.0157239, 0.01487472, 0.0274253, 0.00781445, 0.00724485, 0.02072805, 0.01706871, 0.01459592, 0.02897541, 0.00780533, 0.00792383, 0.02165575, 0.01802194, 0.01422295, 0.02731034, 0.00692569, 0.00717748, 0.01971193, 0.01641702, 0.01401192, 0.0252655, 0.007386, 0.00749917, 0.02089593, 0.01561861, 0.01491281, 0.02836156, 0.00783745, 0.00727645, 0.02102629, 0.01732825, 0.01457364, 0.02931188, 0.0078984, 0.00792777, 0.02167688, 0.01800556, 0.01442632, 0.02773987, 0.00699208, 0.007202, 0.02003462, 0.0175725, 0.01392589, 0.0253978, 0.0074418, 0.00750452, 0.02105997, 0.01621347, 0.01480342, 0.02806571, 0.00787798, 0.00723985, 0.02114892, 0.01748053, 0.01453424, 0.02921884, 0.00789236, 0.00795669, 0.02202668, 0.01797124, 0.01432479, 0.02729527, 0.00693195, 0.00719959, 0.02018684, 0.01764147, 0.01399973, 0.02499767, 0.00743234, 0.00751908, 0.02128651, 0.01609027, 0.01513639, 0.02792158, 0.00794309, 0.00730329, 0.02136982, 0.01732911, 0.01474928, 0.02933864, 0.00795166, 0.00793929, 0.02203257, 0.01730472, 0.01451957, 0.02720422, 0.00700667, 0.00724439, 0.02029597, 0.01693447, 0.01426647, 0.0249854, 0.00752869, 0.00758089, 0.02126274, 0.01519028, 0.01504236, 0.02765291, 0.00795096, 0.00727209, 0.02118572, 0.01669488, 0.01459382, 0.02875781, 0.00798919, 0.00796722, 0.02229743, 0.01692168, 0.01448451, 0.02735849, 0.00707356, 0.00729499, 0.02023844, 0.01677556, 0.01377691, 0.02508777, 0.00754294, 0.00755103, 0.02152454, 0.01522857, 0.01528168, 0.02792313, 0.00806168, 0.00737864, 0.02168889, 0.01658496, 0.01458856, 0.02825028, 0.008087, 0.00802369, 0.02239457, 0.01651658, 0.01476119, 0.02780788, 0.00722925, 0.00734438, 0.02062602, 0.01594931, 0.01435241, 0.02550053, 0.00775652, 0.00759717, 0.02160156, 0.01451791, 0.01537573, 0.02785497, 0.00810986, 0.00738638, 0.02159293, 0.01554962, 0.01500326, 0.02866072, 0.00813054, 0.0080425, 0.02250466, 0.0164415, 0.01468893, 0.02687743, 0.00708779, 0.00737817, 0.02101425, 0.01593639, 0.01439399, 0.02487806, 0.00761617, 0.00765553, 0.02195797, 0.01473584, 0.01544857, 0.02762658, 0.00808084, 0.00745551, 0.02225246, 0.01613747, 0.01478812, 0.02861084, 0.00815697, 0.0081308, 0.02356079, 0.0166177, 0.01498436, 0.02726427, 0.00717367, 0.00749702, 0.02206064, 0.01663321, 0.0144124, 0.02562529, 0.00768475, 0.00783239, 0.02324728, 0.01476716, 0.01580868, 0.02790937, 0.00806921, 0.00747644, 0.02285372, 0.01619289, 0.01498891, 0.02859979, 0.00828329, 0.00819168, 0.0238024, 0.01717899, 0.01445018, 0.02704693, 0.0073202, 0.00740364, 0.02126696, 0.01624893, 0.01383516, 0.02517622, 0.00779377, 0.00774246, 0.02236543, 0.01495518, 0.01507046, 0.02784221, 0.0083158, 0.00755894, 0.02297719, 0.01624508, 0.01519715, 0.02922867, 0.00832208, 0.0082547, 0.02356645, 0.01663615, 0.01498899, 0.02806265, 0.00733595, 0.00768817, 0.0217844, 0.01621263, 0.0144004, 0.02523395, 0.00774203, 0.00769973, 0.02179185, 0.01522553, 0.01486519, 0.02681169, 0.00814183, 0.00759694, 0.02295549, 0.01631691, 0.01472026, 0.02844448, 0.0083315, 0.00823901, 0.02305161, 0.01700668, 0.01507736, 0.02738362, 0.00736103, 0.00776519, 0.02300153, 0.01622601, 0.01520822, 0.02594084, 0.00788085, 0.00796307, 0.02286217, 0.01505042, 0.01483198, 0.02731622, 0.00823393, 0.00765799, 0.02249162, 0.01670949, 0.01494978, 0.02907078, 0.0082058, 0.00823382, 0.02401995, 0.01705696, 0.01581341, 0.02886086, 0.00758028, 0.00753602, 0.0218279, 0.0168594, 0.01482609, 0.02581943, 0.00781567, 0.00782115, 0.02277937, 0.01561035, 0.01620878, 0.02869979, 0.00844531, 0.00770829, 0.02299893, 0.01665855, 0.0157877, 0.02914871, 0.00830116, 0.00845721, 0.02478946, 0.01780828, 0.01554492, 0.02779634, 0.00732778, 0.00761371, 0.0224741, 0.01696162, 0.01508885, 0.02516372, 0.00792999, 0.007881, 0.0237968, 0.01580673, 0.01677785, 0.02891537, 0.00861159, 0.00793201, 0.02514818, 0.01738288, 0.01640445, 0.03171163, 0.00853183, 0.00861186, 0.02671118, 0.01738798, 0.01706575, 0.03276247, 0.00831465, 0.00876087, 0.026096, 0.01677671, 0.01684862, 0.03033191, 0.00914721, 0.00897311, 0.02723476, 0.01548144, 0.01839546, 0.0347062, 0.00982918, 0.00896624, 0.02805718, 0.0166171, 0.01800448, 0.03551236, 0.00990618, 0.00970636, 0.02906026, 0.01719521, 0.01799218, 0.03570862, 0.0088755, 0.00893374, 0.02701955, 0.01642517, 0.01737508, 0.03330953, 0.00943356, 0.00913967, 0.02785717, 0.0151367, 0.01863999, 0.03703914, 0.00991572, 0.00885727, 0.02825471, 0.01626205, 0.01807019, 0.03763815, 0.01014425, 0.00971742, 0.02979383, 0.01695213, 0.01831896, 0.03795037, 0.00904588, 0.00896548, 0.02725529, 0.01593454, 0.01750952, 0.03439635, 0.00952392, 0.00911091, 0.02807299, 0.01473098, 0.01896923, 0.03733107, 0.01001216, 0.00889237, 0.02848608, 0.01635335, 0.01827186, 0.03686026, 0.01007487, 0.00972374, 0.02989672, 0.0169818, 0.01845123, 0.03783546, 0.0090161, 0.00898915, 0.0270512, 0.01608931, 0.01784964, 0.03438171, 0.00952076, 0.00908114, 0.02792868, 0.01508168, 0.0192177, 0.03780378, 0.01002168, 0.00887832, 0.02839633, 0.01633831, 0.01852118, 0.03904575, 0.01016574, 0.00957567, 0.02945491, 0.01704672, 0.01865785, 0.03756628, 0.00904792, 0.00887358, 0.02727333, 0.01627172, 0.01796185, 0.03479567, 0.00951811, 0.00904522, 0.02815163, 0.01488807, 0.01923136, 0.03824659, 0.00999809, 0.00883317, 0.02827333, 0.01618484, 0.01846397, 0.03882281, 0.01011766, 0.0096487, 0.02967858, 0.01691193, 0.0185161, 0.03692303, 0.0090436, 0.00889688, 0.02725094, 0.01611385, 0.01762209, 0.03456153, 0.00960758, 0.00906984, 0.02802093, 0.01483435, 0.0189421, 0.03761368, 0.0101203, 0.00888298, 0.02827294, 0.01598763, 0.01839061, 0.03845181, 0.010113, 0.00961855, 0.02958484, 0.01674342, 0.01836275, 0.03755692, 0.00905441, 0.00889381, 0.02729283, 0.0161127, 0.01745509, 0.03459832, 0.00951058, 0.00907809, 0.02838458, 0.01475644, 0.01892016, 0.0381891, 0.01006895, 0.00889608, 0.02918075, 0.01580729, 0.01814844, 0.03869973, 0.01013216, 0.00963535, 0.03064543, 0.01680474, 0.01833046, 0.03756944, 0.00903221, 0.00894232, 0.027574, 0.01603559, 0.01768281, 0.0349613, 0.00952626, 0.0091467, 0.02865216, 0.0150379, 0.01904765, 0.03836225, 0.01009779, 0.00891063, 0.0290675, 0.01651751, 0.01833014, 0.03920463, 0.01016384, 0.00966458, 0.03049918, 0.01734243, 0.01870589, 0.03824525, 0.00914603, 0.00897136, 0.02831527, 0.01640029, 0.01773221, 0.03594702, 0.00970119, 0.00917881, 0.02909624, 0.01564554, 0.01918896, 0.03836212, 0.01036415, 0.009016, 0.02947818, 0.01666709, 0.01837124, 0.03882233, 0.0103721, 0.00974767, 0.03043025, 0.01730678, 0.01838731, 0.0378645, 0.00931545, 0.00908824, 0.02870467, 0.01673441, 0.01772395, 0.03558119, 0.00991226, 0.00923855, 0.02980072, 0.01535956, 0.01913515, 0.0385697, 0.01038232, 0.00901021, 0.02967776, 0.01659186, 0.01839375, 0.03947145, 0.0105239, 0.00973103, 0.03063278, 0.01709793, 0.0185102, 0.03864615, 0.00943737, 0.009004, 0.02862306, 0.01663146, 0.01788242, 0.03569232, 0.01003658, 0.00927523, 0.02972956, 0.01546603, 0.01911869, 0.03894643, 0.01053687, 0.00901147, 0.03000364, 0.01681827, 0.01834176, 0.04000654, 0.0106595, 0.00980521, 0.03126017, 0.01740963, 0.01835735, 0.03855495, 0.00944556, 0.00919753, 0.02910574, 0.01644, 0.01776449, 0.03696315, 0.00999572, 0.00934887, 0.03036338, 0.01552663, 0.01920749, 0.03991926, 0.0105324, 0.00912435, 0.03093241, 0.01689396, 0.01836995, 0.04020439, 0.01056802, 0.00989191, 0.03236989, 0.01804012, 0.01859969, 0.03940461, 0.00947454, 0.00919341, 0.02903692, 0.01710895, 0.01789017, 0.03551865, 0.01001222, 0.00945309, 0.03012169, 0.01563445, 0.01903978, 0.03909041, 0.01057394, 0.0091678, 0.02982402, 0.01717794, 0.01849522, 0.03941881, 0.01061769, 0.00993861, 0.03082255, 0.01786961, 0.0186384, 0.03866595, 0.00957307, 0.00930013, 0.02887928, 0.01732239, 0.01798484, 0.03522711, 0.01006302, 0.00944733, 0.02979155, 0.01628737, 0.01957212, 0.03871395, 0.0104811, 0.00914963, 0.02980421, 0.01708326, 0.01859164, 0.03901437, 0.01056996, 0.00986762, 0.03083812, 0.01822855, 0.01892138, 0.0379749, 0.00947974, 0.00923541, 0.02860613, 0.01820726, 0.01803622, 0.03583487, 0.00988221, 0.00939481, 0.02938282, 0.01640586, 0.01991416, 0.03852309, 0.01034853, 0.00915597, 0.02924955, 0.01822189, 0.01905656, 0.03985899, 0.01035586, 0.00986858, 0.03059479, 0.01833124, 0.01926039, 0.03874801, 0.00927761, 0.00911425, 0.02818319, 0.01729794, 0.01850658, 0.03602595, 0.00974815, 0.00931549, 0.0289134, 0.01601255, 0.02009043, 0.04030238, 0.01032139, 0.00904362, 0.02909757, 0.01743371, 0.01933326, 0.040904, 0.01035722, 0.00977246, 0.03044091, 0.01794507, 0.01927184, 0.03916271, 0.00931555, 0.00906788, 0.02868338, 0.01677424, 0.01852641, 0.03714775, 0.00981717, 0.00934948, 0.02978492, 0.01544057, 0.02018712, 0.03954575, 0.01033283, 0.00896921, 0.02965359, 0.01669836, 0.01921491, 0.04040259, 0.01033401, 0.00978746, 0.03103609, 0.01757092, 0.01950647, 0.04042272, 0.00916943, 0.00906352, 0.02840093, 0.01717642, 0.01871946, 0.03662914, 0.00976241, 0.00928804, 0.02948978, 0.01611559, 0.02040341, 0.03977197, 0.01027819, 0.00908819, 0.03018391, 0.01756688, 0.01967519, 0.04098917, 0.01039426, 0.00985761, 0.0310083, 0.01810718, 0.01957861, 0.03833659, 0.00945231, 0.00920444, 0.02897227, 0.0173508, 0.01892156, 0.03575359, 0.00985067, 0.00931834, 0.02999961, 0.01576648, 0.02014035, 0.0388234, 0.01041381, 0.00907487, 0.03023825, 0.01706323, 0.01929853, 0.04009207, 0.01060822, 0.00973, 0.03108537, 0.01807991, 0.0190229, 0.03788592, 0.00939341, 0.00907026, 0.02851371, 0.01755843, 0.01893679, 0.03632357, 0.00997621, 0.00936756, 0.0296252, 0.01634953, 0.02035515, 0.0394965, 0.01041635, 0.00909309, 0.0292428, 0.01763191, 0.01939586, 0.0398543, 0.0104657, 0.00989321, 0.03033118, 0.01835883, 0.01976582, 0.03888834, 0.00956063, 0.00917817, 0.02834737, 0.01754681, 0.01871921, 0.03611318, 0.01020571, 0.00949877, 0.02935579, 0.01644617, 0.0202914, 0.03919169, 0.01064774, 0.00926448, 0.02940306, 0.01790912, 0.01947202, 0.04132655, 0.01077071, 0.01013632, 0.03007873, 0.01841954, 0.01957858, 0.04015396, 0.00960497, 0.0094501, 0.02740733, 0.0166842, 0.01878153, 0.03863696, 0.01008238, 0.00960993, 0.02824037, 0.01488343, 0.0203438, 0.04094788, 0.01094458, 0.00980843, 0.02841551, 0.01675837, 0.0202861, 0.04389776, 0.0113587, 0.01029132, 0.02975927, 0.01850716, 0.02027314, 0.04083574, 0.00977525, 0.00943771, 0.02827559, 0.01848061, 0.01936762, 0.03826431, 0.01017182, 0.00957898, 0.02940318, 0.01690699, 0.02060168, 0.03915799, 0.01061095, 0.00938061, 0.02983979, 0.01843501, 0.01940989, 0.04004835, 0.01065789, 0.01018578, 0.03067565, 0.01896122, 0.01980056, 0.03893767, 0.00951842, 0.00953166, 0.02858707, 0.01820146, 0.01906107, 0.03552122, 0.0100018, 0.0096458, 0.02969174, 0.01673812, 0.02038729, 0.04002323, 0.01049428, 0.0093621, 0.02985788, 0.01816977, 0.01981501, 0.04110979, 0.01065014, 0.01015064, 0.03053221, 0.01834895, 0.01986549, 0.03944131, 0.00950859, 0.00963358, 0.02897999, 0.01821205, 0.01911112, 0.03618362, 0.00995927, 0.0097907, 0.02987893, 0.01684348, 0.02066863, 0.0395476, 0.01050802, 0.00952537, 0.03035805, 0.01817839, 0.01961471, 0.0406561, 0.01074, 0.01030685, 0.03119362, 0.01888487, 0.01986175, 0.03974862, 0.00958911, 0.00959726, 0.0290726, 0.0180357, 0.01913146, 0.03775299, 0.01009497, 0.00978241, 0.03031627, 0.01665858, 0.02052582, 0.04086752, 0.01058861, 0.00952244, 0.03059434, 0.01805484, 0.01964283, 0.04147187, 0.01071279, 0.0103154, 0.03161368, 0.01881888, 0.0202324, 0.03948717, 0.00968773, 0.00959531, 0.02935709, 0.0178957, 0.01946566, 0.03704849, 0.01025883, 0.00978067, 0.03047603, 0.01658953, 0.02057851, 0.04004474, 0.01061366, 0.00944415, 0.03058683, 0.01815547, 0.01978954, 0.04119407, 0.01076835, 0.01030217, 0.03161151, 0.01890638, 0.01996933, 0.03965603, 0.00956858, 0.00958544, 0.029675, 0.01810605, 0.01921327, 0.03663833, 0.01009877, 0.00977895, 0.0304382, 0.01671946, 0.0205489, 0.03909469, 0.01052514, 0.00951847, 0.03098584, 0.01849189, 0.01987254, 0.04011708, 0.01053585, 0.01028432, 0.03202464, 0.01921507, 0.02022619, 0.03887572, 0.00941921, 0.00955435, 0.02988613, 0.01831864, 0.01953102, 0.0362275, 0.00985705, 0.00965825, 0.03083527, 0.01689155, 0.02096473, 0.03888097, 0.01032718, 0.00934504, 0.03095435, 0.01835185, 0.01991383, 0.0400266, 0.01042231, 0.01020423, 0.03175751, 0.01906983, 0.0202428, 0.03990344, 0.00928531, 0.00945481, 0.02974044, 0.01803169, 0.01978437, 0.03691424, 0.00973814, 0.00945162, 0.03020112, 0.01605921, 0.02123915, 0.03956678, 0.01017396, 0.00923372, 0.03021548, 0.01759679, 0.02064582, 0.03961888, 0.01017773, 0.0100712, 0.03135534, 0.01804491, 0.02055726, 0.03865051, 0.00907883, 0.00939157, 0.02971675, 0.01729092, 0.0196608, 0.03562241, 0.00971527, 0.00959854, 0.02973907, 0.01627674, 0.02144231, 0.03937508, 0.0101948, 0.00944267, 0.03073814, 0.01713443, 0.02043965, 0.0382909, 0.01006506, 0.01009354, 0.0309858, 0.01799083, 0.02022558, 0.03755202, 0.00933021, 0.00974949, 0.02910635, 0.01747955, 0.0197544, 0.03449124, 0.00958029, 0.00973709, 0.03112465, 0.01610826, 0.02170164, 0.04010203, 0.01041976, 0.00980962, 0.03140038, 0.01803881, 0.02141914, 0.04089654, 0.01055057, 0.0114501, 0.03594156, 0.01884615, 0.02060714, 0.04116341, 0.00933009, 0.01164163, 0.0323356, 0.01799978, 0.01901576, 0.03360118, 0.0095743, 0.00934176, 0.03001161, 0.01514072, 0.02099968, 0.03562055, 0.01016447, 0.00929407, 0.03030996, 0.0169291, 0.01920335, 0.03638585, 0.01016401, 0.01006097, 0.03067462, 0.01769877, 0.01879196, 0.0341657, 0.00921726, 0.00931582, 0.02795272, 0.01696125, 0.0180997, 0.03176638, 0.00954449, 0.0092919, 0.02796076, 0.01558503, 0.01902894, 0.0336923, 0.0099593, 0.0091979, 0.02926457, 0.01646293, 0.01827163, 0.0342145, 0.01011327, 0.00993394, 0.03031062, 0.01689324, 0.01884035, 0.03458159, 0.00924738, 0.00924114, 0.02740844, 0.01612816, 0.0186284, 0.03067111, 0.00943978, 0.00929508, 0.0276108, 0.01453618, 0.02022789, 0.03337029, 0.01002082, 0.00906126, 0.02814714, 0.01544488, 0.01952217, 0.03404742, 0.01011253, 0.0097456, 0.02899836, 0.01603214, 0.02010685, 0.03390172, 0.00919847, 0.0090103, 0.02721761, 0.01534759, 0.0188609, 0.03084997, 0.00964393, 0.00920683, 0.02785498, 0.01435123, 0.02000645, 0.03371093, 0.01009658, 0.0091026, 0.02837842, 0.015987, 0.01906388, 0.03465156, 0.01004303, 0.0097385, 0.02921965, 0.01600189, 0.01947538, 0.03359915, 0.00914737, 0.00911411, 0.02791659, 0.01561129, 0.01886331, 0.03105268, 0.00938325, 0.00932789, 0.02939476, 0.01463545, 0.02013042, 0.0341794, 0.00988564, 0.00905729, 0.02979356, 0.01553605, 0.01997843, 0.03568394, 0.01020672, 0.00984585, 0.03110822, 0.01567695, 0.02011205, 0.03447552, 0.00939069, 0.00907016, 0.0269669, 0.01577141, 0.0184537, 0.03199266, 0.00980999, 0.00913517, 0.02843956, 0.01294326, 0.01901492, 0.03938546, 0.00967639, 0.00874049, 0.02716913, 0.01400043, 0.01822988, 0.03697793, 0.01003903, 0.00978078, 0.02980625, 0.01537911, 0.02103102, 0.03639015, 0.00875757, 0.0089347, 0.02728617, 0.01466585, 0.02058637, 0.03435697, 0.00923452, 0.00918774, 0.02842323, 0.01350331, 0.02178254, 0.03668464, 0.0097416, 0.00897057, 0.02921232, 0.01504397, 0.02094438, 0.03844161, 0.00986408, 0.00975472, 0.03008117, 0.01542386, 0.02201764, 0.0368959, 0.00870519, 0.00900465, 0.02870054, 0.01408191, 0.02135343, 0.03583032, 0.0092279, 0.00922468, 0.0300788, 0.013391, 0.02225302, 0.03520312, 0.00953638, 0.00919922, 0.02948732, 0.01505021, 0.02110181, 0.03600377, 0.00980421, 0.00978499, 0.02979169, 0.01534897, 0.02122599, 0.03574762, 0.00859076, 0.00927865, 0.02762228, 0.01499778, 0.02054214, 0.0335333, 0.00953425, 0.00930074, 0.02944588, 0.01352494, 0.02250756, 0.03606233, 0.00980753, 0.00901175, 0.03065241, 0.01542729, 0.02109423, 0.0387581, 0.01013838, 0.0099745, 0.03187646, 0.01589874, 0.02216014, 0.0378316, 0.00939117, 0.00930639, 0.02960552, 0.01508601, 0.02156088, 0.03400209, 0.01010324, 0.00944593, 0.03062019, 0.0141238, 0.02532213, 0.03792724, 0.01061745, 0.00940956, 0.03172697, 0.0156513, 0.02392494, 0.04014836, 0.01081669, 0.01027381, 0.03203268, 0.01595163, 0.024319, 0.04128176, 0.00933445, 0.00935248, 0.03067718, 0.01535078, 0.02183342, 0.03489546, 0.01038536, 0.00963342, 0.03108053, 0.01385601, 0.02498666, 0.03649749, 0.01110304, 0.00930404, 0.03070502, 0.01528461, 0.02200929, 0.03806132, 0.01127388, 0.01031257, 0.03263884, 0.01619809, 0.02208895, 0.03812229, 0.00991095, 0.0096202, 0.02907899, 0.01611947, 0.02060716, 0.03519007, 0.01057962, 0.00988064, 0.03041478, 0.01411658, 0.02258852, 0.04044545, 0.01116031, 0.00955135, 0.03069426, 0.01553526, 0.02166571, 0.04198554, 0.01124354, 0.01034055, 0.03132453, 0.0160119, 0.02272076, 0.04281395, 0.01013873, 0.00962897, 0.02890841, 0.01519189, 0.02190008, 0.03890172, 0.01061069, 0.00991656, 0.03096383, 0.01383424, 0.02506689, 0.04553375, 0.01136023, 0.00986256, 0.03200655, 0.01531149, 0.02437731, 0.04662307, 0.01165154, 0.01079154, 0.0330975, 0.01592902, 0.02594086, 0.04832666, 0.01096833, 0.01050534, 0.03303895, 0.01555345, 0.02521138, 0.04827178, 0.01220519, 0.01090748, 0.03514054, 0.01475359, 0.02781849, 0.05419349, 0.01331783, 0.01089613, 0.03905305, 0.01616609, 0.02654735, 0.05074713, 0.01332234, 0.01164787, 0.04035207, 0.01637262, 0.02969635, 0.05217139, 0.01244294, 0.01083452, 0.03581021, 0.01606937, 0.02660147, 0.04473616, 0.01259966, 0.01085565, 0.03645257, 0.01497697, 0.02804588, 0.0465719, 0.01310863, 0.01077231, 0.03666945, 0.01657937, 0.02576313, 0.05146336, 0.01301748, 0.01161682, 0.03676116, 0.01774335, 0.02778354, 0.05387278, 0.0121196, 0.01086721, 0.03388289, 0.01682568, 0.02515348, 0.04193834, 0.01258015, 0.01076718, 0.03366159, 0.01538924, 0.02689292, 0.04569362, 0.01235456, 0.01061713, 0.03294581, 0.0171763, 0.02472829, 0.04590636, 0.01228716, 0.01146173, 0.0342569, 0.01756952, 0.02766231, 0.04764413, 0.01155987, 0.01094974, 0.03348387, 0.01740573, 0.02554054, 0.04474697, 0.01214092, 0.01117723, 0.03547961, 0.016196, 0.02672137, 0.04927634, 0.01286613, 0.01112515, 0.03699743, 0.01770785, 0.02467487, 0.04867432, 0.01281896, 0.01199854, 0.03777268, 0.01807019, 0.02358768, 0.04654376, 0.01200452, 0.0111133, 0.03468234, 0.01820776, 0.02308603, 0.0447197, 0.01287367, 0.01138038, 0.03858593, 0.01709701, 0.02700665, 0.04790305, 0.01390719, 0.01121323, 0.04030395, 0.01876961, 0.02823895, 0.04891697, 0.01373686, 0.01192953, 0.03979578, 0.01875979, 0.03168853, 0.04209619, 0.0129504, 0.01164073, 0.03789499, 0.01742471, 0.02419207, 0.04107422, 0.01329299, 0.01130826, 0.03950647, 0.01577023, 0.02970132, 0.03936578, 0.01370382, 0.01140005, 0.04024133, 0.01693993, 0.0269826, 0.04052541, 0.01387415, 0.01265898, 0.04264776, 0.01718954, 0.0293507, 0.04332021, 0.01297443, 0.01196318, 0.04072385, 0.0161524, 0.02868705, 0.04192496, 0.01439025, 0.01197536, 0.04257857, 0.01518393, 0.03250059, 0.04552804, 0.01600949, 0.01195894, 0.04217728, 0.01662656, 0.03306565, 0.04525399, 0.01600967, 0.01246864, 0.04697272, 0.01724343, 0.03079035, 0.03927771, 0.0139104, 0.01154736, 0.04102679, 0.01703232, 0.03015615, 0.03778737, 0.01570792, 0.01188053, 0.04492401, 0.01547873, 0.0352645, 0.04505362, 0.01502802, 0.01179483, 0.03800807, 0.01610438, 0.03367488, 0.04447648, 0.01570557, 0.01266534, 0.03798581, 0.01690722, 0.03375259, 0.04275675, 0.01420962, 0.01221093, 0.03738679, 0.01557663, 0.03195154, 0.03779469, 0.01461765, 0.01184675, 0.03765893, 0.01453414, 0.03545773, 0.04173481, 0.01578941, 0.01183106, 0.04091546, 0.01584743, 0.03439451, 0.04335247, 0.01569441, 0.01249981, 0.04168885, 0.01653908, 0.03653555, 0.04236711, 0.01404541, 0.01164891, 0.03703934, 0.01568851, 0.03334663, 0.03850724, 0.01513434, 0.01195784, 0.0381563, 0.01446928, 0.03535462, 0.04135491, 0.01539087, 0.0115468, 0.03901673, 0.01607859, 0.03458357, 0.04127054, 0.01512695, 0.01256365, 0.03946234, 0.01669551, 0.03697039, 0.04263109, 0.0142163, 0.0119297, 0.03637007, 0.01581256, 0.03239105, 0.0386041, 0.01468749, 0.01187256, 0.03816186, 0.01444514, 0.03495221, 0.0427196, 0.01583057, 0.01177058, 0.0390485, 0.01592882, 0.03271433, 0.04410895, 0.01571835, 0.01269196, 0.04070277, 0.0166007, 0.03463349, 0.04442921, 0.01442939, 0.01189699, 0.03779311, 0.01583791, 0.03127533, 0.04008901, 0.01537742, 0.01194711, 0.03960866, 0.01469829, 0.03090955, 0.04408321, 0.01609176, 0.01182336, 0.04059794, 0.01622539, 0.03321214, 0.04606501, 0.0168248, 0.01319373, 0.04330714, 0.01659876, 0.03891137, 0.04942977, 0.01601774, 0.01235641, 0.03960781, 0.01563082, 0.0366345, 0.04554899, 0.01689143, 0.01237721, 0.04231634, 0.01437756, 0.03883744, 0.04927623, 0.01745288, 0.01217171, 0.04325088, 0.01565138, 0.03982767, 0.04887436, 0.01728899, 0.01278402, 0.04429694, 0.01643686, 0.03986702, 0.04967147, 0.01576734, 0.01213937, 0.04093044, 0.0155697, 0.04010133, 0.04577796, 0.01667092, 0.01243734, 0.04242222, 0.01456107, 0.04331609, 0.05140151, 0.01784689, 0.01255349, 0.04547934, 0.01600794, 0.04022094, 0.04887176, 0.01786461, 0.01335739, 0.0465258, 0.01703524, 0.04272192, 0.04883833, 0.01599761, 0.01248078, 0.04152622, 0.01593713, 0.03965374, 0.04722379, 0.01697899, 0.01268524, 0.0436913, 0.0149669, 0.04334606, 0.04967085, 0.01790527, 0.01250498, 0.04556653, 0.01595903, 0.04047821, 0.05247702, 0.01788001, 0.01346657, 0.04631247, 0.0167158, 0.04244534, 0.05105827, 0.01642992, 0.01270949, 0.0422734, 0.01581195, 0.04056276, 0.0477927, 0.01719075, 0.01271555, 0.04390474, 0.01462604, 0.04183583, 0.05026169, 0.01785011, 0.01246055, 0.04448434, 0.01595541, 0.0380005, 0.05045938, 0.01769474, 0.01322664, 0.04578448, 0.01665292, 0.04039292, 0.05049384, 0.01618378, 0.01244625, 0.04246178, 0.0156355, 0.03904217, 0.04663598, 0.01695814, 0.01258171, 0.04371305, 0.01456569, 0.042431, 0.05080277, 0.01781685, 0.01233655, 0.04446722, 0.01590089, 0.03894301, 0.05147929, 0.01758732, 0.01312514, 0.04592867, 0.01684219, 0.04330927, 0.05312556, 0.01648592, 0.01256427, 0.04332376, 0.01592037, 0.04074365, 0.04912344, 0.01751806, 0.01268609, 0.04408339, 0.01486466, 0.04293999, 0.05176443, 0.01796504, 0.01244294, 0.04522113, 0.01617302, 0.04146796, 0.0514802, 0.01790156, 0.01331862, 0.04645626, 0.01703651, 0.04330133, 0.0518529, 0.01644312, 0.01252879, 0.04247, 0.01614483, 0.04051131, 0.04779812, 0.01717137, 0.01264034, 0.04325026, 0.01501987, 0.04230859, 0.05128017, 0.01802859, 0.0124058, 0.04464734, 0.01644802, 0.03913665, 0.05219319, 0.01771364, 0.01332623, 0.04571987, 0.01709064, 0.04198851, 0.05381224, 0.01660109, 0.01274468, 0.04317963, 0.01604753, 0.04113245, 0.04985923, 0.0172227, 0.01287465, 0.04457942, 0.01466405, 0.04311014, 0.05251624, 0.01762388, 0.01258773, 0.04585161, 0.01603806, 0.04078399, 0.05232422, 0.01770894, 0.01353096, 0.04724191, 0.01671063, 0.04239543, 0.05281121, 0.01619512, 0.01265326, 0.04378256, 0.01563891, 0.04033136, 0.04800206, 0.01683929, 0.01267269, 0.04553042, 0.01440228, 0.04230944, 0.05096582, 0.01734198, 0.01253843, 0.04747788, 0.01583384, 0.03904045, 0.0501544, 0.01709901, 0.01342004, 0.04873412, 0.01629302, 0.04025615, 0.0507995, 0.01569367, 0.01255477, 0.04473768, 0.01556568, 0.03797512, 0.04626707, 0.01666099, 0.01268113, 0.04512009, 0.01433494, 0.03828475, 0.04832394, 0.0172384, 0.01234706, 0.04567048, 0.01569364, 0.03636106, 0.04876135, 0.01706412, 0.0131238, 0.04671315, 0.01639447, 0.0377703, 0.04897667, 0.01575952, 0.01237311, 0.04324973, 0.01547768, 0.03604516, 0.04554521, 0.01650941, 0.01261616, 0.0449044, 0.01433523, 0.03813283, 0.04924402, 0.01733971, 0.0124214, 0.04632133, 0.01575897, 0.03666365, 0.05005121, 0.01748432, 0.01326144, 0.04751793, 0.01658647, 0.03894706, 0.05231076, 0.01587572, 0.01249676, 0.04299389, 0.01564985, 0.03797029, 0.04715004, 0.01673647, 0.01243808, 0.04464215, 0.01446832, 0.03918515, 0.05225746, 0.01791019, 0.01235897, 0.04512771, 0.01600071, 0.03724523, 0.05188831, 0.0173793, 0.01311143, 0.04609864, 0.01659567, 0.03868523, 0.05139279, 0.01617827, 0.0120752, 0.04166532, 0.01593001, 0.038561, 0.04695601, 0.0170097, 0.01237567, 0.04346713, 0.01488343, 0.03994463, 0.05090329, 0.01804077, 0.01255857, 0.04763471, 0.01642792, 0.03725392, 0.05079255, 0.01767326, 0.01317932, 0.04641658, 0.01687477, 0.03749184, 0.0513413, 0.01635734, 0.01254369, 0.0433387, 0.01620685, 0.03547669, 0.04693941, 0.01750388, 0.01261677, 0.0470966, 0.01527035, 0.03501108, 0.0480527, 0.01861444, 0.0125425, 0.04810428, 0.01701498, 0.03524319, 0.04832352, 0.01723354, 0.01338325, 0.04740316, 0.01737259, 0.03458637, 0.0470232, 0.0156429, 0.01288041, 0.03847403, 0.01660883, 0.03018382, 0.04209919, 0.01434049, 0.0124939, 0.04036635, 0.01501273, 0.02741865, 0.04031715, 0.01490809, 0.01163367, 0.0405587, 0.01549209, 0.03234844, 0.05002705, 0.01519027, 0.01218643, 0.04264506, 0.01655101, 0.03387161, 0.04598515, 0.01458897, 0.01220789, 0.04365909, 0.01603353, 0.03219357, 0.04461826, 0.01655005, 0.01305917, 0.04808463, 0.01514586, 0.03501981, 0.04835742, 0.01691671, 0.01243444, 0.0486428, 0.01730778, 0.0317684, 0.04593337, 0.01657882, 0.01345104, 0.05068341, 0.0183975, 0.03307169, 0.04896467, 0.0152395, 0.0129071, 0.04648434, 0.01773762, 0.03446045, 0.04514037, 0.0165635, 0.0135215, 0.05137881, 0.01691158, 0.03588435, 0.0484638, 0.01719096, 0.01365611, 0.05239288, 0.01951214, 0.03323831, 0.05027472, 0.01786541, 0.01473353, 0.05411217, 0.02008772, 0.04006498, 0.05431358, 0.01525564, 0.01246494, 0.04463739, 0.01895169, 0.0338675, 0.04716451, 0.01591742, 0.01280715, 0.04614088, 0.01722711, 0.03762985, 0.0491675, 0.01646569, 0.01229777, 0.04696804, 0.01856823, 0.03322617, 0.05064961, 0.01662461, 0.0135394, 0.04916877, 0.01934562, 0.03643818, 0.0512168, 0.01480443, 0.01279602, 0.04423557, 0.01868417, 0.03322572, 0.04563631, 0.01550186, 0.01311199, 0.04598167, 0.01737422, 0.03427526, 0.04793777, 0.01655286, 0.01306557, 0.04827587, 0.01886322, 0.03203075, 0.04663061, 0.01601494, 0.01386913, 0.04933084, 0.0193663, 0.03405306, 0.04864519, 0.01482284, 0.012912, 0.04563796, 0.01877888, 0.03029027, 0.04370051, 0.01545422, 0.01296226, 0.0481224, 0.01732913, 0.03452047, 0.04719346, 0.016384, 0.01253556, 0.0483574, 0.01876665, 0.030752, 0.04842262, 0.01637745, 0.01317076, 0.04948075, 0.01940992, 0.03120745, 0.04669718, 0.01486801, 0.01239023, 0.04520215, 0.01851972, 0.02999129, 0.04508885, 0.01593827, 0.01266394, 0.04894486, 0.01746723, 0.03307664, 0.04760162, 0.01672034, 0.0127669, 0.05032359, 0.01935363, 0.03269045, 0.04887521, 0.01778856, 0.01360213, 0.04992643, 0.02004244, 0.03118867, 0.04524194, 0.01504324, 0.01235425, 0.046726, 0.01948213, 0.02912859, 0.04044548, 0.01504984, 0.01237135, 0.04785883, 0.01777509, 0.02953358, 0.04066393, 0.015383, 0.01214417, 0.05080019, 0.01930855, 0.02647291, 0.04118974, 0.01630805, 0.01304515, 0.05120767, 0.01953132, 0.02823324, 0.03680286, 0.01261929, 0.01234136, 0.04802054, 0.01894218, 0.02911723, 0.03752917, 0.01537673, 0.01245809, 0.04879479, 0.01734474, 0.0309882, 0.04393936, 0.01712979, 0.01238201, 0.05891214, 0.01752017, 0.02566287, 0.04755162, 0.0175585, 0.01295563, 0.05898588, 0.01947675, 0.03353607, 0.04617057, 0.014975, 0.01240528, 0.05546213, 0.01875621, 0.03242535, 0.04283064, 0.01605598, 0.01245886, 0.05845928, 0.0164922, 0.03919106, 0.04382608, 0.01672301, 0.01240605, 0.05940546, 0.01875247, 0.0353301, 0.04683478, 0.01754557, 0.01309268, 0.06300731, 0.01875525, 0.03713676, 0.04060457, 0.01420714, 0.01295364, 0.05789701, 0.01763488, 0.03416468, 0.03951267, 0.01594911, 0.01375582, 0.07377286, 0.01682819, 0.03495571, 0.04144856, 0.01578717, 0.01368088, 0.06927966, 0.01737223, 0.03047904, 0.03727175, 0.01461478, 0.01566923, 0.07758197, 0.01839279, 0.03210034, 0.04400842, 0.0145205, 0.01665067, 0.07497102, 0.01771378, 0.03146177, 0.0456678, 0.0160454, 0.0167234, 0.0829179, 0.0167038, 0.03501057, 0.04434868, 0.01748748, 0.01548688, 0.08965331, 0.01852521, 0.03195244, 0.04222893, 0.01674857, 0.01633147, 0.09392032, 0.01892159, 0.03996195, 0.04608881, 0.01701852, 0.01623336, 0.08517362, 0.01832518, 0.03355038, 0.04203717, 0.01751318, 0.01673471, 0.09247129, 0.0177468, 0.03427524, 0.04102781, 0.0177113, 0.01668203, 0.10670768, 0.01889246, 0.03177086, 0.04190656, 0.01799559, 0.01637198, 0.10039237, 0.01986242, 0.03990447, 0.04378581, 0.01542277, 0.0162698, 0.08727088, 0.01897119, 0.03219327, 0.03634614, 0.01587957, 0.01642439, 0.09363659, 0.01643407, 0.03033245, 0.04164623, 0.01861711, 0.01494451, 0.08972172, 0.01839897, 0.02819322, 0.04392503, 0.02089266, 0.01775645, 0.08858273, 0.01900839, 0.03206791, 0.04219001, 0.01614771, 0.01381562, 0.07169031, 0.01868496, 0.02988534, 0.03886287, 0.01781203, 0.01350915, 0.07662281, 0.01692385, 0.03260877, 0.04128322, 0.01831131, 0.01308221, 0.07811168, 0.01850832, 0.02852578, 0.03979345, 0.01802551, 0.01391562, 0.08142095, 0.01962216, 0.02990373, 0.04179, 0.01690244, 0.01280965, 0.06193911, 0.01908348, 0.02694163, 0.03593471, 0.01708059, 0.01254173, 0.06383862, 0.01758308, 0.02839576, 0.03785555, 0.01713084, 0.0123173, 0.06755378, 0.01943324, 0.02851187, 0.0399698, 0.01713712, 0.0134872, 0.06789791, 0.0196994, 0.03063421, 0.03947616, 0.01514043, 0.01269756, 0.05917887, 0.01901079, 0.02687504, 0.03759158, 0.01650737, 0.01303005, 0.06293123, 0.0174654, 0.02946944, 0.03722942, 0.01687726, 0.01255174, 0.0634846, 0.02012898, 0.02855057, 0.03831454, 0.0172924, 0.01348484, 0.06624674, 0.02121639, 0.02988207, 0.03811171, 0.01580478, 0.01290307, 0.06424293, 0.01983695, 0.03015054, 0.036467, 0.01642587, 0.01295418, 0.07053003, 0.0180728, 0.03121239, 0.03711959, 0.01695529, 0.01257339, 0.07210921, 0.02040128, 0.02734131, 0.03957605, 0.01736145, 0.01376786, 0.0719456, 0.02143914, 0.03160217, 0.0405177, 0.01565408, 0.01316349, 0.0620205, 0.02007638, 0.02633227, 0.03847934, 0.01692611, 0.01344983, 0.06354078, 0.01938279, 0.03068332, 0.04053701, 0.0164807, 0.01262804, 0.0727531, 0.02178553, 0.02828014, 0.04024925, 0.01660472, 0.01389639, 0.07124618, 0.02223962, 0.02967689, 0.03864566, 0.01536962, 0.01276186, 0.05976974, 0.02136691, 0.02958039, 0.03952731, 0.0156046, 0.01316494, 0.06537916, 0.01937103, 0.03125337, 0.04040361, 0.01610416, 0.01255944, 0.06301333, 0.02123148, 0.0278881, 0.0386804, 0.01590872, 0.01327, 0.06192109, 0.02173114, 0.02953805, 0.04018027, 0.01489478, 0.01286386, 0.05414786, 0.020707, 0.02844014, 0.04024802, 0.01635955, 0.01268218, 0.05889863, 0.01911265, 0.0290887, 0.0396817, 0.0161327, 0.01232297, 0.05431421, 0.02135233, 0.02609929, 0.0392162, 0.01625802, 0.01270813, 0.05874109, 0.02293777, 0.02914221, 0.04371511, 0.01432298, 0.01244619, 0.05958231, 0.02233793, 0.0274738, 0.04077787, 0.01552139, 0.01240672, 0.05989433, 0.02099366, 0.03289653, 0.03718264, 0.01477726, 0.0122537, 0.0660464, 0.02410121, 0.02934307, 0.03978878, 0.01462668, 0.01277841, 0.06761989, 0.02419939, 0.02836639, 0.03903423, 0.01398095, 0.01199899, 0.06267012, 0.02449724, 0.02937272, 0.03704722, 0.01433194, 0.01206132, 0.06652926, 0.02208116, 0.03084351, 0.04123973, 0.01517591, 0.0119526, 0.07140482, 0.02361729, 0.02832052, 0.03853455, 0.01577462, 0.01276987, 0.06549766, 0.02356548, 0.02868629, 0.03810762, 0.0136979, 0.0119511, 0.06117908, 0.02320021, 0.02619101, 0.03428937, 0.01452412, 0.01212052, 0.05691496, 0.02073617, 0.02919111, 0.03777093, 0.01393278, 0.01205429, 0.06120871, 0.0237291, 0.0255662, 0.04080275, 0.01365401, 0.0139937, 0.06337472, 0.02448087, 0.02514971, 0.04251111, 0.01383023, 0.01331366, 0.06204255, 0.02512277, 0.02556992, 0.04447539, 0.01551203, 0.01403887, 0.0749124, 0.0242328, 0.02771385, 0.0510102, 0.01757766, 0.01388265, 0.06195507, 0.02543655, 0.02712128, 0.04640004, 0.01715831, 0.01484765, 0.06843958, 0.02644007, 0.02800903, 0.05205287, 0.01705623, 0.01486532, 0.06577022, 0.0253334, 0.02671315, 0.04694336, 0.01803432, 0.01477158, 0.0534954, 0.01932768, 0.03174536, 0.050148, 0.02182534, 0.01507259, 0.05713957, 0.02352384, 0.02686376, 0.03348402, 0.0187833, 0.01512166, 0.05608171, 0.02370675, 0.02465461, 0.0321862, 0.01738061, 0.01392566, 0.04721847, 0.02162396, 0.02358154, 0.03073267, 0.01791362, 0.01409925, 0.04827042, 0.02016582, 0.02411107, 0.03277143, 0.01868595, 0.0137515, 0.04987928, 0.02195275, 0.02325634, 0.03465041, 0.01940326, 0.01493615, 0.05723564, 0.02357844, 0.02784383, 0.03580782, 0.02118216, 0.01531346, 0.04555148, 0.02184894, 0.02160501, 0.0318078, 0.0178176, 0.01456579, 0.04632409, 0.01960473, 0.02584272, 0.03424009, 0.01671839, 0.01366746, 0.03667546, 0.01891005, 0.02120982, 0.03188855, 0.01555053, 0.01325119, 0.04879772, 0.01933749, 0.02466113, 0.03075406, 0.01575928, 0.0146015, 0.04926218, 0.0187486, 0.02617703, 0.03482098, 0.0170384, 0.01511868, 0.05258746, 0.01807787, 0.03198964, 0.03809533, 0.0188827, 0.01538409, 0.06527801, 0.01918771, 0.0324693, 0.04334387, 0.0234415, 0.01748284, 0.05100458, 0.02144017, 0.03117022, 0.04006614, 0.02079344, 0.01797187, 0.04075724, 0.02189095, 0.03371932, 0.04092627, 0.01776536, 0.01642593, 0.04195944, 0.02022386, 0.0347205, 0.04689636, 0.02269242, 0.01636922, 0.04961025, 0.02287608, 0.03176712, 0.05021207, 0.02477918, 0.01916845, 0.0639846, 0.02431642, 0.04207381, 0.054448, 0.02921155, 0.01850351, 0.05741201, 0.02617211, 0.04255335, 0.05026247, 0.02713006, 0.01699928, 0.04374493, 0.02227191, 0.03318413, 0.0469743, 0.02476097, 0.01917506, 0.04503021, 0.02624033, 0.03526191, 0.04776514, 0.02452383, 0.0201035, 0.05564893, 0.02461074, 0.0355241, 0.048705, 0.02539347, 0.01896417, 0.0535045, 0.02426001, 0.03043133, 0.05190798, 0.02778086, 0.01844025, 0.05619182, 0.02195068, 0.03278555, 0.04796584, 0.02399152, 0.01702953, 0.05572237, 0.02394602, 0.03139481, 0.05139752, 0.02227376, 0.01849032, 0.05403404, 0.02255197, 0.02730106, 0.04735601, 0.02010077, 0.01832212, 0.04661386, 0.02327207, 0.0291676, 0.04289443, 0.01995289, 0.01945796, 0.04881277, 0.02443952, 0.02451228, 0.04524601, 0.02208936, 0.01876514, 0.05035982, 0.02546843, 0.02358559, 0.04877413, 0.02102399, 0.0183641, 0.04449111, 0.0252443, 0.02201263, 0.04339904, 0.01646587, 0.01924492, 0.0589962, 0.02402046, 0.02309806, 0.03458131, 0.01466308, 0.01625478, 0.0356588, 0.01966989, 0.01885379, 0.03847901, 0.01576269, 0.01584147, 0.03410096, 0.02570104, 0.0207013, 0.04737743, 0.01564637, 0.01849654, 0.04120376, 0.022384, 0.01999622, 0.04018917, 0.01336854, 0.0166127, 0.03273942, 0.02759782, 0.01616096, 0.03690863, 0.01412208, 0.01521841, 0.02762976, 0.02780564, 0.01992208, 0.04699469, 0.01410286, 0.01588021, 0.02934691, 0.03417936, 0.02625192, 0.05535338, 0.02076871, 0.02332352, 0.02854746, 0.03011958, 0.02014679, 0.04381417, 0.01978979, 0.02424307, 0.02956377, 0.03284473, 0.02222838, 0.07259394, 0.02296343, 0.02169947, 0.0259713, 0.03859707, 0.02622238, 0.07323838, 0.0218112, 0.02084373, 0.02929686, 0.04436026, 0.02726555, 0.08079077, 0.02279705, 0.01882086, 0.02814794, 0.04384408, 0.03323424, 0.08392176, 0.02124289, 0.02027764, 0.03013801, 0.05386592, 0.03547032, 0.12362769, 0.03374779, 0.03014652, 0.02148269, 0.03730502, 0.03253298, 0.14371477, 0.04516915, 0.03838595, 0.02409996, 0.05122455, 0.03090607, 0.16919382, 0.04247491, 0.03083182, 0.02559496, 0.04372863, 0.03394872, 0.12238604, 0.03691793, 0.02600343, 0.02311407, 0.05177969, 0.04629882, 0.14410757, 0.03762366, 0.02482782, 0.02709297, 0.05091963, 0.05244134, 0.12089361, 0.03525406, 0.02973846, 0.03263868, 0.05075538, 0.05211652, 0.10948038, 0.03479181, 0.03493335, 0.05106494, 0.04608602, 0.07292158, 0.10709317, 0.0326014, 0.03538219, 0.03214964, 0.04528959, 0.07988598, 0.10448942, 0.03795043, 0.03519553, 0.03118996, 0.03738618, 0.0717611, 0.12083203, 0.03631053, 0.03342799, 0.03783362, 0.03941225, 0.07104777, 0.10876858, 0.03578605, 0.03246237, 0.03568354, 0.03766019, 0.06562276, 0.10891077, 0.03630326, 0.02763757, 0.03263355, 0.039675, 0.07168221, 0.10748374, 0.03856553, 0.02949798, 0.03247502, 0.03620628, 0.08399128, 0.10929757, 0.03928006, 0.02861794, 0.03547611, 0.03716292, 0.08061512, 0.11273213, 0.03673319, 0.02857747, 0.0380288, 0.03354318, 0.07638245, 0.11132341, 0.0416286, 0.02856306, 0.03253497, 0.03693437, 0.07636692, 0.11099239, 0.03901853, 0.02833392, 0.03800958, 0.03598293, 0.0919407, 0.13777585, 0.04334543, 0.03084067, 0.04015755, 0.04447366, 0.11084025, 0.14821896, 0.04564102, 0.03153246, 0.0411202, 0.04008554, 0.1081349, 0.14092451, 0.04848916, 0.03279776, 0.04043972, 0.04339012, 0.11535361, 0.14561227, 0.04593588, 0.03052228, 0.03534573, 0.0351625, 0.10871229, 0.13113716, 0.04111255, 0.02983532, 0.03951407, 0.03642355, 0.115438, 0.14182448, 0.04523095, 0.03497712, 0.04004122, 0.03484563, 0.09220121, 0.12650125, 0.0428193, 0.03191612, 0.03375499, 0.03530562, 0.11640911, 0.13305975, 0.04140395, 0.0314716, 0.0350667, 0.0374887, 0.13597351, 0.13899708, 0.04243836, 0.03453566, 0.03464044, 0.03921857, 0.13562271, 0.14937444, 0.04133498, 0.03468127, 0.03363376, 0.03244454, 0.10239154, 0.12616347, 0.04138704, 0.02624596, 0.03210307, 0.03235327, 0.10398861, 0.13480757, 0.04444527, 0.0255085, 0.0297464, 0.02868814, 0.09508849, 0.16687278, 0.04623253, 0.02898148, 0.03189893, 0.03042943, 0.10444927, 0.17495003, 0.04134732, 0.02633036, 0.03503139, 0.0305076, 0.11688782, 0.14788295, 0.04122775, 0.02842583, 0.03252533, 0.03082964, 0.10181113, 0.12871033, 0.04003001, 0.02623121, 0.03122324, 0.02789331, 0.08593483, 0.1326447, 0.04088907, 0.02528584, 0.03176071, 0.03141101, 0.07600024, 0.14163662, 0.04112949, 0.02493295, 0.03860943, 0.02894265, 0.07348435, 0.15998134, 0.0433327, 0.02256782, 0.03244883, 0.03112396, 0.07538821, 0.15461533, 0.04212013, 0.02179346, 0.03793425, 0.03014764, 0.08989594, 0.19024286, 0.03917828, 0.02093692, 0.03462607, 0.02593605, 0.09471095, 0.15261118, 0.03982123, 0.0279681, 0.05388853, 0.03392253, 0.07601524, 0.11387108, 0.04883493, 0.03310492, 0.0626332, 0.0408626, 0.1244044, 0.14440146, 0.0476027, 0.03469149, 0.06947222, 0.03860445, 0.13633984, 0.1377898, 0.04761483, 0.04025052, 0.07845525, 0.03995805, 0.10347793, 0.12878178, 0.04730205, 0.04498258, 0.07862193, 0.04975392, 0.10055944, 0.14303914, 0.05108129, 0.03848242, 0.07473609, 0.05653645, 0.11730051, 0.16317573, 0.05247651, 0.03367902, 0.07421012, 0.04620368, 0.10065795, 0.13110457, 0.05347998, 0.03030159, 0.07081311, 0.05200556, 0.08836332, 0.1039246, 0.04846796, 0.035772, 0.08109638, 0.06936748, 0.09718803, 0.13999757, 0.05092731, 0.04502228, 0.07844263, 0.06256469, 0.07855192, 0.15015744, 0.05448344, 0.04021975, 0.08542706, 0.05481588, 0.05097451, 0.08726195, 0.0503867, 0.0408044, 0.08671366, 0.04987431, 0.0718451, 0.08282194, 0.0491494, 0.03673534, 0.08263039, 0.04570603, 0.05809298, 0.06954095, 0.04151625, 0.02797133, 0.06520287, 0.06002225, 0.07005566, 0.07302187, 0.03835476, 0.02636635, 0.06779847, 0.03592539, 0.0511265, 0.06176169, 0.03691703, 0.03039793, 0.05959684, 0.04875416, 0.03821707, 0.06519583, 0.04457797, 0.03042046, 0.0652482, 0.04202397, 0.04448582, 0.06122695, 0.04163402, 0.02888269, 0.05909906, 0.04932053, 0.03459268, 0.05468578, 0.03299472, 0.02482205, 0.0510393, 0.03463149, 0.02700637, 0.05480808, 0.03251246, 0.02831239, 0.05002166, 0.04307861, 0.03113671, 0.0604274, 0.02715349, 0.02710346, 0.05939996, 0.0371976, 0.03257532, 0.05727731, 0.02830795, 0.02399967, 0.06177628, 0.04363057, 0.03168268, 0.05785898, 0.02709897, 0.0267454, 0.0526177, 0.0475038, 0.03029353, 0.06992307, 0.03057237, 0.02612776, 0.05775143, 0.0583776, 0.03225005, 0.07361695, 0.03389107, 0.02631973, 0.054085, 0.06161322, 0.02926211, 0.06455163, 0.02747786, 0.02400958, 0.04207729, 0.06658822, 0.02922191, 0.0561007, 0.02879576, 0.02873072, 0.05682729, 0.05594881, 0.03687331, 0.06772813, 0.03202352, 0.02701378, 0.05110401, 0.05400636, 0.04428767, 0.07575358, 0.02935496, 0.02469805, 0.04941633, 0.05534674, 0.05632764, 0.07569914, 0.02844612, 0.02630309, 0.04860343, 0.05705053, 0.08766336, 0.09130435, 0.03201826, 0.03485858, 0.05794741, 0.04526645, 0.07121008, 0.09462705, 0.04202121, 0.04135278, 0.0572644, 0.0589378, 0.08209546, 0.10500834, 0.04160723, 0.05015263, 0.05432473, 0.05159168, 0.06695919, 0.11691271, 0.04905583, 0.04579642, 0.05705159, 0.05907709, 0.05715056, 0.07446031, 0.03109539, 0.05091469, 0.0614368, 0.0555089, 0.06101892, 0.08629604, 0.03280516, 0.051291, 0.07232358, 0.07414253, 0.07629144, 0.08469962, 0.02870297, 0.03699216, 0.07081727, 0.08489723, 0.04950836, 0.0710404, 0.0248532, 0.02609877, 0.06020455, 0.05359302, 0.04708951, 0.06354059, 0.02328764, 0.03323024, 0.05555768, 0.06155823, 0.04553399, 0.05219112, 0.02109064, 0.0275388, 0.04340286, 0.06267743, 0.04834847, 0.05793058, 0.02578362, 0.04080458, 0.06077223, 0.06153334, 0.04016003, 0.06749488, 0.01802568, 0.0555685, 0.07047077, 0.06747315, 0.04839287, 0.05888345, 0.02781391, 0.0380022, 0.07454866, 0.04851496, 0.05575106, 0.06651337, 0.0280251, 0.03154917, 0.07300433, 0.05369307, 0.04922437, 0.06867709, 0.02795053, 0.02606312, 0.06788075, 0.05576875, 0.04820391, 0.05255524, 0.03271276, 0.03186226, 0.0730334, 0.04767111, 0.0338366, 0.06464227, 0.03150335, 0.02851802, 0.0751929, 0.05401756, 0.04233773, 0.05095087, 0.0317189, 0.02520669, 0.07560683, 0.06125355, 0.05842615, 0.05043727, 0.03282189, 0.03201905, 0.06262136, 0.05135424, 0.04049957, 0.04106379, 0.03018992, 0.04380076, 0.06059044, 0.0586115, 0.0525701, 0.05460334, 0.03748438, 0.0381404, 0.09173056, 0.084199, 0.07179256, 0.05643028, 0.0353567, 0.03173408, 0.1006681, 0.09694014, 0.07819391, 0.07998086, 0.04418971, 0.03995421, 0.1019007, 0.08266852, 0.06888384, 0.07682478, 0.04842105, 0.03824986, 0.10356912, 0.08231165, 0.06358068, 0.07317767, 0.04463024, 0.04875501, 0.09756114, 0.09355772, 0.06827807, 0.07581606, 0.04941143, 0.04940713, 0.10321683, 0.10514056, 0.07174626, 0.0757058, 0.04497243, 0.04982993, 0.09704982, 0.08541704, 0.07984137, 0.0809299, 0.04412984, 0.05288945, 0.1029918, 0.0921775, 0.07548017, 0.07266247, 0.0464859, 0.05390312, 0.10081282, 0.10928115, 0.08573554, 0.08370062, 0.05387081, 0.0530086, 0.10200533, 0.10997415, 0.08267649, 0.0894912, 0.05251645, 0.06287879, 0.10773104, 0.10701515, 0.09712199, 0.09504391, 0.05396158, 0.06150936, 0.10066354, 0.10535394, 0.07337752, 0.08366704, 0.05013149, 0.0549297, 0.09301439, 0.09840009, 0.06952968, 0.0871282, 0.04728997, 0.05253919, 0.10457671, 0.11330301, 0.09479516, 0.09721654, 0.05359194, 0.06475599, 0.10859749, 0.09966472, 0.10049338, 0.09592856, 0.05102405, 0.05755157, 0.11814752, 0.1113143, 0.09479354, 0.09395094, 0.05659407, 0.062465, 0.10884514, 0.09978867, 0.08997506, 0.09474774, 0.0484585, 0.0572174, 0.10486547, 0.09419078, 0.07972243, 0.09561876, 0.04781271, 0.06156794, 0.10853189, 0.08792899, 0.08734196, 0.09384736, 0.04572339, 0.0640011, 0.10316519, 0.09299326, 0.08136986, 0.08143076, 0.04994345, 0.06060825, 0.10558616, 0.07907465, 0.08275005, 0.08900613, 0.05236888, 0.05703289, 0.10496324, 0.09484135, 0.08596966, 0.09730614, 0.05145689, 0.06507722, 0.10356125, 0.08783635, 0.08490337, 0.08740898, 0.05213861, 0.06701341, 0.11060662, 0.09541776, 0.08385009, 0.08507986, 0.05516709, 0.06538196, 0.11155991, 0.10756905, 0.09753832, 0.09745587, 0.06970091, 0.08244154, 0.1278235, 0.11774686, 0.10252484, 0.10294783, 0.07438001, 0.09850711, 0.13441794, 0.10999206, 0.10106118, 0.09208005, 0.0718555, 0.08029196, 0.14785245, 0.10675313, 0.08041108, 0.07576977, 0.05543903, 0.06115833, 0.12639427, 0.09263979, 0.09374016, 0.08494896, 0.06401478, 0.05939033, 0.13310273, 0.0917718, 0.08067711, 0.09093262, 0.05913361, 0.06241699, 0.12957504, 0.07504893, 0.07083127, 0.06816041, 0.05828718, 0.05286407, 0.13494124, 0.0810217, 0.07331561, 0.05373259, 0.05890869, 0.05547822, 0.1414618, 0.08169872, 0.08020242, 0.0457486, 0.06059016, 0.06896727, 0.14704183, 0.08068597, 0.10740684, 0.05197212, 0.06262273, 0.07653221, 0.14057907, 0.08492909, 0.10288154, 0.04778968, 0.05942773, 0.05811392, 0.12469389, 0.08421537, 0.10177018, 0.05233893, 0.05937603, 0.05132443, 0.12347291, 0.09422071, 0.11771236, 0.05697259, 0.05105992, 0.05028826, 0.10916755, 0.07919123, 0.09968259, 0.06078698, 0.06312455, 0.05883302, 0.13009062, 0.08978614, 0.12361292, 0.06242347, 0.07027203, 0.06002459, 0.14501972, 0.09437899, 0.11152987, 0.06243467, 0.06702276, 0.05834717, 0.12961894, 0.08473933, 0.11529259, 0.07006894, 0.05492517, 0.04623295, 0.11558001, 0.08771033, 0.07007803, 0.05445363, 0.05135643, 0.05930148, 0.13629925, 0.09827372, 0.10449521, 0.07110269, 0.06251341, 0.06640764, 0.13204464, 0.09298316, 0.12232146, 0.06221359, 0.0635244, 0.07228503, 0.1309381, 0.09830265, 0.14197059, 0.07916245, 0.06778503, 0.07261008, 0.14197278, 0.10682373, 0.13897085, 0.06953428, 0.06573471, 0.07418592, 0.13929793, 0.10263392, 0.1422758, 0.08125377, 0.07679157, 0.09251586, 0.1341998, 0.10799789, 0.13804108, 0.08116932, 0.0721672, 0.08041786, 0.13766769, 0.110745, 0.1544635, 0.08597584, 0.07958354, 0.09089938, 0.14134356, 0.10642555, 0.14386243, 0.08729046, 0.08362971, 0.0907178, 0.13965197, 0.12648681, 0.16784735, 0.12086905, 0.10375058, 0.09030463, 0.14061357, 0.1300068, 0.17492697, 0.0953725, 0.08982715, 0.09332504, 0.1624547, 0.13133834, 0.18096273, 0.09368043, 0.08261488, 0.07981209, 0.16570018, 0.12223428, 0.14067161, 0.09414835, 0.08415557, 0.07968272, 0.14145054, 0.11688048, 0.15108208, 0.0985631, 0.09715042, 0.08056297, 0.12821259, 0.13156043, 0.14074692, 0.09738759, 0.10503914, 0.07801859, 0.1405511, 0.12616874, 0.16714092, 0.10324571, 0.11164285, 0.08553699, 0.14164758, 0.12148859, 0.1447879, 0.100834, 0.10412659, 0.08181653, 0.13109627, 0.13404118, 0.16201681, 0.10441592, 0.12234724, 0.08726539, 0.13133065, 0.14213583, 0.16890067, 0.10408957, 0.10924664, 0.08453564, 0.13962188, 0.15170683, 0.16232063, 0.11117688, 0.12036086, 0.09359191, 0.1453157, 0.1621362, 0.1366711, 0.10346301, 0.11432047, 0.10040365, 0.14722908, 0.1662929, 0.14779395, 0.10988963, 0.11756205, 0.09527561, 0.15164255, 0.18943644, 0.16796121, 0.09750158, 0.10067195, 0.08599442, 0.14547722, 0.16553071, 0.13904627, 0.09118177, 0.0922977, 0.08925119, 0.16092075, 0.14607643, 0.11378863, 0.08010235, 0.08235548, 0.10250308, 0.1717378, 0.14934643, 0.11507426, 0.08374765, 0.0917697, 0.09092674, 0.20603152, 0.17899497, 0.10573887, 0.08903563, 0.07123124, 0.07535868, 0.17465495, 0.18186028, 0.09914108, 0.08879572, 0.09811377, 0.06987201, 0.15539007, 0.14730634, 0.09129013, 0.09240832, 0.08965673, 0.07458191, 0.1056706, 0.1122223, 0.09025876, 0.08301572, 0.06497581, 0.08038622, 0.10420301, 0.13832176, 0.11564233, 0.11130841, 0.1001677, 0.14692792, 0.2097873, 0.01717768]
```
