## Supplementary data files for "Systematic contextual biases in SegmentNT potentially relevant to other nucleotide transformer models": linc00207_pos2154.txt (part 2 of 5)

```
intron=[0.31457874, 0.23133935, 0.35000405, 0.27229974, 0.14689219, 0.27344012, 0.3003759, 0.21622339, 0.29835087, 0.22122851, 0.13754284, 0.2753156, 0.30272782, 0.20455822, 0.2880391, 0.22166382, 0.13915639, 0.2668019, 0.30945322, 0.21752381, 0.28647652, 0.24101506, 0.15016793, 0.2757425, 0.3369864, 0.23197539, 0.31272334, 0.25773183, 0.1609256, 0.31055441, 0.38711876, 0.22940989, 0.3058928, 0.24939029, 0.14894405, 0.29716054, 0.34054086, 0.21889251, 0.3123358, 0.2588444, 0.13473158, 0.33176383, 0.35357514, 0.21450858, 0.32947952, 0.27435982, 0.11472544, 0.3357838, 0.31117037, 0.1488746, 0.3094508, 0.24854074, 0.11027128, 0.319574565, 0.276500404, 0.15870652, 0.29432422, 0.259561, 0.12496804, 0.276997, 0.2623203, 0.11621174, 0.2856098, 0.23775741, 0.12862402, 0.27801272, 0.26528835, 0.10775754, 0.25027174, 0.2318886, 0.1247262, 0.28030953, 0.29334113, 0.1184769, 0.23341484, 0.23611182, 0.12102126, 0.2842572, 0.30490026, 0.1247762, 0.23277882, 0.22263393, 0.12603451, 0.28622895, 0.28372827, 0.13627876, 0.23094568, 0.23061197, 0.14348842, 0.27154952, 0.27932185, 0.14023818, 0.21990156, 0.20936434, 0.10679288, 0.25667304, 0.26524445, 0.15486374, 0.22882788, 0.2198849, 0.10057438, 0.22884811, 0.24245194, 0.15489325, 0.22282548, 0.22133012, 0.09219757, 0.20369789, 0.32379362, 0.16612566, 0.29632488, 0.20470983, 0.08741251, 0.18893117, 0.24753128, 0.14012167, 0.26017305, 0.18870245, 0.09210343, 0.20049566, 0.2828823, 0.15943056, 0.27069286, 0.19242242, 0.0943289, 0.20379044, 0.27981752, 0.16519637, 0.27937308, 0.20925735, 0.10829197, 0.23233412, 0.33417672, 0.17405924, 0.2968033, 0.20348528, 0.11293463, 0.22668105, 0.3140888, 0.15993723, 0.2700722, 0.20325628, 0.1132096, 0.23743404, 0.3209346, 0.17405513, 0.25512153, 0.20799062, 0.1057466, 0.2217446, 0.31174946, 0.15715215, 0.24937779, 0.21220101, 0.11238356, 0.2164594, 0.30421978, 0.16538462, 0.26517522, 0.21605185, 0.11522909, 0.18969132, 0.2948106, 0.14841396, 0.24010506, 0.20475785, 0.10904159, 0.19059387, 0.29567543, 0.15768382, 0.25915653, 0.22740355, 0.11920934, 0.17958179, 0.2638854, 0.14524296, 0.21912986, 0.20920528, 0.11577959, 0.16374694, 0.24069802, 0.13149925, 0.22049654, 0.19619179, 0.11638221, 0.14999689, 0.25138515, 0.13148049, 0.22906063, 0.19662246, 0.12418234, 0.16968441, 0.26472178, 0.13906568, 0.21775492, 0.18352152, 0.11823807, 0.15859771, 0.25397587, 0.13092242, 0.20821828, 0.1792572, 0.10938119, 0.15696685, 0.24104723, 0.12136117, 0.19993147, 0.17576054, 0.11299406, 0.1487996, 0.2454196, 0.11753959, 0.20151421, 0.16840154, 0.10238132, 0.16249937, 0.25818622, 0.12539461, 0.21603705, 0.15963599, 0.11063226, 0.15760948, 0.25351295, 0.12645964, 0.21027602, 0.1556733, 0.11091059, 0.15571654, 0.25545338, 0.12087446, 0.21209456, 0.1503079, 0.11697342, 0.15876612, 0.25556463, 0.1154536, 0.22082818, 0.15115128, 0.11509606, 0.17306603, 0.2613432, 0.11264248, 0.21569772, 0.15062816, 0.11932239, 0.17717879, 0.2525957, 0.11403727, 0.21942432, 0.14348689, 0.12520537, 0.181636, 0.2345598, 0.10865337, 0.21438468, 0.15065448, 0.1125764, 0.15750036, 0.22846992, 0.1059634, 0.21016765, 0.14623456, 0.11901034, 0.17780964, 0.22114596, 0.10009207, 0.20541625, 0.13904344, 0.10730866, 0.16306795, 0.21383484, 0.10353734, 0.20149091, 0.13278867, 0.10573306, 0.17379518, 0.22388083, 0.10349806, 0.20420125, 0.1236141, 0.0972276, 0.16359627, 0.22087032, 0.09813169, 0.19946022, 0.12354475, 0.09404651, 0.16958861, 0.22058116, 0.10161469, 0.20270117, 0.12175969, 0.09506743, 0.1569311, 0.21937303, 0.09400673, 0.19250712, 0.11869431, 0.09892972, 0.15837602, 0.21353032, 0.10082896, 0.20345722, 0.11347471, 0.09728383, 0.15721458, 0.23060626, 0.1046176, 0.20699269, 0.11866435, 0.09855984, 0.16492677, 0.24206603, 0.10994709, 0.2106434, 0.11648969, 0.09565233, 0.149279, 0.230324, 0.10359868, 0.19361605, 0.11307719, 0.09247146, 0.15349638, 0.23074414, 0.10415589, 0.20464702, 0.10508689, 0.09534564, 0.14903979, 0.21854866, 0.09597325, 0.18987757, 0.1060987, 0.0932538, 0.15283592, 0.21411051, 0.09851617, 0.19821905, 0.10526275, 0.09635354, 0.1472587, 0.21198946, 0.09486854, 0.18774074, 0.10221665, 0.08811564, 0.15098988, 0.2086196, 0.0934358, 0.18753253, 0.09877619, 0.08604204, 0.14481677, 0.20497887, 0.08992051, 0.19128224, 0.10076544, 0.08074777, 0.15134269, 0.21387921, 0.09449265, 0.19492066, 0.10448503, 0.08020138, 0.14330193, 0.21152565, 0.09551362, 0.19415505, 0.10566849, 0.08140581, 0.1552575, 0.21028891, 0.09216809, 0.18787505, 0.09774891, 0.08270886, 0.14761803, 0.20084782, 0.08107934, 0.18091418, 0.09422187, 0.08224417, 0.14779405, 0.19920473, 0.08011571, 0.17054789, 0.09170335, 0.08443059, 0.13647129, 0.2023772, 0.07569748, 0.16038673, 0.091073, 0.08458656, 0.14638552, 0.20207645, 0.07900008, 0.16827005, 0.09325293, 0.08368373, 0.14083444, 0.19690631, 0.07809665, 0.17380932, 0.09672663, 0.08041301, 0.15387988, 0.20517404, 0.07868592, 0.186514, 0.09796815, 0.08629871, 0.1430002, 0.20518167, 0.07765108, 0.17965943, 0.09683215, 0.078831, 0.15148985, 0.19614913, 0.07774999, 0.18121149, 0.09347636, 0.07518902, 0.14207715, 0.2000812, 0.07872953, 0.18025728, 0.09762854, 0.07170573, 0.15332194, 0.2077551, 0.08366598, 0.17861985, 0.09555446, 0.07390125, 0.14477539, 0.20680477, 0.08444548, 0.19929984, 0.0999632, 0.0806002, 0.16415672, 0.21286884, 0.09147175, 0.21676697, 0.09977669, 0.08317401, 0.16201985, 0.20727682, 0.08907275, 0.23455054, 0.10356906, 0.08350807, 0.17409025, 0.23624615, 0.08928479, 0.22960602, 0.09789874, 0.07853531, 0.15354247, 0.22851123, 0.1058885, 0.24419184, 0.10146985, 0.07845615, 0.16482289, 0.23652108, 0.09523957, 0.2572425, 0.09807223, 0.07729242, 0.15280493, 0.22187704, 0.09097882, 0.26658604, 0.09960364, 0.07882483, 0.1589026, 0.22566134, 0.08748204, 0.22961184, 0.09712522, 0.07824476, 0.14437328, 0.217241, 0.0758105, 0.21250522, 0.09639572, 0.07719397, 0.15567562, 0.21940425, 0.08188758, 0.21759976, 0.09218683, 0.07318835, 0.14674586, 0.21440922, 0.08093838, 0.21706684, 0.09336451, 0.07040402, 0.15056372, 0.21846107, 0.07790567, 0.22586223, 0.0919234, 0.07725351, 0.13967459, 0.21938907, 0.07822878, 0.21596585, 0.09090495, 0.07274222, 0.1453179, 0.21465355, 0.07530595, 0.22080727, 0.08596934, 0.07545909, 0.1401412, 0.21181038, 0.07472294, 0.23131384, 0.08981375, 0.07635833, 0.15062419, 0.22814074, 0.07949419, 0.22227804, 0.08963124, 0.07207989, 0.13588588, 0.20279369, 0.07605419, 0.21744923, 0.09040307, 0.07116151, 0.15894371, 0.22875649, 0.08189564, 0.24304183, 0.09328126, 0.07470668, 0.16176248, 0.22582784, 0.08090492, 0.24679986, 0.09434549, 0.06838628, 0.1605113, 0.21837287, 0.08454817, 0.23237528, 0.09442752, 0.06391803, 0.13900706, 0.1962685, 0.0826092, 0.21738578, 0.08436462, 0.06576478, 0.13058853, 0.16392717, 0.08486069, 0.22780772, 0.08295538, 0.06639004, 0.12542798, 0.18106014, 0.08764578, 0.22296849, 0.08192377, 0.06264757, 0.13282552, 0.18318611, 0.08336195, 0.22918507, 0.08023337, 0.05761904, 0.13597538, 0.19340779, 0.08348982, 0.22272202, 0.09345409, 0.06054399, 0.14299415, 0.18096663, 0.08705673, 0.22944997, 0.09069215, 0.05985995, 0.14127381, 0.17195338, 0.08680248, 0.22954082, 0.09039911, 0.06477875, 0.15509875, 0.20091866, 0.09826603, 0.2547161, 0.09875379, 0.08798352, 0.18799974, 0.21777758, 0.11229497, 0.25895208, 0.10054165, 0.07527971, 0.2247216, 0.2420559, 0.13599357, 0.3005549, 0.0987379, 0.09954772, 0.24056047, 0.244848, 0.12601757, 0.31293806, 0.11006016, 0.08463984, 0.27109602, 0.24113692, 0.13271129, 0.30996066, 0.11481284, 0.07985602, 0.22353537, 0.22373301, 0.12396017, 0.28587916, 0.10580384, 0.07289129, 0.21111353, 0.23194394, 0.12373286, 0.2768231, 0.10807688, 0.07672912, 0.19083129, 0.23593765, 0.13352156, 0.28247604, 0.11674447, 0.07375348, 0.22462083, 0.25370818, 0.12224896, 0.28958118, 0.1147069, 0.07506393, 0.22402234, 0.2506409, 0.12123797, 0.29735905, 0.11107273, 0.07364286, 0.23052981, 0.266198, 0.1258478, 0.29462135, 0.10779489, 0.07844189, 0.21523058, 0.2655076, 0.12022902, 0.28403047, 0.10590412, 0.07159002, 0.19953103, 0.26422876, 0.13211137, 0.28882658, 0.10453194, 0.06912169, 0.18257235, 0.25865975, 0.12133636, 0.27234837, 0.10137238, 0.06708598, 0.17556168, 0.25251156, 0.12822695, 0.28370628, 0.09735222, 0.07035317, 0.19275303, 0.25243473, 0.13237785, 0.28318796, 0.10345317, 0.06888678, 0.21573645, 0.2582423, 0.1400824, 0.2844111, 0.10194454, 0.0653685, 0.21411718, 0.25610736, 0.13778892, 0.27862352, 0.10438403, 0.06948619, 0.2273384, 0.2551287, 0.14183138, 0.28876162, 0.10263954, 0.06801262, 0.23450273, 0.25109208, 0.1478591, 0.3051604, 0.10839229, 0.06569885, 0.23621076, 0.25406685, 0.15215024, 0.3096094, 0.11037573, 0.06289834, 0.23248881, 0.2509618, 0.1513859, 0.30238894, 0.1090612, 0.06228883, 0.25110143, 0.2408069, 0.1614777, 0.32493, 0.10533495, 0.06575464, 0.25484118, 0.23572981, 0.15004563, 0.3163134, 0.11090028, 0.06619194, 0.27258605, 0.24389806, 0.16647275, 0.3350166, 0.11102406, 0.06660289, 0.25756142, 0.23742266, 0.16304603, 0.31508836, 0.11097242, 0.06501008, 0.26944298, 0.23307715, 0.16381519, 0.31179747, 0.10547186, 0.06208101, 0.28105533, 0.2174565, 0.15958387, 0.31876847, 0.11373239, 0.05776163, 0.28614423, 0.22543386, 0.16316691, 0.3220705, 0.11821966, 0.055239, 0.2821909, 0.20829459, 0.15874548, 0.31679195, 0.11053306, 0.05206153, 0.2884374, 0.21880937, 0.17520364, 0.35439056, 0.11008849, 0.06332096, 0.30640745, 0.21758822, 0.17573264, 0.37101203, 0.12444042, 0.06736808, 0.34494066, 0.2235935, 0.19484071, 0.3860156, 0.11883327, 0.07513594, 0.32117033, 0.21711981, 0.17646764, 0.39095595, 0.11748641, 0.07145241, 0.32447502, 0.21196897, 0.18534246, 0.39692605, 0.1127041, 0.06896012, 0.30032754, 0.22064506, 0.17486705, 0.3954643, 0.11378808, 0.07006373, 0.33338532, 0.23094688, 0.19244069, 0.47367617, 0.1238967, 0.07351123, 0.3113211, 0.22931002, 0.20186222, 0.43899953, 0.12307562, 0.07525972, 0.3321761, 0.23745547, 0.2074034, 0.4512237, 0.12067855, 0.07362552, 0.3031705, 0.23358467, 0.18308532, 0.39628452, 0.11875294, 0.07183971, 0.32133517, 0.24052852, 0.18303289, 0.41046846, 0.11925586, 0.06716091, 0.29335827, 0.23679033, 0.16817217, 0.39441252, 0.11917186, 0.06494102, 0.30761188, 0.22769994, 0.16293158, 0.4096011, 0.1149164, 0.06808336, 0.30084592, 0.22259347, 0.15268841, 0.37337345, 0.1204567, 0.07021786, 0.31331986, 0.23566312, 0.15994771, 0.32213703, 0.11308849, 0.07086325, 0.27152058, 0.22977324, 0.14192814, 0.31311482, 0.11438346, 0.08444995, 0.26685455, 0.23299508, 0.14074446, 0.31392324, 0.09951273, 0.08698997, 0.2714254, 0.23937726, 0.13699202, 0.3293876, 0.10614216, 0.09802274, 0.26943928, 0.26149195, 0.14280173, 0.33530477, 0.10408946, 0.07149601, 0.25784305, 0.22925411, 0.13748397, 0.3216161, 0.10032221, 0.06309821, 0.26584306, 0.20777155, 0.1436515, 0.31386033, 0.09674715, 0.05967505, 0.25547844, 0.20373166, 0.13590541, 0.29975778, 0.09755329, 0.05458511, 0.2678619, 0.19624491, 0.13800825, 0.2834988, 0.09696737, 0.05344225, 0.25217074, 0.20632218, 0.12644766, 0.27858827, 0.098173, 0.05357248, 0.25978908, 0.22092445, 0.13839619, 0.30451202, 0.1008518, 0.05908461, 0.2684069, 0.19527672, 0.1325522, 0.30547366, 0.10526823, 0.06214533, 0.27464467, 0.21565549, 0.142824, 0.3187395, 0.11193082, 0.06295469, 0.25508776, 0.2235745, 0.13069943, 0.3176955, 0.10446937, 0.06652644, 0.23940204, 0.21784392, 0.12457179, 0.31076485, 0.09844928, 0.06556281, 0.24332151, 0.19378985, 0.11495234, 0.27958018, 0.10655445, 0.06713121, 0.26666605, 0.2125243, 0.13408555, 0.31210685, 0.11900396, 0.06509025, 0.26164848, 0.23034489, 0.14257005, 0.32067037, 0.13127676, 0.05287574, 0.32853216, 0.22585778, 0.14078173, 0.29337785, 0.1000203, 0.0590486, 0.27618468, 0.2144538, 0.12442743, 0.2762784, 0.11065844, 0.06118208, 0.3016363, 0.21592444, 0.11659706, 0.26937026, 0.1014322, 0.05918602, 0.26069584, 0.22190098, 0.10993859, 0.2521359, 0.10479902, 0.05988374, 0.29942548, 0.21525858, 0.11954219, 0.25436902, 0.09957995, 0.06057139, 0.25993407, 0.19963236, 0.11478782, 0.27287823, 0.10132345, 0.05863332, 0.26724008, 0.22055767, 0.13064376, 0.29607037, 0.10907722, 0.06274816, 0.24943805, 0.2603615, 0.14474729, 0.29633728, 0.10737029, 0.06055221, 0.25444037, 0.22863927, 0.12241164, 0.27101368, 0.09222554, 0.05723586, 0.2449238, 0.21853368, 0.10258488, 0.26648194, 0.09123255, 0.05427473, 0.25777975, 0.20785211, 0.10083988, 0.2674487, 0.09229542, 0.05373701, 0.24448994, 0.21175948, 0.10308141, 0.2789385, 0.095687, 0.05594104, 0.2584194, 0.21461251, 0.10464102, 0.2841289, 0.08898681, 0.05665993, 0.25429472, 0.20752642, 0.09989332, 0.2836778, 0.09140574, 0.05484067, 0.24829175, 0.20642394, 0.10486956, 0.27777427, 0.08965456, 0.06303507, 0.24154724, 0.20643379, 0.1069032, 0.25448334, 0.08549247, 0.05121925, 0.207043, 0.12914246, 0.1378966, 0.24252489, 0.11062034, 0.06415075, 0.18864593, 0.13899407, 0.144293, 0.26428187, 0.11939268, 0.06422066, 0.19252914, 0.1347945, 0.18360463, 0.2527543, 0.11099025, 0.07154617, 0.1514714, 0.12110905, 0.12854736, 0.2247789, 0.11643037, 0.06210723, 0.16208205, 0.11572465, 0.16056769, 0.19236077, 0.10364895, 0.06393989, 0.14089645, 0.10773478, 0.16801341, 0.22045313, 0.10677167, 0.06661021, 0.16272503, 0.11963305, 0.18495998, 0.23433034, 0.11126801, 0.0708213, 0.14509755, 0.12228954, 0.16634917, 0.2528436, 0.11310223, 0.07457752, 0.14786623, 0.1231643, 0.1891717, 0.23043391, 0.09594125, 0.06828289, 0.13506159, 0.12304732, 0.17815411, 0.20820303, 0.09910207, 0.06108873, 0.1276732, 0.11362255, 0.17902151, 0.21268933, 0.09798136, 0.06225711, 0.12212534, 0.12377314, 0.17162299, 0.21398215, 0.09603046, 0.05991196, 0.1338787, 0.11859877, 0.16055538, 0.21266276, 0.09340496, 0.05869162, 0.1455503, 0.11421279, 0.13511075, 0.2284244, 0.0969306, 0.05765116, 0.14548725, 0.12457876, 0.148682, 0.26148653, 0.10698484, 0.06167829, 0.14200293, 0.1219625, 0.13874148, 0.24238184, 0.10524684, 0.06336097, 0.14326692, 0.11380799, 0.15055701, 0.25210568, 0.10036591, 0.06255122, 0.14587598, 0.12115739, 0.1489158, 0.267467, 0.10169899, 0.06025081, 0.15661523, 0.12139589, 0.15269011, 0.27114344, 0.09990734, 0.0594158, 0.15235116, 0.12577161, 0.14861606, 0.2769049, 0.10140053, 0.05848351, 0.15854467, 0.12648049, 0.16383119, 0.28610232, 0.09699564, 0.05597607, 0.16547237, 0.1287472, 0.15863308, 0.2995206, 0.10272799, 0.05319839, 0.17313996, 0.13132626, 0.15552887, 0.2931414, 0.09939144, 0.05236436, 0.1513637, 0.13476802, 0.14533167, 0.29415983, 0.09671038, 0.05209339, 0.15066043, 0.13496211, 0.1501331, 0.2962046, 0.09104755, 0.05333849, 0.15343668, 0.12811874, 0.15103145, 0.28494555, 0.09425357, 0.05128881, 0.14537075, 0.12845819, 0.156365, 0.27623862, 0.09594133, 0.04930025, 0.13636762, 0.12777613, 0.15029255, 0.27249894, 0.09577065, 0.04793142, 0.1400978, 0.12113637, 0.15755656, 0.26650614, 0.08839718, 0.05063263, 0.15387557, 0.11900786, 0.15610892, 0.26911747, 0.09305348, 0.05085612, 0.15447353, 0.11556076, 0.15941043, 0.26459858, 0.09297397, 0.0495695, 0.13837044, 0.10866921, 0.14728485, 0.26123515, 0.09130905, 0.04840187, 0.13969953, 0.10598404, 0.1489318, 0.25316373, 0.08337224, 0.04707551, 0.14239469, 0.10622992, 0.1419126, 0.260065, 0.08861575, 0.04895579, 0.14988276, 0.10495666, 0.14400998, 0.261847, 0.09310527, 0.05223643, 0.14505723, 0.11081119, 0.1447375, 0.2711099, 0.09326654, 0.05345589, 0.14980774, 0.11351179, 0.16247001, 0.29920334, 0.09192125, 0.05768193, 0.16617608, 0.1096093, 0.15195614, 0.28423417, 0.08910108, 0.05321367, 0.16791663, 0.09948294, 0.15925348, 0.27413037, 0.08854, 0.05437247, 0.16464974, 0.09515691, 0.15715243, 0.2718019, 0.09139683, 0.05206796, 0.16816767, 0.10058661, 0.15887894, 0.27422664, 0.09017016, 0.05499382, 0.17531613, 0.09493086, 0.14390372, 0.27534324, 0.09071807, 0.05458805, 0.17349897, 0.09924914, 0.1611208, 0.2799983, 0.09369549, 0.05574523, 0.16708536, 0.10069297, 0.15851322, 0.27544478, 0.0935566, 0.05374213, 0.17404447, 0.09603737, 0.16939332, 0.2869386, 0.08934141, 0.05169, 0.17631823, 0.09506491, 0.15321961, 0.277477, 0.08960647, 0.04699053, 0.16969751, 0.09875988, 0.15976217, 0.28541064, 0.08944535, 0.04742369, 0.16171359, 0.1003146, 0.16575018, 0.2793699, 0.09223877, 0.04783717, 0.16605161, 0.10013089, 0.1699839, 0.28812966, 0.09000879, 0.04964616, 0.1718726, 0.09818313, 0.16395429, 0.29471704, 0.0954857, 0.0512227, 0.18592581, 0.09784565, 0.1803112, 0.30013767, 0.09679147, 0.0540954, 0.1764932, 0.09407705, 0.18123747, 0.28280595, 0.09253346, 0.04963211, 0.17191099, 0.0926422, 0.18936251, 0.28566864, 0.08688175, 0.04994836, 0.1736787, 0.08519343, 0.17340557, 0.2757498, 0.08937991, 0.0474611, 0.16936919, 0.08445732, 0.1764472, 0.27877462, 0.08713026, 0.05066009, 0.17220122, 0.09365926, 0.17625763, 0.27287343, 0.08835595, 0.05017074, 0.17318764, 0.09024435, 0.18112889, 0.27631745, 0.08470779, 0.0504606, 0.1860697, 0.09032881, 0.17756364, 0.26529104, 0.08942464, 0.04904137, 0.18105239, 0.09242061, 0.181985, 0.26934406, 0.08988065, 0.04984766, 0.16673765, 0.0922225, 0.17444666, 0.2627656, 0.0917539, 0.04970125, 0.17323473, 0.09638306, 0.18421395, 0.27674037, 0.09091747, 0.05297818, 0.18564345, 0.0910059, 0.17599562, 0.27486345, 0.09395614, 0.05024843, 0.18159412, 0.09391462, 0.18417346, 0.27712178, 0.09409259, 0.05065101, 0.17598021, 0.09694208, 0.18166056, 0.2630437, 0.09255175, 0.04905503, 0.1830634, 0.09366629, 0.18665175, 0.2744998, 0.09054788, 0.05246038, 0.18860056, 0.09171392, 0.1796712, 0.28209347, 0.0957977, 0.05139013, 0.19282371, 0.09337428, 0.18488595, 0.2752942, 0.0938789, 0.05123398, 0.17901625, 0.09252746, 0.17727065, 0.2617202, 0.10011426, 0.05085124, 0.18340498, 0.09153218, 0.18317802, 0.27310637, 0.09693892, 0.05260085, 0.19317555, 0.08797953, 0.17685974, 0.27030283, 0.10088498, 0.04969699, 0.18726575, 0.09148915, 0.17658833, 0.2703954, 0.101973, 0.05000548, 0.18422505, 0.09232223, 0.17854838, 0.26688582, 0.10137761, 0.04778998, 0.17493793, 0.09250773, 0.17453994, 0.27440953, 0.10198079, 0.05118055, 0.18288514, 0.09063189, 0.16710997, 0.27287614, 0.10328624, 0.05122628, 0.18025567, 0.09173854, 0.16721368, 0.27518538, 0.10171676, 0.04912145, 0.16976635, 0.09195831, 0.16743305, 0.26166272, 0.10479964, 0.04842513, 0.17941506, 0.09416908, 0.1752257, 0.27139193, 0.10103144, 0.0498578, 0.1835031, 0.08847097, 0.15614732, 0.26972523, 0.10394695, 0.04960381, 0.18700981, 0.09079271, 0.16956237, 0.2650311, 0.1039489, 0.05003504, 0.17964968, 0.09360552, 0.17034416, 0.26450166, 0.10445486, 0.05098394, 0.19261718, 0.09227677, 0.18484563, 0.28215268, 0.10308054, 0.05285133, 0.20695747, 0.09457811, 0.1750443, 0.26975015, 0.10256916, 0.05140026, 0.20685767, 0.09650113, 0.17474085, 0.26590374, 0.09949895, 0.04869715, 0.18558171, 0.09842867, 0.1677282, 0.255701, 0.10059263, 0.04796091, 0.17774986, 0.10284102, 0.16035116, 0.26018056, 0.09863219, 0.04972555, 0.17702468, 0.09883517, 0.15640439, 0.2658193, 0.10012027, 0.0497741, 0.18467899, 0.09912752, 0.15978843, 0.2646243, 0.10078502, 0.05043308, 0.17097394, 0.100357, 0.15136632, 0.25778365, 0.09762991, 0.04762954, 0.17361453, 0.1017564, 0.16387495, 0.26598173, 0.09759749, 0.04814158, 0.18738498, 0.09716378, 0.15641208, 0.26407692, 0.09993511, 0.04638327, 0.17273806, 0.0984052, 0.16262053, 0.2664488, 0.09565373, 0.04471342, 0.16804926, 0.09662265, 0.15695511, 0.25260448, 0.09166148, 0.04210068, 0.17007577, 0.09222424, 0.1608124, 0.25113744, 0.09073241, 0.04410924, 0.1631512, 0.08858875, 0.15415776, 0.25797957, 0.08773108, 0.0425469, 0.17136206, 0.09251671, 0.16025229, 0.25776377, 0.0907178, 0.0434374, 0.1807461, 0.09800201, 0.1607107, 0.25500596, 0.09182871, 0.04168404, 0.18823816, 0.09779727, 0.16099444, 0.26495552, 0.08506701, 0.04402735, 0.18626614, 0.09629425, 0.15161149, 0.2614332, 0.08868876, 0.0427638, 0.19417183, 0.10066316, 0.16731317, 0.26639336, 0.08832434, 0.04256141, 0.18151861, 0.10237544, 0.16400702, 0.26374763, 0.08940995, 0.04230982, 0.18495518, 0.10339978, 0.16923131, 0.27083322, 0.08658839, 0.04533299, 0.19377345, 0.0993484, 0.15846159, 0.2691273, 0.09128974, 0.04400216, 0.19534427, 0.10059511, 0.1627504, 0.26713687, 0.09245873, 0.04502216, 0.18422522, 0.10076124, 0.16122839, 0.26079556, 0.09246427, 0.0438051, 0.1894002, 0.0962446, 0.16200727, 0.2637103, 0.08732633, 0.04614371, 0.19514671, 0.09329705, 0.15691945, 0.26236638, 0.08911783, 0.04397029, 0.19725321, 0.09484577, 0.1648711, 0.267294, 0.08953659, 0.04415757, 0.18685496, 0.09836012, 0.15745412, 0.26356697, 0.08908526, 0.04193259, 0.18964832, 0.09486064, 0.162952, 0.27673477, 0.08406168, 0.04473804, 0.19804205, 0.09382225, 0.15734111, 0.27674273, 0.08348615, 0.04514815, 0.20082712, 0.097241, 0.16771534, 0.28549495, 0.08741914, 0.04868789, 0.19683287, 0.10101921, 0.16534126, 0.2899121, 0.09005234, 0.04789859, 0.19565217, 0.10176871, 0.17081743, 0.30562785, 0.08993544, 0.05088769, 0.21032012, 0.10483626, 0.16752452, 0.2927266, 0.0945201, 0.05059601, 0.21958122, 0.10209303, 0.17058784, 0.2839554, 0.0985659, 0.05383755, 0.22244383, 0.10347161, 0.16159219, 0.26860186, 0.10259338, 0.05166062, 0.2285123, 0.10221449, 0.18201554, 0.2932415, 0.10064622, 0.05406877, 0.23302965, 0.10067523, 0.17710122, 0.29567146, 0.10122573, 0.05173171, 0.22718704, 0.10410564, 0.18780054, 0.2935543, 0.10316459, 0.05226076, 0.21545003, 0.10089404, 0.18919338, 0.27771154, 0.09941098, 0.04875131, 0.20961057, 0.1029653, 0.19756694, 0.28930914, 0.09989319, 0.04996022, 0.20978168, 0.09568849, 0.19074427, 0.28155744, 0.09950766, 0.04648444, 0.21188624, 0.09914826, 0.2001979, 0.28647143, 0.10163799, 0.04451749, 0.18679409, 0.09221063, 0.1849583, 0.26570997, 0.09733119, 0.0439514, 0.18312192, 0.09326202, 0.19140114, 0.26308742, 0.09790079, 0.0461617, 0.19965109, 0.09520543, 0.18620306, 0.25940552, 0.09697533, 0.0440924, 0.19457537, 0.0960959, 0.18696804, 0.25346008, 0.0933468, 0.04286172, 0.1893529, 0.09598517, 0.18034604, 0.25723568, 0.09503323, 0.04104611, 0.19322641, 0.0980425, 0.18388999, 0.26157025, 0.09141845, 0.04373902, 0.2059298, 0.09886837, 0.1773799, 0.24956863, 0.09561176, 0.04271636, 0.20285767, 0.09985321, 0.17905653, 0.24698329, 0.09468333, 0.04201726, 0.18822312, 0.09841312, 0.17214565, 0.24331386, 0.09401896, 0.04171789, 0.18173113, 0.09964147, 0.1788272, 0.26212943, 0.09282228, 0.042613, 0.18044063, 0.09925252, 0.17562401, 0.2595688, 0.09852274, 0.04223087, 0.18145947, 0.10351256, 0.18223418, 0.26928464, 0.09863584, 0.04146857, 0.16876945, 0.10263336, 0.17697531, 0.25246528, 0.09926047, 0.04040942, 0.17504142, 0.10019788, 0.17732011, 0.25893903, 0.0962064, 0.0434853, 0.18240294, 0.09667556, 0.16658865, 0.25143102, 0.09893921, 0.04123631, 0.18055646, 0.0962351, 0.16302244, 0.26614374, 0.09909905, 0.0412976, 0.16930468, 0.10307232, 0.1660866, 0.24526511, 0.08948351, 0.03904846, 0.16107604, 0.10722899, 0.1637286, 0.2571956, 0.08926714, 0.04312345, 0.17383607, 0.09968415, 0.15606362, 0.25258547, 0.09372048, 0.03969492, 0.16983612, 0.10749819, 0.15421416, 0.24599575, 0.09156138, 0.04122767, 0.1664292, 0.11900385, 0.15329136, 0.23910613, 0.09399873, 0.04023492, 0.16033997, 0.11301143, 0.15202145, 0.22800699, 0.0856194, 0.04000263, 0.1621252, 0.10670595, 0.14012481, 0.21054704, 0.08682609, 0.03830538, 0.16959056, 0.11123904, 0.14600617, 0.21495092, 0.09022541, 0.03861374, 0.16370685, 0.11287266, 0.14382647, 0.20407304, 0.08509779, 0.03625885, 0.16968098, 0.11467838, 0.1441598, 0.2056113, 0.0795526, 0.03694095, 0.17519033, 0.10861978, 0.13542584, 0.20228322, 0.08103123, 0.0352364, 0.17644954, 0.10548264, 0.13581625, 0.20623587, 0.08342199, 0.03348879, 0.15697406, 0.1019005, 0.14419617, 0.18951297, 0.08500054, 0.0314024, 0.14850523, 0.097441, 0.14269274, 0.17542948, 0.0748883, 0.03201807, 0.11896327, 0.08052166, 0.14116424, 0.16257684, 0.07792073, 0.03064209, 0.12969494, 0.08683909, 0.1652313, 0.16990934, 0.07784261, 0.03102337, 0.12596306, 0.0908301, 0.14556667, 0.16261819, 0.08210365, 0.03116234, 0.12645896, 0.08808342, 0.14468654, 0.16923685, 0.07774844, 0.03448319, 0.13811596, 0.08938798, 0.1351169, 0.16554344, 0.08164299, 0.03156225, 0.12967843, 0.09160007, 0.14125244, 0.15822437, 0.07526371, 0.03064783, 0.10942877, 0.09988981, 0.14137505, 0.140321, 0.07235574, 0.02700807, 0.10198276, 0.09319749, 0.12342282, 0.12603636, 0.06633611, 0.02930656, 0.09884482, 0.08704031, 0.11520574, 0.11038187, 0.06325428, 0.02740981, 0.08700705, 0.07570532, 0.11704209, 0.10082209, 0.06202555, 0.02928371, 0.07935955, 0.07675199, 0.11927772, 0.10413447, 0.05920595, 0.02759637, 0.08046523, 0.07656106, 0.11740036, 0.10785935, 0.05801205, 0.02959795, 0.0844591, 0.07533557, 0.11025514, 0.10512429, 0.06175814, 0.02872368, 0.07933506, 0.07457954, 0.11346596, 0.10944459, 0.0608456, 0.0277698, 0.07294573, 0.07414985, 0.1087183, 0.10878523, 0.06165539, 0.02654167, 0.07872299, 0.07604145, 0.11011399, 0.10986418, 0.05723652, 0.02800541, 0.08400185, 0.0737487, 0.10544939, 0.10930783, 0.05981047, 0.0277499, 0.08532485, 0.07643407, 0.10821342, 0.10529976, 0.05717149, 0.02801508, 0.08224443, 0.07701139, 0.10908575, 0.09839523, 0.0586661, 0.02686514, 0.08464973, 0.07615528, 0.11343171, 0.10042323, 0.05827161, 0.02845382, 0.0892254, 0.0760135, 0.10668428, 0.10397679, 0.05847351, 0.02711543, 0.08493539, 0.07281593, 0.11018808, 0.10401198, 0.05761305, 0.0265138, 0.08159208, 0.07736088, 0.1121852, 0.10756758, 0.05878578, 0.02630816, 0.07957345, 0.07555571, 0.11193701, 0.11133623, 0.05551451, 0.0271587, 0.08758768, 0.07412015, 0.1037138, 0.10567157, 0.05911197, 0.02577542, 0.08668671, 0.07499997, 0.10994562, 0.1064325, 0.05946929, 0.0261237, 0.08310959, 0.07724774, 0.10401249, 0.11115958, 0.0609904, 0.02627937, 0.0938912, 0.07952779, 0.1110291, 0.11268484, 0.05620846, 0.02753133, 0.09465114, 0.0769661, 0.10312225, 0.11328744, 0.05885672, 0.02658412, 0.09565375, 0.07767535, 0.10582694, 0.11031869, 0.05847749, 0.02597829, 0.09457225, 0.08170711, 0.10434358, 0.10768187, 0.05959849, 0.02578755, 0.09637924, 0.08125757, 0.11093901, 0.11287897, 0.05704761, 0.02689574, 0.10034961, 0.07683416, 0.10503154, 0.1135218, 0.0610903, 0.02588311, 0.09825207, 0.07940379, 0.11579453, 0.11483508, 0.06404004, 0.0261533, 0.09354182, 0.08129065, 0.11125871, 0.11658689, 0.06809147, 0.02689162, 0.10023475, 0.07840915, 0.11664766, 0.11541335, 0.06236301, 0.02859778, 0.10397311, 0.07681776, 0.10902032, 0.11474685, 0.06241985, 0.02696097, 0.09919376, 0.07758857, 0.11450206, 0.11383566, 0.06503598, 0.02767622, 0.09473334, 0.08134017, 0.1133976, 0.11590421, 0.06382146, 0.02706696, 0.09597987, 0.0801038, 0.11641152, 0.11928789, 0.05745174, 0.0291993, 0.09616937, 0.07456969, 0.10528274, 0.11123284, 0.05886507, 0.02770367, 0.09702776, 0.07848417, 0.11249763, 0.1069307, 0.05661735, 0.02797914, 0.09053269, 0.08004913, 0.11177117, 0.10605158, 0.05847445, 0.02665838, 0.09892071, 0.08494969, 0.12088713, 0.11012995, 0.0553472, 0.02952918, 0.10210148, 0.08459763, 0.11348628, 0.10968384, 0.05822818, 0.02716063, 0.1001423, 0.08494753, 0.11631009, 0.10972556, 0.05734122, 0.0272787, 0.09578038, 0.08723857, 0.11501572, 0.10809289, 0.05790246, 0.02669383, 0.09965022, 0.08818549, 0.11578388, 0.10999405, 0.05577827, 0.02825458, 0.09798738, 0.08487082, 0.10978062, 0.1047881, 0.05562807, 0.02736055, 0.09546592, 0.08630405, 0.11852933, 0.10508785, 0.05483475, 0.02730044, 0.09011301, 0.08594966, 0.11751455, 0.10167417, 0.05576476, 0.02689815, 0.09177392, 0.084279, 0.12160479, 0.10188535, 0.0526394, 0.02839571, 0.09535436, 0.07951557, 0.11003097, 0.09937118, 0.05370566, 0.02756656, 0.09111839, 0.0797432, 0.11638501, 0.09690578, 0.05392652, 0.02860638, 0.08588873, 0.08054061, 0.11549676, 0.09417826, 0.05489581, 0.02787458, 0.0862005, 0.07979017, 0.11726085, 0.09859208, 0.05161705, 0.02890152, 0.08795138, 0.07741886, 0.10948388, 0.10046368, 0.0555477, 0.02788879, 0.0874828, 0.07729729, 0.11514479, 0.09852032, 0.05383638, 0.02764687, 0.08127972, 0.07756761, 0.11000762, 0.09514251, 0.05368938, 0.02672635, 0.08479384, 0.07632765, 0.10874223, 0.09870134, 0.05071916, 0.02804128, 0.08833912, 0.07207528, 0.10078641, 0.09753674, 0.05314393, 0.02680815, 0.08491489, 0.07631867, 0.10684859, 0.10067419, 0.05277721, 0.02676344, 0.07967343, 0.07718997, 0.10792882, 0.09931862, 0.05313266, 0.02533861, 0.08273653, 0.07784536, 0.11183272, 0.09819708, 0.05012994, 0.02690577, 0.08241926, 0.0729068, 0.10094715, 0.09504262, 0.05247723, 0.02559884, 0.07972641, 0.07497603, 0.10938425, 0.09491488, 0.05066711, 0.02555792, 0.0744806, 0.07472345, 0.10486023, 0.09144341, 0.0501296, 0.02492514, 0.07962518, 0.07552807, 0.10972512, 0.0894934, 0.04763294, 0.02609458, 0.08233145, 0.07237971, 0.10399443, 0.09099685, 0.05145263, 0.02473731, 0.08229434, 0.07537019, 0.10818325, 0.09496845, 0.05218668, 0.02504918, 0.07993087, 0.07576738, 0.1062567, 0.09273098, 0.05224902, 0.02375235, 0.08021434, 0.07434899, 0.10895065, 0.09607016, 0.05061015, 0.02560591, 0.08265557, 0.07272483, 0.10143492, 0.09464713, 0.05193264, 0.02459131, 0.08030751, 0.0737375, 0.10512359, 0.09409436, 0.05123769, 0.02479883, 0.0760565, 0.07569069, 0.10274326, 0.09312988, 0.05222344, 0.02382464, 0.0779133, 0.07125414, 0.10242414, 0.09223577, 0.0480734, 0.02351779, 0.07734549, 0.06629971, 0.0949528, 0.09378279, 0.05100894, 0.02356054, 0.07846688, 0.07187644, 0.10375849, 0.08735827, 0.04875281, 0.02344415, 0.07426226, 0.07379094, 0.09579232, 0.08403841, 0.04985195, 0.0230544, 0.07616276, 0.07297348, 0.10185196, 0.08556222, 0.0470367, 0.02490558, 0.08069521, 0.07266386, 0.09613115, 0.08545192, 0.04882389, 0.02347656, 0.07798897, 0.07165696, 0.10348484, 0.08203877, 0.04870531, 0.02390293, 0.07385356, 0.07298034, 0.09888453, 0.08041837, 0.04849134, 0.02284441, 0.07541677, 0.07218463, 0.09917831, 0.08111883, 0.04549311, 0.02415861, 0.08024277, 0.06931506, 0.09208575, 0.08037587, 0.04771918, 0.02428897, 0.07934803, 0.07012161, 0.09932879, 0.08176704, 0.04821598, 0.02539673, 0.07712618, 0.07004672, 0.09771279, 0.0826508, 0.04854393, 0.02501871, 0.07505413, 0.06841209, 0.09917264, 0.08791268, 0.0464721, 0.0260222, 0.07889163, 0.06763601, 0.09178088, 0.08533591, 0.04807783, 0.02495038, 0.07841424, 0.06989775, 0.09738227, 0.0881575, 0.04756233, 0.02536275, 0.07459974, 0.07067154, 0.09382161, 0.08098642, 0.04898618, 0.02498542, 0.07966638, 0.06809308, 0.09511735, 0.08214701, 0.04591673, 0.02628824, 0.07939257, 0.06474923, 0.08844478, 0.08012595, 0.04656373, 0.0249864, 0.07458302, 0.06521553, 0.09593721, 0.07998895, 0.04818906, 0.02487914, 0.07140835, 0.06646263, 0.09130634, 0.07679579, 0.04944317, 0.02412876, 0.07423311, 0.06681703, 0.09406035, 0.07577679, 0.04705422, 0.02528624, 0.07589649, 0.06291514, 0.08375461, 0.07350214, 0.04920857, 0.02430425, 0.07190217, 0.06512702, 0.09124093, 0.07321657, 0.04825171, 0.02460639, 0.06809051, 0.06814828, 0.09108872, 0.07381403, 0.05067423, 0.02500453, 0.07277262, 0.06848509, 0.0933998, 0.07712846, 0.04726295, 0.02594972, 0.07507528, 0.06462264, 0.08696155, 0.07335855, 0.0489103, 0.02448995, 0.07104286, 0.06527966, 0.0906923, 0.07038613, 0.04757541, 0.02497555, 0.06773747, 0.06815224, 0.08868016, 0.07253001, 0.04880869, 0.02478647, 0.07209153, 0.06717339, 0.09006777, 0.07344347, 0.04551949, 0.02644071, 0.07400461, 0.06456323, 0.08663804, 0.07063235, 0.04726691, 0.02518296, 0.06950121, 0.06492254, 0.09127813, 0.07039049, 0.04710145, 0.02612766, 0.06626599, 0.06662252, 0.08951256, 0.07036154, 0.0487422, 0.02549668, 0.06905023, 0.0672221, 0.09115963, 0.07362486, 0.04581503, 0.02661838, 0.07310942, 0.06457036, 0.08529374, 0.0723139, 0.0477194, 0.025536, 0.07254955, 0.06665063, 0.08827791, 0.07354479, 0.04729988, 0.02656448, 0.06800886, 0.06619149, 0.08715732, 0.07174522, 0.04758649, 0.02636313, 0.07101226, 0.06557228, 0.08947921, 0.07302068, 0.04541982, 0.02782349, 0.07509322, 0.0652107, 0.08435576, 0.07185184, 0.0477209, 0.02705022, 0.07279747, 0.06727492, 0.08921095, 0.07319078, 0.04674123, 0.02686689, 0.06869151, 0.06656359, 0.08567214, 0.07137505, 0.04735221, 0.02588317, 0.07010343, 0.06435584, 0.08808224, 0.07188939, 0.04520745, 0.02813325, 0.07380856, 0.06211162, 0.08280738, 0.07123397, 0.04672055, 0.02715776, 0.07116694, 0.06442528, 0.0875233, 0.07033972, 0.04684835, 0.02739268, 0.06729724, 0.06202345, 0.08512932, 0.0699107, 0.04759566, 0.02605591, 0.07012025, 0.06326271, 0.0890436, 0.07369363, 0.04535538, 0.02760974, 0.07487201, 0.06053952, 0.08133389, 0.07292161, 0.0472192, 0.02574272, 0.07251623, 0.06292015, 0.08469192, 0.07182774, 0.04637093, 0.02592376, 0.06883465, 0.06456833, 0.08043857, 0.07089678, 0.0480016, 0.02540105, 0.07254598, 0.06299191, 0.08364863, 0.07084695, 0.04437824, 0.02664003, 0.07428526, 0.06026363, 0.07808312, 0.0692246, 0.04575306, 0.0260755, 0.07200912, 0.0612013, 0.08405165, 0.07159879, 0.04666572, 0.02602674, 0.07438995, 0.06654589, 0.08532793, 0.07485086, 0.04843813, 0.0244148, 0.07636579, 0.06973424, 0.08938391, 0.07705897, 0.04473288, 0.02548734, 0.07589178, 0.06071945, 0.08156684, 0.07442336, 0.04649437, 0.02470988, 0.07651897, 0.06136521, 0.08843641, 0.07403281, 0.04620058, 0.02557513, 0.07310724, 0.06227201, 0.08404581, 0.07118557, 0.04666872, 0.02460919, 0.07574834, 0.06225527, 0.08664538, 0.07633508, 0.04438258, 0.02631546, 0.0799349, 0.06179949, 0.08263669, 0.0715399, 0.04646441, 0.02524101, 0.07648791, 0.06224395, 0.08466967, 0.07136612, 0.04638024, 0.02561739, 0.07121215, 0.06452154, 0.08159199, 0.071585, 0.04705863, 0.02500923, 0.0743833, 0.06422145, 0.08472425, 0.07501615, 0.04423484, 0.0264833, 0.07640424, 0.06183596, 0.08009559, 0.07257651, 0.04514891, 0.02524178, 0.07281595, 0.06260801, 0.08564467, 0.07004997, 0.04397477, 0.02518631, 0.06740586, 0.0614502, 0.08229081, 0.06957805, 0.04525165, 0.02476547, 0.0713323, 0.06250419, 0.08738615, 0.0739492, 0.04348671, 0.02704766, 0.07656882, 0.06149386, 0.08018525, 0.07263588, 0.04592085, 0.02604533, 0.07421482, 0.06205495, 0.08488447, 0.0715173, 0.04475722, 0.02586824, 0.07028612, 0.06327636, 0.08090479, 0.07149114, 0.04582343, 0.02511743, 0.0733325, 0.0622187, 0.08481508, 0.07339162, 0.04263749, 0.02649922, 0.07733165, 0.0612218, 0.08018067, 0.07524247, 0.04671007, 0.0258545, 0.0818085, 0.06582163, 0.08578938, 0.07782172, 0.04537548, 0.02505338, 0.07673655, 0.06661029, 0.08288577, 0.07318168, 0.04556315, 0.0239362, 0.08034337, 0.06704484, 0.08857001, 0.07608758, 0.04366598, 0.02651999, 0.08307812, 0.06756416, 0.08298705, 0.07574232, 0.0451731, 0.02606303, 0.0807002, 0.06853765, 0.08510432, 0.07241808, 0.04338996, 0.02585342, 0.07256596, 0.06623294, 0.08063642, 0.07019531, 0.0428078, 0.02466306, 0.07253165, 0.06453074, 0.08390648, 0.07053355, 0.04077085, 0.02597014, 0.07978227, 0.06245877, 0.07760516, 0.06892134, 0.04300678, 0.02509858, 0.07733794, 0.06397396, 0.08255403, 0.07040656, 0.04219235, 0.02576444, 0.0730284, 0.06554445, 0.08061595, 0.06922656, 0.04243815, 0.02474534, 0.07324394, 0.06304491, 0.08117891, 0.07077366, 0.03967979, 0.02559497, 0.07466207, 0.05982558, 0.07461143, 0.06852145, 0.04189458, 0.02464586, 0.07171872, 0.06247583, 0.08135466, 0.06894341, 0.04112057, 0.02488105, 0.06753454, 0.0629753, 0.07980988, 0.06734551, 0.04170562, 0.02426053, 0.07116136, 0.06280439, 0.0844759, 0.07059842, 0.03954089, 0.02543409, 0.07475696, 0.06089797, 0.07811325, 0.06969875, 0.04164411, 0.02458185, 0.07320832, 0.06325188, 0.08323122, 0.06948699, 0.04027479, 0.02472186, 0.06982227, 0.0637155, 0.08148758, 0.06728403, 0.04097952, 0.02423341, 0.07381263, 0.06265392, 0.08530024, 0.06887091, 0.03951072, 0.02535537, 0.07735646, 0.06000532, 0.07884654, 0.06511003, 0.04081517, 0.02395539, 0.07285633, 0.06186017, 0.08319034, 0.06444578, 0.04060009, 0.0242226, 0.0703615, 0.06259068, 0.08247115, 0.06478073, 0.04126267, 0.02341959, 0.07160337, 0.06167443, 0.0842169, 0.06919871, 0.03881691, 0.0248461, 0.07450687, 0.05893127, 0.07663329, 0.06813879, 0.04084563, 0.02348473, 0.07093075, 0.06058432, 0.08111182, 0.06699792, 0.04016365, 0.02404408, 0.06935075, 0.06287695, 0.0791462, 0.06994935, 0.04153902, 0.02380291, 0.07035726, 0.0632588, 0.0820464, 0.07127827, 0.03891551, 0.02552317, 0.07679898, 0.06405736, 0.07697839, 0.06410462, 0.04026523, 0.02457925, 0.07546204, 0.0651667, 0.08126152, 0.07063569, 0.04117386, 0.02556423, 0.07377661, 0.06687526, 0.07795282, 0.06857234, 0.04247576, 0.02442599, 0.07557906, 0.06550451, 0.08058315, 0.06945173, 0.0397709, 0.0256773, 0.07841027, 0.06201941, 0.07402441, 0.06659995, 0.04115634, 0.02414155, 0.07557349, 0.06261305, 0.07754528, 0.06609592, 0.04056408, 0.0246847, 0.07214079, 0.06418876, 0.07634483, 0.06576435, 0.04210855, 0.02475102, 0.07531101, 0.06528402, 0.07947288, 0.06900723, 0.0395547, 0.02614008, 0.07850298, 0.06346915, 0.07382489, 0.06696901, 0.04150539, 0.02533047, 0.07540411, 0.06461935, 0.07820333, 0.06581586, 0.0410987, 0.02559545, 0.07157153, 0.06536637, 0.07709584, 0.06454521, 0.0417343, 0.02460598, 0.07364006, 0.06366798, 0.07880317, 0.06586975, 0.03895359, 0.0258699, 0.07693578, 0.06160496, 0.07277152, 0.0649607, 0.04127184, 0.02465347, 0.07353196, 0.06268404, 0.07651991, 0.0649149, 0.04029985, 0.024982, 0.07044967, 0.06455868, 0.07494483, 0.06338402, 0.04100636, 0.02455064, 0.07258584, 0.06400841, 0.07661516, 0.06541929, 0.03862439, 0.02578659, 0.07674262, 0.06139866, 0.07141482, 0.06411075, 0.04095014, 0.02440923, 0.07377603, 0.06153135, 0.07648907, 0.06319211, 0.0406804, 0.02427307, 0.07048936, 0.0631334, 0.07464211, 0.0629797, 0.04135008, 0.02361819, 0.0727664, 0.06246316, 0.07779875, 0.0653087, 0.03907839, 0.02510522, 0.07616807, 0.0610326, 0.07250801, 0.06361987, 0.04094065, 0.02384694, 0.07272724, 0.06320152, 0.07678293, 0.06475281, 0.04058695, 0.0242392, 0.07031848, 0.06482043, 0.07452259, 0.06350159, 0.04174367, 0.02361129, 0.0707407, 0.06311497, 0.07650784, 0.06519507, 0.0395322, 0.02516867, 0.07521752, 0.06201703, 0.07074912, 0.06481088, 0.04122666, 0.02434858, 0.07416373, 0.06489025, 0.07319225, 0.0623609, 0.04004593, 0.02477904, 0.07050908, 0.06601278, 0.0727104, 0.05998375, 0.04266842, 0.02411966, 0.07114575, 0.06392924, 0.0750928, 0.05968199, 0.0394493, 0.02605258, 0.07421044, 0.05841181, 0.0685371, 0.05489175, 0.04052706, 0.02438061, 0.06852706, 0.05818676, 0.07371281, 0.04999252, 0.03904714, 0.0237175, 0.06276129, 0.05567924, 0.0697277, 0.0472259, 0.03983845, 0.02306553, 0.06664265, 0.05789949, 0.07131856, 0.05157729, 0.03787715, 0.02463765, 0.07043108, 0.05700469, 0.06740581, 0.05073757, 0.03913921, 0.02387809, 0.06654865, 0.05849727, 0.07233335, 0.05195959, 0.03890102, 0.02465293, 0.06210346, 0.05608702, 0.07041432, 0.04764864, 0.03728509, 0.02337017, 0.0640751, 0.05570155, 0.07320897, 0.04831984, 0.03543394, 0.02466564, 0.06657848, 0.05266701, 0.06748632, 0.0485011, 0.03819815, 0.02388069, 0.06277923, 0.05449606, 0.07120798, 0.04679863, 0.037282, 0.02438913, 0.06038881, 0.05391321, 0.06905928, 0.04598997, 0.03815954, 0.02341879, 0.06200982, 0.05402196, 0.07193305, 0.04619621, 0.03547775, 0.02486658, 0.06402501, 0.05098407, 0.06544907, 0.04737401, 0.03707088, 0.02433552, 0.06238507, 0.05362849, 0.07102066, 0.04719473, 0.03675067, 0.02438597, 0.06017915, 0.05495501, 0.06808757, 0.04601714, 0.03777705, 0.02380793, 0.0619441, 0.05484566, 0.07074416, 0.04745796, 0.03624276, 0.02461196, 0.06631781, 0.0537529, 0.06538082, 0.04602373, 0.0372062, 0.02383287, 0.06273358, 0.05558472, 0.07023814, 0.0465989, 0.03697319, 0.02434527, 0.05877492, 0.05681562, 0.0687366, 0.04683525, 0.03765854, 0.02398599, 0.06069873, 0.05796564, 0.07176604, 0.05044962, 0.03647083, 0.02580722, 0.06555511, 0.05793521, 0.06760956, 0.05269828, 0.03915373, 0.02503389, 0.0665955, 0.06143897, 0.072131, 0.05347246, 0.03973794, 0.02628257, 0.0652336, 0.06982563, 0.07237949, 0.05496608, 0.04155848, 0.02485511, 0.06435099, 0.06879067, 0.07180265, 0.05280568, 0.03821051, 0.02605382, 0.06928874, 0.06687089, 0.06824386, 0.05242096, 0.0417342, 0.02564313, 0.0663245, 0.07079643, 0.07286164, 0.05244678, 0.04218203, 0.02571908, 0.06296232, 0.07319988, 0.07201712, 0.05445904, 0.04488553, 0.02494236, 0.06579117, 0.07462848, 0.07582559, 0.05707581, 0.0423409, 0.02763825, 0.07164113, 0.06990815, 0.0687807, 0.05403768, 0.04691011, 0.02706506, 0.06772035, 0.07046744, 0.07288934, 0.05630937, 0.0465672, 0.02563999, 0.06444494, 0.06583693, 0.06979229, 0.05234387, 0.04569761, 0.02447204, 0.06679328, 0.06111795, 0.07306503, 0.05307326, 0.04216027, 0.0267997, 0.07137863, 0.05777171, 0.06848098, 0.04992867, 0.04379294, 0.02569673, 0.06853728, 0.05666969, 0.07206755, 0.04911134, 0.04167699, 0.02488623, 0.064512, 0.05280198, 0.06758393, 0.04716448, 0.04458413, 0.02769338, 0.0767468, 0.05905609, 0.0736445, 0.04750387, 0.04356696, 0.02949266, 0.07608537, 0.0576654, 0.06966864, 0.04767349, 0.04270912, 0.02587625, 0.07162613, 0.05626138, 0.07781427, 0.04951285, 0.04359253, 0.02519845, 0.0647697, 0.054403, 0.07265671, 0.04888459, 0.04453899, 0.02531693, 0.06775156, 0.05393029, 0.07286404, 0.05136843, 0.04073392, 0.02488568, 0.0680888, 0.05002872, 0.06767857, 0.04964744, 0.0416005, 0.02341326, 0.06781048, 0.05161469, 0.07266906, 0.04891123, 0.04036875, 0.02466342, 0.06741791, 0.05349978, 0.07313813, 0.04812856, 0.04038461, 0.02416007, 0.0671049, 0.05042562, 0.07548218, 0.04827687, 0.03775238, 0.02584321, 0.07055581, 0.04921676, 0.07028788, 0.04849225, 0.03905356, 0.02583586, 0.06878295, 0.05085864, 0.07658538, 0.04846371, 0.03850877, 0.02579304, 0.06354601, 0.0504041, 0.07474108, 0.04939849, 0.03805458, 0.02449699, 0.06474455, 0.04790721, 0.07573014, 0.04870263, 0.03599948, 0.02560634, 0.06761544, 0.04743199, 0.0705943, 0.04689115, 0.03727877, 0.02431632, 0.06438701, 0.04687682, 0.07346458, 0.04531466, 0.03698175, 0.02506941, 0.06266528, 0.04865454, 0.07345389, 0.04644059, 0.03844179, 0.0247584, 0.06423651, 0.04677058, 0.07464537, 0.04764289, 0.03642912, 0.02642112, 0.06582948, 0.04561429, 0.06905218, 0.04592593, 0.03736481, 0.02428576, 0.06345069, 0.04761096, 0.07380431, 0.04531279, 0.03692066, 0.02551781, 0.06175121, 0.04876376, 0.07333289, 0.04504094, 0.03837116, 0.02492662, 0.06427731, 0.04828046, 0.0755854, 0.04630876, 0.03592775, 0.02673298, 0.06593489, 0.04623939, 0.06914275, 0.0452554, 0.03802605, 0.02638618, 0.06258609, 0.04620922, 0.07151695, 0.04497048, 0.03796173, 0.02694203, 0.05869389, 0.04815099, 0.06901084, 0.04472137, 0.03945567, 0.02583134, 0.05928351, 0.04755215, 0.07157928, 0.04625086, 0.03739949, 0.02708575, 0.06144673, 0.04578361, 0.06473227, 0.04543597, 0.03910868, 0.02659985, 0.05791657, 0.04661011, 0.06929488, 0.04383052, 0.03869542, 0.02763636, 0.05732892, 0.0474495, 0.06837841, 0.04391243, 0.03939191, 0.02620452, 0.0589855, 0.04655004, 0.06869007, 0.04448153, 0.03654473, 0.02649295, 0.0596789, 0.04330549, 0.06129216, 0.04309873, 0.03809508, 0.02567352, 0.05785463, 0.04515229, 0.06627648, 0.04380123, 0.03736059, 0.02521652, 0.05555456, 0.04538449, 0.06316338, 0.04258697, 0.03831711, 0.02531746, 0.05927153, 0.04584043, 0.06771305, 0.04520344, 0.03612164, 0.0263442, 0.0607951, 0.04318989, 0.06015927, 0.04332059, 0.03759473, 0.02549765, 0.05905657, 0.04417189, 0.06519397, 0.04230353, 0.03700775, 0.02509071, 0.05685886, 0.04381823, 0.06270387, 0.04175477, 0.03907125, 0.02499036, 0.05996645, 0.0431742, 0.06525018, 0.04271626, 0.03666645, 0.02696545, 0.06242566, 0.04203246, 0.06287087, 0.04285813, 0.03836078, 0.02549278, 0.05982114, 0.04210775, 0.06594555, 0.04313008, 0.03781778, 0.02627837, 0.05822634, 0.0437084, 0.06437358, 0.04353631, 0.03881509, 0.02529179, 0.06128063, 0.04267423, 0.06610321, 0.04619578, 0.03533065, 0.02636377, 0.06227594, 0.04074272, 0.06175727, 0.04390961, 0.03697448, 0.02473743, 0.05935225, 0.04187787, 0.06424002, 0.04266302, 0.03704497, 0.02535884, 0.05762155, 0.04287488, 0.06322326, 0.04258747, 0.03876797, 0.02574858, 0.06097832, 0.04354693, 0.0659028, 0.04398421, 0.0358835, 0.02643116, 0.06206902, 0.04127972, 0.06015643, 0.0438661, 0.03721917, 0.02536338, 0.05869797, 0.04163862, 0.06442706, 0.04292436, 0.03667348, 0.02595766, 0.05694146, 0.04281234, 0.06263676, 0.04290582, 0.03774805, 0.02495883, 0.06046418, 0.04198454, 0.06359463, 0.04436952, 0.03558712, 0.025725, 0.0624253, 0.03972271, 0.05905462, 0.04196231, 0.03697496, 0.02433722, 0.0595354, 0.04029778, 0.06211501, 0.04120544, 0.0359537, 0.02412205, 0.05797195, 0.04128293, 0.06022783, 0.03929992, 0.0367756, 0.02407061, 0.06129288, 0.04159534, 0.06333347, 0.04043091, 0.03433251, 0.02511351, 0.06318235, 0.04027883, 0.05849934, 0.03920419, 0.03657164, 0.02417653, 0.06028381, 0.04029506, 0.0624742, 0.03869946, 0.03602653, 0.02457863, 0.05700146, 0.04180985, 0.06134118, 0.04046327, 0.03844701, 0.02504359, 0.0629456, 0.04142568, 0.06592787, 0.04276278, 0.03612719, 0.02662258, 0.06437523, 0.04032635, 0.06089026, 0.04246184, 0.03781527, 0.0258634, 0.06150771, 0.0421383, 0.06379074, 0.04114741, 0.03648271, 0.02521038, 0.05860327, 0.04273422, 0.06189292, 0.040811, 0.03796237, 0.02460767, 0.06083967, 0.04184458, 0.06234573, 0.04012605, 0.03527937, 0.02500844, 0.0623583, 0.03919274, 0.05741146, 0.03972173, 0.03817226, 0.02500143, 0.06022678, 0.04124068, 0.06311331, 0.03965897, 0.03693738, 0.02556643, 0.05776646, 0.04168677, 0.06076638, 0.03975141, 0.03876325, 0.02508665, 0.06012005, 0.04217608, 0.06339734, 0.04093956, 0.03616482, 0.02590849, 0.06238721, 0.03988946, 0.05938894, 0.04045368, 0.03776968, 0.02558979, 0.06107977, 0.04108004, 0.06325007, 0.03958657, 0.03645073, 0.02586016, 0.05749898, 0.04119505, 0.06171299, 0.03997274, 0.03777868, 0.02415691, 0.05969333, 0.03989612, 0.06217112, 0.04005799, 0.03519914, 0.0259675, 0.06213754, 0.039428, 0.05951453, 0.03968439, 0.03693126, 0.02447237, 0.0596931, 0.04093052, 0.0638534, 0.03977941, 0.0373559, 0.02547012, 0.05834411, 0.04202904, 0.06339355, 0.03934281, 0.03646708, 0.02432471, 0.06048897, 0.04077462, 0.06776898, 0.04089984, 0.03632301, 0.02594332, 0.06414261, 0.03930547, 0.06260021, 0.04134765, 0.03811064, 0.0247406, 0.06109114, 0.04050444, 0.06621343, 0.04046002, 0.03760133, 0.02488041, 0.05868059, 0.0411631, 0.0639862, 0.03870771, 0.03742681, 0.02398113, 0.05972197, 0.0415248, 0.06681712, 0.04077912, 0.03513816, 0.02513663, 0.0605557, 0.03994278, 0.06292833, 0.03895443, 0.03635287, 0.02382417, 0.05800057, 0.0411162, 0.06739249, 0.03795358, 0.03595816, 0.02457667, 0.05728045, 0.04280033, 0.06602596, 0.03883918, 0.03759683, 0.0240986, 0.05924679, 0.04212652, 0.06735178, 0.039241, 0.03451576, 0.02549326, 0.06066913, 0.03976299, 0.0622181, 0.03833846, 0.03623091, 0.02363344, 0.05741615, 0.03972803, 0.06499235, 0.03836548, 0.03669236, 0.02370431, 0.05668314, 0.04203514, 0.06461882, 0.0385, 0.03674868, 0.02327154, 0.0579134, 0.03992632, 0.065525, 0.03889581, 0.03345077, 0.0233469, 0.05887479, 0.03899415, 0.06135752, 0.03854532, 0.03458556, 0.02214787, 0.05730867, 0.03991048, 0.06565128, 0.03751581, 0.03513592, 0.02324241, 0.05555078, 0.04019389, 0.06425919, 0.03623177, 0.03507782, 0.02216091, 0.05760142, 0.03991969, 0.06760065, 0.03751458, 0.03326232, 0.02370764, 0.0591038, 0.03891539, 0.06229092, 0.03639344, 0.03353019, 0.02208402, 0.05598622, 0.03956213, 0.06496511, 0.03565865, 0.03351782, 0.02249155, 0.05385864, 0.0414714, 0.06394347, 0.03590732, 0.03476876, 0.02203742, 0.05622571, 0.04150116, 0.06795067, 0.03680401, 0.03233005, 0.02340208, 0.05948034, 0.0394633, 0.06328981, 0.03526618, 0.03333383, 0.02254482, 0.05761691, 0.0409156, 0.06756066, 0.03582863, 0.03359124, 0.02284, 0.05491065, 0.04152448, 0.06616974, 0.03412649, 0.03452155, 0.02220461, 0.05701298, 0.03976697, 0.06790789, 0.03552298, 0.03210608, 0.02324568, 0.05851785, 0.03968105, 0.06424935, 0.03513595, 0.0335753, 0.02211464, 0.05682975, 0.04055682, 0.06728893, 0.03540009, 0.03419177, 0.02303594, 0.05509468, 0.04113029, 0.06613593, 0.03508846, 0.03540653, 0.02285436, 0.05831021, 0.04070178, 0.06830844, 0.03753817, 0.03291713, 0.02457184, 0.05967026, 0.0385013, 0.06255417, 0.03569637, 0.03299411, 0.02258579, 0.05694024, 0.03929197, 0.06506684, 0.03486459, 0.03265758, 0.02338396, 0.05491362, 0.04000583, 0.06437822, 0.03431763, 0.03344453, 0.02319879, 0.05738249, 0.03960694, 0.0666672, 0.03590812, 0.03207559, 0.0246216, 0.05937469, 0.0388418, 0.06227922, 0.03511428, 0.03359538, 0.02388966, 0.0565868, 0.03939848, 0.06600941, 0.03416785, 0.03379464, 0.02415457, 0.05387124, 0.0394753, 0.06448483, 0.03358842, 0.03429685, 0.02329448, 0.05544617, 0.03976087, 0.06590879, 0.03404991, 0.03162855, 0.0238323, 0.0572381, 0.03860575, 0.06180444, 0.03419266, 0.03344915, 0.02322593, 0.05561211, 0.03869816, 0.0650566, 0.03278818, 0.03334111, 0.02323107, 0.05422134, 0.04009486, 0.06452362, 0.03350801, 0.03451158, 0.02272811, 0.05693268, 0.03950389, 0.06721633, 0.0345403, 0.0327609, 0.02419156, 0.05951711, 0.03837481, 0.06238658, 0.03455896, 0.03466741, 0.02342356, 0.05720377, 0.03947026, 0.06630793, 0.03331764, 0.03318978, 0.02338363, 0.05397779, 0.03975609, 0.0637114, 0.03314988, 0.03434928, 0.02305049, 0.05679572, 0.03978582, 0.06686272, 0.03503387, 0.03220519, 0.02454047, 0.0591506, 0.03852602, 0.06292744, 0.03561055, 0.03396999, 0.02353034, 0.05739499, 0.03903302, 0.06587999, 0.03374424, 0.03303562, 0.0239357, 0.05503229, 0.03981894, 0.063665, 0.03295274, 0.03444578, 0.0231989, 0.05650518, 0.03864529, 0.06628705, 0.03408591, 0.03213941, 0.02487997, 0.05952255, 0.03853169, 0.06110762, 0.03351592, 0.03393508, 0.02441014, 0.05686748, 0.040084, 0.06631465, 0.03364189, 0.03319345, 0.02422497, 0.05476951, 0.04089247, 0.06418068, 0.03356773, 0.03389829, 0.02317164, 0.05644133, 0.03905074, 0.06643911, 0.03498017, 0.03209465, 0.02483965, 0.05898819, 0.03811182, 0.06180505, 0.03346419, 0.03331698, 0.02338363, 0.05614645, 0.03809253, 0.06482716, 0.03290389, 0.03276081, 0.02385961, 0.05383954, 0.03871566, 0.06230687, 0.03295124, 0.03334097, 0.02353826, 0.05581457, 0.0384073, 0.06541151, 0.03419292, 0.03146766, 0.02469948, 0.05817214, 0.03759602, 0.06070694, 0.03331866, 0.03321564, 0.0237836, 0.05579063, 0.03828964, 0.0648921, 0.03264576, 0.03333225, 0.02460986, 0.0536802, 0.03919824, 0.0639348, 0.03394526, 0.03436687, 0.02421523, 0.05587931, 0.03841586, 0.06603906, 0.03391439, 0.03184156, 0.02424961, 0.05652311, 0.03659947, 0.06125541, 0.03344223, 0.03312942, 0.02377395, 0.05410358, 0.03670271, 0.06464636, 0.03267192, 0.03185022, 0.02418259, 0.05217787, 0.03794719, 0.06359167, 0.03327103, 0.03308703, 0.02369523, 0.05477662, 0.03727714, 0.06509655, 0.03383869, 0.03109261, 0.02439897, 0.05648409, 0.03622194, 0.06128193, 0.03262547, 0.0328874, 0.02334378, 0.0563298, 0.03722056, 0.06691848, 0.03261961, 0.03259217, 0.02370053, 0.05401117, 0.03856428, 0.06542186, 0.03242784, 0.03356152, 0.02329396, 0.05574069, 0.03827498, 0.06674989, 0.03236702, 0.03111383, 0.02465904, 0.05762014, 0.03636587, 0.0624181, 0.03218123, 0.03270594, 0.02340892, 0.05527885, 0.03778509, 0.06711464, 0.03150591, 0.03224717, 0.02352237, 0.05224804, 0.03779947, 0.06320861, 0.03130003, 0.03322323, 0.02328694, 0.05448894, 0.03728317, 0.06513347, 0.03235157, 0.03122925, 0.02432318, 0.05658437, 0.03621975, 0.06010405, 0.03161005, 0.03236907, 0.02379122, 0.05350496, 0.03626949, 0.06360511, 0.03083808, 0.03142953, 0.02388225, 0.05222077, 0.03732997, 0.06316018, 0.03146771, 0.03274746, 0.02333859, 0.05431739, 0.03726596, 0.06665291, 0.03156078, 0.03057412, 0.02428958, 0.05588307, 0.03596421, 0.06166226, 0.03154456, 0.03244722, 0.02302305, 0.05414231, 0.03667442, 0.0647902, 0.03108765, 0.03232728, 0.0233093, 0.0521336, 0.0369322, 0.06307998, 0.03056276, 0.0324435, 0.02282099, 0.05421188, 0.03638245, 0.0656745, 0.03209289, 0.03022823, 0.02370939, 0.05548366, 0.03572119, 0.0611421, 0.03150923, 0.03155471, 0.023164, 0.05346503, 0.03659307, 0.06408991, 0.03031651, 0.03111681, 0.02349058, 0.05187177, 0.03754184, 0.06243585, 0.03095527, 0.03342053, 0.02329577, 0.05490822, 0.03733073, 0.06593923, 0.03307428, 0.03140952, 0.02440748, 0.05677738, 0.03533973, 0.06101956, 0.03199924, 0.03331015, 0.02293904, 0.05468734, 0.03608079, 0.06509302, 0.03164035, 0.03273264, 0.02394919, 0.05250474, 0.03713411, 0.06507317, 0.03210441, 0.03369479, 0.02325991, 0.05499354, 0.03675948, 0.0666867, 0.03313795, 0.0315041, 0.0243532, 0.05699403, 0.0356077, 0.06238966, 0.03286989, 0.0336199, 0.02357562, 0.05499054, 0.03618698, 0.06637265, 0.03119839, 0.03285924, 0.02365182, 0.05308124, 0.03661578, 0.06568638, 0.03125194, 0.03323488, 0.02253252, 0.05472777, 0.03583152, 0.06860946, 0.03305148, 0.03144518, 0.02376158, 0.05702417, 0.03525194, 0.0642724, 0.03221436, 0.03287868, 0.02297584, 0.05516149, 0.03632049, 0.06915314, 0.03190253, 0.03289004, 0.02387536, 0.05336092, 0.03845126, 0.06700334, 0.03244151, 0.0334167, 0.02330625, 0.05535457, 0.03761971, 0.06835493, 0.0331733, 0.03138839, 0.02380368, 0.05697548, 0.03573741, 0.06333356, 0.03222476, 0.03294402, 0.02300726, 0.05492651, 0.03726296, 0.06809445, 0.03186645, 0.03275997, 0.02375303, 0.0527338, 0.039093, 0.06686443, 0.0324841, 0.03340184, 0.02282035, 0.0549594, 0.03800809, 0.06975259, 0.03330327, 0.03167295, 0.02397691, 0.05748581, 0.03767003, 0.06467716, 0.03250467, 0.03358917, 0.02343871, 0.05560114, 0.03904835, 0.06820815, 0.03243693, 0.03383977, 0.02378763, 0.05362519, 0.03970603, 0.06633782, 0.03182987, 0.03508325, 0.02343527, 0.05593219, 0.03915749, 0.06772253, 0.03365203, 0.03261242, 0.02452336, 0.05889536, 0.03820581, 0.06272758, 0.03285336, 0.03409575, 0.02325235, 0.05576087, 0.03844235, 0.0665184, 0.03293466, 0.03382198, 0.02385047, 0.0543432, 0.03966122, 0.06590813, 0.03311252, 0.03442666, 0.02368533, 0.05648289, 0.0395365, 0.06872968, 0.03408791, 0.03249914, 0.02523224, 0.05842665, 0.03838065, 0.0646636, 0.03418074, 0.03446912, 0.0241561, 0.05652334, 0.03887549, 0.06935722, 0.03353157, 0.03393764, 0.02467038, 0.05383043, 0.03968003, 0.06647186, 0.03390241, 0.0339823, 0.02401816, 0.05655415, 0.03910642, 0.06918852, 0.03517327, 0.03150737, 0.02460875, 0.05847672, 0.03777493, 0.06352754, 0.03386275, 0.03266296, 0.02375655, 0.05647898, 0.03926964, 0.06826872, 0.03313487, 0.03247934, 0.02402035, 0.05454481, 0.03985908, 0.06749877, 0.03288205, 0.03437657, 0.02348324, 0.05709368, 0.03961023, 0.06924744, 0.03445143, 0.03232974, 0.02481507, 0.05907037, 0.03838816, 0.06388808, 0.03435893, 0.03401449, 0.02413274, 0.05744617, 0.03962522, 0.06807327, 0.0339534, 0.03339244, 0.02407306, 0.05438629, 0.0395386, 0.06674698, 0.0336557, 0.03477726, 0.02377847, 0.05584129, 0.03868556, 0.07024495, 0.034316, 0.03273796, 0.02495242, 0.05796012, 0.03704818, 0.06442873, 0.03249601, 0.03428882, 0.02417596, 0.05663775, 0.03762436, 0.0688179, 0.03324298, 0.03376778, 0.02492829, 0.05418746, 0.03838364, 0.06671666, 0.03359501, 0.03486082, 0.02411259, 0.05532903, 0.03785106, 0.06848939, 0.0347489, 0.03194975, 0.02495223, 0.05656742, 0.03666387, 0.06372207, 0.03386936, 0.03306872, 0.02361122, 0.05457667, 0.03836577, 0.06875753, 0.03339037, 0.03567535, 0.02514043, 0.05372008, 0.0400762, 0.06866907, 0.03327895, 0.03706504, 0.0248618, 0.05720272, 0.04062158, 0.0728712, 0.03477501, 0.0360166, 0.0266474, 0.05960777, 0.03837374, 0.06832697, 0.03489983, 0.03546468, 0.02505166, 0.05581688, 0.03834959, 0.07494822, 0.03661635, 0.03275483, 0.02500369, 0.05273572, 0.03997214, 0.07279576, 0.03632313, 0.03378311, 0.0234959, 0.05217852, 0.03746672, 0.07489081, 0.03739662, 0.03176691, 0.02466993, 0.05326506, 0.03755991, 0.07329004, 0.03716604, 0.03478265, 0.02386362, 0.05322449, 0.03917826, 0.0720679, 0.03320286, 0.03212688, 0.02374604, 0.05215271, 0.04232979, 0.07305572, 0.03520279, 0.03261985, 0.02336475, 0.05437651, 0.03952074, 0.07205737, 0.03424568, 0.03014407, 0.02456002, 0.05652368, 0.03966757, 0.06768603, 0.03319944, 0.03093666, 0.02383031, 0.05638221, 0.04062653, 0.0721105, 0.03319942, 0.03120012, 0.02479478, 0.05505846, 0.04236998, 0.07519268, 0.03294702, 0.03315131, 0.02470611, 0.05796796, 0.04168758, 0.07836374, 0.03342569, 0.03178746, 0.02621024, 0.06040556, 0.04008726, 0.07177759, 0.03312961, 0.03295899, 0.02490497, 0.05790002, 0.04024894, 0.07553355, 0.03291375, 0.03240392, 0.02618229, 0.05632195, 0.04290864, 0.07282681, 0.03347547, 0.03388888, 0.02525664, 0.059678, 0.0426996, 0.07513367, 0.03629427, 0.03325739, 0.02687233, 0.05971095, 0.04164988, 0.07045932, 0.03572452, 0.03416348, 0.02630092, 0.05837123, 0.04229478, 0.07235366, 0.03342136, 0.0327754, 0.02568302, 0.05544987, 0.04302358, 0.07306148, 0.0359172, 0.0342014, 0.02520874, 0.05813279, 0.04247151, 0.07657551, 0.03945799, 0.03240586, 0.02667172, 0.06006344, 0.04218382, 0.07155456, 0.03708446, 0.03284913, 0.02529844, 0.05761326, 0.04284329, 0.07722608, 0.03823424, 0.03286801, 0.02602185, 0.05709752, 0.04609569, 0.07760941, 0.03879765, 0.03550634, 0.02625725, 0.06216816, 0.04767938, 0.08326504, 0.04022843, 0.03310766, 0.0267178, 0.06413625, 0.04539142, 0.07447327, 0.0371293, 0.03360955, 0.02522323, 0.06204344, 0.04496532, 0.07723139, 0.03777693, 0.03475419, 0.02617646, 0.05948979, 0.04613962, 0.07488427, 0.03567018, 0.03441295, 0.025132, 0.06188531, 0.04537187, 0.07707802, 0.03606188, 0.032871, 0.0268019, 0.06256792, 0.04347669, 0.06995055, 0.03431721, 0.03305468, 0.0248883, 0.0598133, 0.04403595, 0.07340681, 0.03542455, 0.03317291, 0.02575026, 0.05790985, 0.04468993, 0.06999645, 0.03621417, 0.03435991, 0.02503568, 0.06187311, 0.04443523, 0.07429257, 0.04009813, 0.03269428, 0.02604623, 0.06295156, 0.043556, 0.07157297, 0.03769402, 0.03397281, 0.02464388, 0.06143464, 0.0452119, 0.07575869, 0.03761173, 0.03416252, 0.02549686, 0.05959667, 0.04653205, 0.07493964, 0.03859475, 0.035168, 0.02521347, 0.06364343, 0.04600701, 0.07769181, 0.04084294, 0.03337559, 0.02627275, 0.06514624, 0.0450999, 0.07312194, 0.03872125, 0.03535708, 0.02603913, 0.06397391, 0.04599518, 0.07734194, 0.03813104, 0.03512421, 0.02732911, 0.06313337, 0.04776613, 0.07644368, 0.0384214, 0.0365476, 0.02688125, 0.06646935, 0.0474649, 0.07866092, 0.04089557, 0.03437402, 0.02876078, 0.06902947, 0.04662995, 0.07598665, 0.04082327, 0.0361532, 0.02792068, 0.06773616, 0.04727327, 0.07818771, 0.03953717, 0.03555746, 0.02712019, 0.06534676, 0.04882184, 0.07497814, 0.03874678, 0.03650765, 0.0264514, 0.06868885, 0.04684106, 0.07805973, 0.03929114, 0.03395356, 0.02725601, 0.07018822, 0.04519954, 0.0720194, 0.03903722, 0.03569474, 0.0275399, 0.07026456, 0.04717761, 0.07756995, 0.03875249, 0.03521255, 0.02811842, 0.06803606, 0.04972456, 0.07533181, 0.03869009, 0.03512007, 0.0270131, 0.07050264, 0.04863559, 0.07881545, 0.03942444, 0.03330686, 0.0284724, 0.07255805, 0.04673868, 0.07235201, 0.03895793, 0.0358442, 0.02774877, 0.07027119, 0.04728435, 0.07603282, 0.03917596, 0.03561144, 0.02855501, 0.06718069, 0.04898247, 0.07478659, 0.03907969, 0.03570937, 0.02786202, 0.07033902, 0.04803866, 0.07687753, 0.03928011, 0.03340608, 0.02889893, 0.07176442, 0.04583867, 0.07297206, 0.03901893, 0.03495237, 0.02789381, 0.07113877, 0.04715437, 0.07717235, 0.03947887, 0.03456306, 0.02765042, 0.06652471, 0.04765364, 0.07506303, 0.03938522, 0.03559537, 0.02770681, 0.07004014, 0.04768182, 0.07718684, 0.04026053, 0.03351732, 0.02825266, 0.07249954, 0.04654893, 0.07182886, 0.03990474, 0.03528806, 0.02764753, 0.07131585, 0.04691691, 0.0768266, 0.03805504, 0.03548022, 0.02919402, 0.07103294, 0.04980404, 0.07816561, 0.0387296, 0.03674185, 0.03063418, 0.07678711, 0.05044487, 0.07967836, 0.03945167, 0.03348118, 0.03143555, 0.07887872, 0.04726716, 0.07438026, 0.0408395, 0.0347698, 0.02906113, 0.07278621, 0.04650129, 0.07771103, 0.03834471, 0.03451754, 0.03118202, 0.07017937, 0.04720759, 0.07590839, 0.03936949, 0.03636186, 0.0298416, 0.07472569, 0.04600687, 0.07727643, 0.04472583, 0.03535473, 0.03292809, 0.08114726, 0.04636941, 0.0735551, 0.04282581, 0.03643258, 0.03361151, 0.08161281, 0.04757811, 0.07758612, 0.04130057, 0.03661283, 0.03357094, 0.08045641, 0.04942394, 0.07870843, 0.04182734, 0.03783979, 0.0341433, 0.08628985, 0.05017385, 0.08333353, 0.0435951, 0.03605413, 0.03581593, 0.08614391, 0.04856807, 0.07753967, 0.0414076, 0.03728656, 0.03335395, 0.08440748, 0.04929728, 0.08342007, 0.04178049, 0.03779861, 0.03483184, 0.08128167, 0.05058919, 0.08195911, 0.04203714, 0.03960643, 0.03300119, 0.08670597, 0.05019067, 0.08535322, 0.04286371, 0.03671182, 0.03437708, 0.0867468, 0.04905431, 0.08038249, 0.04335383, 0.03882425, 0.03336534, 0.0865562, 0.05125746, 0.08652262, 0.04498566, 0.0393696, 0.03449514, 0.08773424, 0.05258416, 0.0837405, 0.04479956, 0.04081971, 0.03309254, 0.0939147, 0.05224257, 0.08737317, 0.04557205, 0.03613187, 0.03056698, 0.0932286, 0.05133485, 0.08181773, 0.04480647, 0.03864437, 0.03216278, 0.09102774, 0.05081464, 0.08424735, 0.04324815, 0.03774155, 0.03168656, 0.08564074, 0.05204381, 0.08230422, 0.04362566, 0.03937021, 0.03168363, 0.09111915, 0.05208815, 0.08763929, 0.0442127, 0.03707189, 0.03325561, 0.0937983, 0.05082798, 0.08248169, 0.04459663, 0.03983495, 0.03258339, 0.09390719, 0.05164449, 0.08480613, 0.04227651, 0.03841227, 0.03360118, 0.08495062, 0.05066137, 0.08215562, 0.04031951, 0.03849548, 0.03088116, 0.09132515, 0.05068256, 0.08586421, 0.04065974, 0.03604576, 0.03214114, 0.09277156, 0.04968187, 0.08036055, 0.04166868, 0.0377528, 0.03168007, 0.09025718, 0.05129978, 0.08606849, 0.04195185, 0.03782936, 0.03240504, 0.0884125, 0.05197823, 0.08382716, 0.0425234, 0.03911417, 0.03161939, 0.09291994, 0.05186594, 0.08952386, 0.04461734, 0.03755802, 0.03354285, 0.09294508, 0.04964859, 0.08270997, 0.04313561, 0.03893257, 0.03270017, 0.09197731, 0.0507516, 0.08829798, 0.04300043, 0.03803281, 0.03270287, 0.08643438, 0.04994341, 0.08383007, 0.04259378, 0.03758186, 0.03169078, 0.09145237, 0.05034145, 0.08870127, 0.04464493, 0.03663749, 0.03444819, 0.09819317, 0.05017079, 0.08741705, 0.04542777, 0.03839444, 0.03361335, 0.09947038, 0.05363019, 0.09239476, 0.04434154, 0.03831535, 0.03496478, 0.09319691, 0.05420133, 0.09079568, 0.043974, 0.03904954, 0.03290803, 0.09466477, 0.05222991, 0.09361894, 0.04312319, 0.03553969, 0.03325881, 0.09495372, 0.04987081, 0.08614095, 0.04297977, 0.03756376, 0.03326118, 0.09623279, 0.05275905, 0.09167672, 0.0426806, 0.03728319, 0.03384582, 0.09305812, 0.05411659, 0.08908544, 0.04260509, 0.03851902, 0.0332757, 0.09612221, 0.05378535, 0.09428772, 0.04466821, 0.03687647, 0.03572851, 0.10042889, 0.05279532, 0.08934959, 0.04449726, 0.03856471, 0.03441857, 0.10029809, 0.05410464, 0.09476948, 0.0443929, 0.03790079, 0.03477398, 0.09791831, 0.05566907, 0.09354758, 0.04504359, 0.03907328, 0.03413003, 0.09982073, 0.05318007, 0.09557236, 0.04550269, 0.03692815, 0.03559863, 0.10300621, 0.05146752, 0.08992595, 0.04451822, 0.0386562, 0.03449875, 0.102185, 0.05394547, 0.09665099, 0.04352945, 0.03800142, 0.03521458, 0.09624334, 0.05503055, 0.09289671, 0.04473681, 0.03962985, 0.03453812, 0.10137171, 0.05669956, 0.09957644, 0.04718498, 0.03836871, 0.03690615, 0.10394444, 0.0551606, 0.09126092, 0.04514945, 0.03965959, 0.03486826, 0.10218424, 0.05723251, 0.09811658, 0.04534721, 0.03944115, 0.0361358, 0.09684121, 0.05833945, 0.09360091, 0.04477385, 0.03997828, 0.03477301, 0.10032392, 0.05741194, 0.09663655, 0.04677159, 0.03821031, 0.03762094, 0.10601632, 0.05676863, 0.09362598, 0.04799619, 0.04124081, 0.03764082, 0.10825424, 0.05884217, 0.10057626, 0.04674612, 0.04046474, 0.03794692, 0.10444385, 0.0616467, 0.09892236, 0.04655141, 0.03995357, 0.03652706, 0.10613581, 0.06145968, 0.10161764, 0.04805209, 0.0382405, 0.03791971, 0.10546628, 0.05742861, 0.09407726, 0.04551204, 0.03825618, 0.03580932, 0.10298073, 0.05795062, 0.09716181, 0.04425581, 0.03731463, 0.03604619, 0.09640815, 0.05793666, 0.09384494, 0.0432674, 0.038529, 0.03456454, 0.09943105, 0.05645851, 0.09780284, 0.04407363, 0.03571816, 0.03572521, 0.09734598, 0.05390772, 0.08681255, 0.04283301, 0.0362553, 0.03430507, 0.09312273, 0.05156104, 0.08575344, 0.03505182, 0.03114061, 0.02747854, 0.08046211, 0.04749358, 0.08435451, 0.03471509, 0.03356157, 0.02907702, 0.08264893, 0.05079013, 0.09254176, 0.03699986, 0.03500778, 0.03206742, 0.09471089, 0.04987989, 0.08787831, 0.03587023, 0.03794087, 0.0358624, 0.11076172, 0.05305629, 0.09975175, 0.0364382, 0.03990517, 0.0393835, 0.11355512, 0.05789922, 0.09908131, 0.0363474, 0.04085745, 0.0361846, 0.12069911, 0.05917993, 0.10357212, 0.03631064, 0.03806908, 0.03706975, 0.11805565, 0.05719997, 0.09598129, 0.03432219, 0.04042907, 0.03746225, 0.11561918, 0.05848708, 0.1006626, 0.0323099, 0.03960944, 0.03709537, 0.10353863, 0.05794797, 0.09899562, 0.03058119, 0.0378085, 0.03408179, 0.10202026, 0.05666566, 0.1030376, 0.03003235, 0.03576759, 0.03928852, 0.11378998, 0.05901461, 0.0976067, 0.02917144, 0.03864192, 0.0418483, 0.11609663, 0.05910873, 0.10134799, 0.02725676, 0.03806103, 0.04136573, 0.12022997, 0.0587658, 0.09927921, 0.02766276, 0.03931464, 0.03788025, 0.12221786, 0.05674142, 0.10200963, 0.02807317, 0.03691442, 0.04027259, 0.12621005, 0.05712237, 0.09636555, 0.02724338, 0.03813071, 0.03923695, 0.12115654, 0.05901242, 0.10446974, 0.02712035, 0.0389424, 0.04271812, 0.1280531, 0.06061335, 0.1018694, 0.02643686, 0.03937589, 0.04090486, 0.12430218, 0.06072732, 0.10792052, 0.0270227, 0.03702175, 0.04330319, 0.12163606, 0.05747185, 0.09909501, 0.0269722, 0.03780973, 0.04100046, 0.11927653, 0.05764335, 0.10266994, 0.02618561, 0.03714331, 0.04154302, 0.11573777, 0.05681523, 0.09962319, 0.02587331, 0.03883553, 0.04092594, 0.11773866, 0.05646878, 0.10306517, 0.02730601, 0.03690251, 0.04348804, 0.12239569, 0.05436492, 0.09641195, 0.02681503, 0.03874893, 0.04303941, 0.12592666, 0.05687526, 0.10114648, 0.02651085, 0.03973026, 0.04366523, 0.1215443, 0.05830991, 0.09924696, 0.02663613, 0.04068443, 0.04239589, 0.1267312, 0.05741239, 0.10402919, 0.02848046, 0.0386656, 0.04434054, 0.13044292, 0.05709285, 0.09523121, 0.02809637, 0.0394184, 0.04237308, 0.12520352, 0.05699044, 0.09946068, 0.02779154, 0.03912854, 0.04436558, 0.12237374, 0.05583552, 0.09709745, 0.02765434, 0.04043996, 0.04286509, 0.12507914, 0.05465441, 0.10023527, 0.02800058, 0.03778628, 0.04495678, 0.12443862, 0.05454634, 0.09562489, 0.02682227, 0.03919366, 0.04204372, 0.12283707, 0.05780381, 0.10179693, 0.02674827, 0.03931173, 0.04186188, 0.11657602, 0.05714152, 0.09801423, 0.02651499, 0.04067358, 0.03908046, 0.11683597, 0.05583311, 0.10035002, 0.02790744, 0.03739819, 0.04049182, 0.12136474, 0.05599811, 0.09455681, 0.02767457, 0.03946903, 0.03979337, 0.11993039, 0.05690732, 0.09871187, 0.02734986, 0.03944013, 0.04041466, 0.11435082, 0.05825626, 0.09736103, 0.02712853, 0.04037639, 0.03893072, 0.11607089, 0.05774937, 0.10019546, 0.02799763, 0.03766911, 0.039995, 0.11624701, 0.05691189, 0.09407593, 0.02752806, 0.03917738, 0.03898158, 0.11433925, 0.0565803, 0.10072867, 0.02774725, 0.04003827, 0.04093266, 0.11464019, 0.05814033, 0.0971267, 0.02771184, 0.04060078, 0.03867767, 0.1181823, 0.05742022, 0.10098659, 0.02821106, 0.03818711, 0.04165767, 0.12239565, 0.05533279, 0.095195, 0.02735845, 0.03984873, 0.0400513, 0.11913568, 0.05711961, 0.10061763, 0.02778625, 0.040256, 0.04107162, 0.11300851, 0.05818736, 0.09673666, 0.02761209, 0.04061946, 0.03836519, 0.11249112, 0.05739122, 0.09906941, 0.02866026, 0.03799795, 0.04002861, 0.11161558, 0.05624371, 0.09253881, 0.02783884, 0.03917548, 0.03748737, 0.10965388, 0.05730848, 0.09731613, 0.02767433, 0.03951294, 0.03926533, 0.11039892, 0.05876527, 0.09565401, 0.02809116, 0.04059209, 0.0385235, 0.11641478, 0.05914792, 0.09967405, 0.02924561, 0.03770457, 0.04043531, 0.11800616, 0.05679337, 0.09282468, 0.02876205, 0.0387715, 0.0384724, 0.11252713, 0.05782792, 0.09814551, 0.02841187, 0.03790498, 0.03874815, 0.10644665, 0.05784868, 0.09497742, 0.02793534, 0.0384151, 0.03757794, 0.10908575, 0.05662721, 0.09953465, 0.02908041, 0.03651221, 0.03960114, 0.11328851, 0.05497974, 0.09318765, 0.02803259, 0.03823317, 0.03928955, 0.11053356, 0.05616305, 0.09789722, 0.0277423, 0.03774182, 0.03925509, 0.10439136, 0.0571233, 0.09420926, 0.02713676, 0.03742374, 0.03750362, 0.10715293, 0.05612137, 0.09822476, 0.02844974, 0.03554206, 0.04043433, 0.10994884, 0.05554852, 0.09255216, 0.02823621, 0.03753172, 0.03881839, 0.10939711, 0.05633054, 0.09673187, 0.02765277, 0.03736426, 0.03915771, 0.10123999, 0.05718857, 0.09421649, 0.02764286, 0.03770248, 0.03757427, 0.10336089, 0.05568101, 0.09878638, 0.02867641, 0.03559577, 0.03913107, 0.1026132, 0.05276641, 0.09217817, 0.02802087, 0.03679777, 0.03637202, 0.10068184, 0.05387187, 0.09717562, 0.0277815, 0.03582378, 0.03575546, 0.09008713, 0.05355385, 0.09329402, 0.02769969, 0.03612837, 0.03403249, 0.0933644, 0.05260872, 0.09717764, 0.02886977, 0.03423829, 0.03593078, 0.095682, 0.05097924, 0.09028031, 0.02830928, 0.03576248, 0.03402977, 0.09225915, 0.05135001, 0.09461429, 0.02736551, 0.0350672, 0.03406705, 0.09183653, 0.05376648, 0.09404901, 0.02713413, 0.03551113, 0.03196911, 0.09424749, 0.05207219, 0.09574725, 0.02794238, 0.03245213, 0.03357085, 0.0943119, 0.05035821, 0.08832075, 0.02729161, 0.03379511, 0.03216712, 0.09303056, 0.04875046, 0.09289459, 0.02717753, 0.03409838, 0.03249317, 0.08747793, 0.0502758, 0.08898178, 0.02693122, 0.03469225, 0.03001454, 0.09085834, 0.04877352, 0.09020422, 0.02767609, 0.03231909, 0.02995549, 0.08832009, 0.04707113, 0.08791354, 0.02702169, 0.03381946, 0.02852385, 0.09040224, 0.04791846, 0.09095404, 0.02619836, 0.03303646, 0.02937055, 0.08039779, 0.04711229, 0.08968866, 0.02656352, 0.03400997, 0.02807125, 0.08475845, 0.04557717, 0.09233487, 0.02741687, 0.03170911, 0.03038979, 0.0854106, 0.04445231, 0.08769032, 0.02640471, 0.03413611, 0.03097536, 0.08492724, 0.0455515, 0.09236477, 0.02611872, 0.03450579, 0.03146223, 0.08532981, 0.04700026, 0.09006185, 0.02590761, 0.03451219, 0.02814165, 0.08550592, 0.04504933, 0.09076083, 0.02627386, 0.0323388, 0.02866278, 0.0843365, 0.04331002, 0.08402263, 0.0259527, 0.03379789, 0.02833141, 0.08257852, 0.04552737, 0.09101332, 0.02619962, 0.03449848, 0.02932455, 0.08124623, 0.04711632, 0.09040929, 0.02618702, 0.034611, 0.02698286, 0.07836539, 0.04583095, 0.09317695, 0.02700589, 0.03373196, 0.03265694, 0.09440313, 0.04664452, 0.09241202, 0.02797803, 0.03552996, 0.03214038, 0.09651153, 0.04952173, 0.09778915, 0.02739443, 0.03514844, 0.03369504, 0.09337873, 0.05148789, 0.09545598, 0.02745834, 0.03573754, 0.03247026, 0.09469148, 0.0495525, 0.0990779, 0.02810397, 0.03351805, 0.03385434, 0.09522997, 0.04721439, 0.09209429, 0.02727835, 0.03444798, 0.03197335, 0.09151875, 0.04714858, 0.0950425, 0.02694702, 0.03435785, 0.03177481, 0.08637605, 0.04769119, 0.09091634, 0.02657666, 0.03520958, 0.03052259, 0.09020693, 0.04658926, 0.09445453, 0.02787682, 0.03299575, 0.03026176, 0.09066731, 0.04387289, 0.0864225, 0.02708435, 0.03449002, 0.02924071, 0.08651518, 0.04540385, 0.09048251, 0.02707455, 0.03390837, 0.029322, 0.08459908, 0.04806237, 0.08974506, 0.02741158, 0.03460827, 0.03136346, 0.08785546, 0.04946756, 0.09465598, 0.02730101, 0.03129597, 0.03071661, 0.08453304, 0.04624002, 0.08642506, 0.02647015, 0.03329816, 0.03179708, 0.08302075, 0.04637058, 0.08762531, 0.02674618, 0.03273216, 0.03265575, 0.08970955, 0.05097435, 0.07967269, 0.02694474, 0.03471582, 0.03182398, 0.09070237, 0.04918999, 0.08189072, 0.0276462, 0.03264141, 0.03250598, 0.09236189, 0.04702664, 0.07865585, 0.02669938, 0.03292283, 0.03066673, 0.0902447, 0.04801926, 0.08250102, 0.02676635, 0.03478044, 0.032842, 0.08671069, 0.05090445, 0.08616259, 0.02683273, 0.03581121, 0.03219965, 0.09013499, 0.04880736, 0.08799982, 0.02742858, 0.03396706, 0.03314265, 0.08760471, 0.04518059, 0.07717481, 0.02659905, 0.0343392, 0.03238231, 0.0826225, 0.04717216, 0.08464458, 0.02644636, 0.03386004, 0.03383029, 0.08219555, 0.04761466, 0.08759525, 0.0264493, 0.03607036, 0.03222605, 0.09163728, 0.04823095, 0.09143867, 0.02676898, 0.03388457, 0.03486513, 0.09067189, 0.0444839, 0.08341622, 0.0258833, 0.03434899, 0.03219922, 0.0898452, 0.04635071, 0.09069341, 0.0253522, 0.03537862, 0.03343546, 0.09020002, 0.04789745, 0.08621881, 0.0253507, 0.03534953, 0.03086334, 0.09120212, 0.04746353, 0.08888032, 0.02670491, 0.03314803, 0.03326526, 0.10010188, 0.04801398, 0.08343104, 0.02632294, 0.03515663, 0.03490544, 0.10074189, 0.05035315, 0.08603124, 0.02613133, 0.03526389, 0.03526361, 0.09533335, 0.05020649, 0.08407403, 0.02591244, 0.03597504, 0.0330995, 0.10169922, 0.05021556, 0.08653946, 0.02741843, 0.03394666, 0.03398167, 0.10689559, 0.05115348, 0.08626971, 0.02748418, 0.03660755, 0.03268497, 0.10927071, 0.05335718, 0.09377566, 0.02849176, 0.03601814, 0.03455978, 0.10183808, 0.05494002, 0.09387411, 0.02828095, 0.0383266, 0.03293917, 0.10743625, 0.05045103, 0.09337726, 0.02782954, 0.03429106, 0.03225634, 0.09573069, 0.04610985, 0.09085604, 0.02785445, 0.03640765, 0.03179262, 0.09436595, 0.04757997, 0.09587327, 0.02707889, 0.03624308, 0.03316223, 0.09088541, 0.04823588, 0.09220442, 0.02669298, 0.03695617, 0.03136878, 0.0932237, 0.04664728, 0.09575125, 0.02785268, 0.03500145, 0.03393457, 0.09579349, 0.04614552, 0.09120605, 0.02749307, 0.03635115, 0.03282845, 0.09670448, 0.04641075, 0.09658743, 0.02723398, 0.0362855, 0.03332756, 0.09367501, 0.04695481, 0.09201822, 0.02716149, 0.03640137, 0.03161993, 0.09524628, 0.04581815, 0.09449986, 0.02772797, 0.03404653, 0.03269011, 0.09528395, 0.04309986, 0.08820529, 0.02638768, 0.03488871, 0.03160786, 0.09314924, 0.04437191, 0.09335329, 0.0261816, 0.0343767, 0.03239656, 0.09058391, 0.04610678, 0.09171477, 0.0263227, 0.03534736, 0.03160331, 0.0923325, 0.04521062, 0.09370922, 0.02726663, 0.0326164, 0.0327753, 0.09580097, 0.04372863, 0.08800301, 0.02694204, 0.03496814, 0.03195141, 0.09358938, 0.04501069, 0.09256741, 0.026426, 0.03448838, 0.03208588, 0.09022105, 0.04559501, 0.08987433, 0.02628156, 0.03517372, 0.03145241, 0.09450089, 0.04460581, 0.09270027, 0.02674198, 0.03278614, 0.03266652, 0.09435888, 0.0426948, 0.08635651, 0.02655097, 0.0343012, 0.0313045, 0.09192837, 0.04371664, 0.09171584, 0.02561552, 0.03276799, 0.03126751, 0.0899964, 0.04501336, 0.08831508, 0.02507571, 0.03365774, 0.0300454, 0.09321542, 0.04463487, 0.09183758, 0.02660914, 0.03307045, 0.03324316, 0.0964192, 0.04407832, 0.08850397, 0.02697539, 0.03459786, 0.03158353, 0.09385169, 0.04456625, 0.09251243, 0.02663229, 0.03374159, 0.03173904, 0.0917213, 0.04552037, 0.09059282, 0.02667564, 0.0353522, 0.03229661, 0.0953614, 0.04495631, 0.09373272, 0.02768513, 0.032811, 0.03262658, 0.0970042, 0.04339344, 0.08700082, 0.0268779, 0.03317344, 0.03154849, 0.09489693, 0.04481993, 0.09272933, 0.02650611, 0.03294737, 0.0322113, 0.09206724, 0.04498218, 0.09008878, 0.0264505, 0.03447149, 0.03123084, 0.09520663, 0.04445324, 0.09434463, 0.02729057, 0.03217614, 0.03285103, 0.09708258, 0.04237976, 0.08843616, 0.02712605, 0.03436408, 0.03218872, 0.09526455, 0.04518605, 0.09373574, 0.02675552, 0.03540656, 0.0337109, 0.09256122, 0.04561524, 0.08928471, 0.02612077, 0.03475552, 0.03205144, 0.09370714, 0.04420317, 0.0941458, 0.02672437, 0.03133279, 0.03246612, 0.09313229, 0.04229552, 0.08888752, 0.02657983, 0.03281092, 0.03132394, 0.09187981, 0.04278856, 0.09283413, 0.02554093, 0.03190751, 0.03135341, 0.08713865, 0.04394389, 0.09017629, 0.02580676, 0.03311838, 0.03025362, 0.09315102, 0.04330588, 0.09386396, 0.02606779, 0.03119137, 0.03163625, 0.09326322, 0.04195536, 0.08544467, 0.02518027, 0.03251018, 0.03093894, 0.09417504, 0.0434129, 0.09239564, 0.02488142, 0.03214568, 0.03110036, 0.08878082, 0.04390047, 0.09038834, 0.02543583, 0.03310306, 0.03089958, 0.09366616, 0.04380055, 0.09400486, 0.02610655, 0.03126827, 0.03193653, 0.09456155, 0.04205181, 0.08660153, 0.02554992, 0.03281298, 0.03125793, 0.09463731, 0.04309744, 0.09327535, 0.02559983, 0.03267505, 0.03167111, 0.09286942, 0.04454514, 0.09185733, 0.0261739, 0.03365593, 0.03086126, 0.09700962, 0.0449291, 0.09647053, 0.02762663, 0.03172798, 0.03231732, 0.1016652, 0.04354968, 0.09042174, 0.02725779, 0.03382769, 0.03243083, 0.10274738, 0.04574499, 0.09554271, 0.02734307, 0.0339248, 0.03304865, 0.10242914, 0.04703141, 0.09344282, 0.02606052, 0.03427539, 0.03233178, 0.10636543, 0.04606177, 0.09729557, 0.02756233, 0.03307674, 0.0344614, 0.10832611, 0.04467232, 0.09131702, 0.02694556, 0.03406342, 0.03287282, 0.10577995, 0.04623489, 0.09557766, 0.02687827, 0.03482188, 0.03444372, 0.10510714, 0.04784131, 0.09529036, 0.02721801, 0.03580614, 0.03398157, 0.11492586, 0.04839246, 0.09869417, 0.02829652, 0.03371834, 0.03582031, 0.11476418, 0.04649856, 0.0926196, 0.02739669, 0.03561284, 0.03475139, 0.11366677, 0.04788349, 0.0984456, 0.02694113, 0.03519274, 0.03623014, 0.11077752, 0.04876698, 0.09577353, 0.02681802, 0.03589769, 0.03474958, 0.11210693, 0.0480204, 0.0998079, 0.0280461, 0.03340499, 0.03615446, 0.11312874, 0.0470506, 0.09448342, 0.02797801, 0.03480696, 0.03536465, 0.11617538, 0.04958444, 0.09852977, 0.02746184, 0.03527241, 0.03714918, 0.11506287, 0.05000379, 0.09684863, 0.02777323, 0.03668359, 0.03583642, 0.12105018, 0.04951332, 0.10193014, 0.02900701, 0.03454431, 0.03847468, 0.1265174, 0.04833965, 0.09538032, 0.02899613, 0.03744232, 0.03757855, 0.12692681, 0.0489738, 0.10039315, 0.02864408, 0.03663446, 0.0368693, 0.11629824, 0.05101234, 0.09955813, 0.02889117, 0.03816568, 0.03669941, 0.1271698, 0.05057424, 0.10484618, 0.03009325, 0.03555089, 0.03885921, 0.1299263, 0.04969788, 0.09749097, 0.02964432, 0.03724629, 0.03617298, 0.12511666, 0.05031037, 0.10212082, 0.02902221, 0.03623452, 0.03720561, 0.120135, 0.05119812, 0.10008934, 0.02865246, 0.03652056, 0.03603388, 0.1246592, 0.05005863, 0.10343039, 0.02959538, 0.03470226, 0.03842646, 0.12654918, 0.04818578, 0.09608506, 0.02891007, 0.03670081, 0.03669604, 0.12567061, 0.05005269, 0.10281616, 0.02901202, 0.03701377, 0.03870567, 0.12002941, 0.05066592, 0.0983223, 0.02841225, 0.03745298, 0.03612247, 0.12174837, 0.04993439, 0.10302389, 0.02961241, 0.03579663, 0.03827589, 0.12133486, 0.04741159, 0.0966302, 0.02872337, 0.03713361, 0.03685295, 0.12706079, 0.04911526, 0.10301439, 0.02811887, 0.03642344, 0.03970573, 0.12824398, 0.05074408, 0.09974587, 0.02861193, 0.03827159, 0.03855734, 0.13277029, 0.05033685, 0.10428425, 0.02977551, 0.03580365, 0.04112845, 0.13265963, 0.04842081, 0.09806815, 0.02880421, 0.03658305, 0.03776817, 0.13545166, 0.04970018, 0.10328558, 0.02826711, 0.03588325, 0.04003716, 0.12929937, 0.05054065, 0.10056791, 0.02885799, 0.03595057, 0.03779871, 0.12898837, 0.04759375, 0.10068172, 0.02916748, 0.03462582, 0.04064525, 0.13176845, 0.04643856, 0.09496906, 0.02872586, 0.03582443, 0.03916179, 0.13196674, 0.0471664, 0.0968051, 0.0280931, 0.03665057, 0.0401015, 0.12331332, 0.04709775, 0.08954868, 0.0271143, 0.03609631, 0.03804624, 0.12771961, 0.0458173, 0.09096012, 0.02668319, 0.03434269, 0.03977751, 0.12999253, 0.0439463, 0.08308158, 0.02604198, 0.03485353, 0.03745088, 0.12598966, 0.04580094, 0.09104834, 0.02648466, 0.03538807, 0.03918761, 0.12084482, 0.0467323, 0.08869283, 0.02598229, 0.03474422, 0.03657794, 0.12138606, 0.04643023, 0.09330988, 0.02691679, 0.0336914, 0.0391023, 0.12812467, 0.0448832, 0.08745667, 0.02634251, 0.03519426, 0.03709796, 0.12350607, 0.0444027, 0.09017838, 0.02601946, 0.03483838, 0.03772001, 0.12016414, 0.04627163, 0.08759419, 0.02596144, 0.03493842, 0.03597664, 0.12357241, 0.04567877, 0.09063806, 0.02662123, 0.03283408, 0.03748046, 0.12740736, 0.04506167, 0.08538841, 0.02618859, 0.03435996, 0.03562684, 0.12762854, 0.04536357, 0.09133136, 0.02632644, 0.03468871, 0.03783268, 0.12214175, 0.04571714, 0.08887248, 0.02651066, 0.03647042, 0.03673599, 0.12714276, 0.04488531, 0.09187212, 0.02734006, 0.03422537, 0.03781384, 0.131728, 0.04380214, 0.08453459, 0.02660755, 0.0352036, 0.03633147, 0.12778102, 0.04342297, 0.08851561, 0.02587383, 0.03410922, 0.03645124, 0.12012684, 0.04414412, 0.08447409, 0.02523621, 0.03497802, 0.03507628, 0.12005799, 0.04477308, 0.08790068, 0.02636734, 0.03171368, 0.03501508, 0.11796869, 0.04141038, 0.0786215, 0.02504417, 0.03385662, 0.03330868, 0.11705736, 0.04023193, 0.08374856, 0.02443861, 0.03375826, 0.03427377, 0.11396128, 0.04057533, 0.08367759, 0.02393874, 0.03393003, 0.03236717, 0.11924393, 0.04229659, 0.08653715, 0.02496025, 0.03127427, 0.03373513, 0.11780103, 0.03952297, 0.07847243, 0.02472559, 0.03386157, 0.03310681, 0.11881295, 0.04138727, 0.08519411, 0.02558508, 0.03444071, 0.03488339, 0.11246696, 0.04118886, 0.08354742, 0.02506653, 0.03462964, 0.03330247, 0.11451703, 0.04028312, 0.08675423, 0.02544094, 0.03303027, 0.03364642, 0.11845109, 0.03974016, 0.08181416, 0.0247984, 0.0347931, 0.0329884, 0.11832552, 0.04151044, 0.08531006, 0.02437013, 0.03406807, 0.03462387, 0.11592491, 0.04179415, 0.08301106, 0.02420939, 0.03478332, 0.03284724, 0.11591411, 0.03989771, 0.08636905, 0.02473334, 0.03258984, 0.03381778, 0.11895629, 0.04007426, 0.0818134, 0.02445192, 0.03403305, 0.03291223, 0.11823545, 0.04121643, 0.08582157, 0.02413829, 0.03300964, 0.03354375, 0.11361019, 0.04042125, 0.08197712, 0.02331837, 0.03357569, 0.03196947, 0.11956336, 0.04126307, 0.08763889, 0.02451102, 0.03109646, 0.03299174, 0.11681988, 0.03944338, 0.08047594, 0.02400314, 0.03339207, 0.03283895, 0.11807792, 0.04097173, 0.08628324, 0.02386867, 0.03323735, 0.03347081, 0.11616824, 0.0417692, 0.08426733, 0.02412698, 0.03470806, 0.03291677, 0.12325317, 0.04262178, 0.0900175, 0.02476223, 0.03309953, 0.03459409, 0.1252964, 0.04185641, 0.08336625, 0.02426069, 0.03451276, 0.03388235, 0.125621, 0.04269104, 0.09070958, 0.02406411, 0.03431402, 0.03462738, 0.11981536, 0.04416161, 0.08920865, 0.02435045, 0.03502684, 0.03325689, 0.12072522, 0.04377205, 0.09606407, 0.02541306, 0.03284189, 0.0345489, 0.11750913, 0.04030171, 0.0871723, 0.02510823, 0.03441248, 0.03363265, 0.11701903, 0.04371368, 0.09792652, 0.02509235, 0.0337887, 0.03476959, 0.11415359, 0.04803799, 0.1016058, 0.02636351, 0.03581546, 0.03464422, 0.1280944, 0.04858622, 0.10932779, 0.02728347, 0.03410886, 0.03655664, 0.1335773, 0.04372143, 0.10110375, 0.02698786, 0.03446726, 0.03442636, 0.11726598, 0.04469571, 0.10537549, 0.02628392, 0.03381692, 0.03618732, 0.12022074, 0.04744936, 0.09686124, 0.02452737, 0.03362179, 0.03367156, 0.12442897, 0.04491276, 0.09934311, 0.02683709, 0.03312097, 0.03421051, 0.12671268, 0.04468719, 0.10010871, 0.02709404, 0.03510599, 0.03340372, 0.1292361, 0.04429116, 0.1013187, 0.02635786, 0.03428114, 0.03464355, 0.11802356, 0.04454235, 0.0965355, 0.02636586, 0.03559408, 0.03224855, 0.12245922, 0.04327758, 0.09931022, 0.02680171, 0.03326987, 0.03354856, 0.13037941, 0.04278762, 0.09452546, 0.02682099, 0.03562398, 0.03286549, 0.13608786, 0.04535402, 0.10318498, 0.02778626, 0.03566541, 0.03323038, 0.1324623, 0.04539784, 0.10120528, 0.02762056, 0.03650541, 0.0318758, 0.136338, 0.04179164, 0.10287719, 0.02750867, 0.0340521, 0.03243802, 0.13421448, 0.04013755, 0.09386116, 0.02660437, 0.03529683, 0.03101078, 0.13210198, 0.04009515, 0.0992068, 0.02602683, 0.0352199, 0.03183545, 0.12843508, 0.04171105, 0.09597376, 0.02585284, 0.03589886, 0.03045622, 0.13299716, 0.04161333, 0.10147608, 0.02689601, 0.03412509, 0.03190557, 0.1328172, 0.04000301, 0.09504043, 0.02665052, 0.03548736, 0.03076808, 0.1306616, 0.04162168, 0.09907307, 0.02616911, 0.03566244, 0.03174092, 0.12637334, 0.04284863, 0.09690863, 0.02614658, 0.03633465, 0.03141039, 0.13371913, 0.04292836, 0.10073495, 0.02703736, 0.03492548, 0.03355216, 0.13779725, 0.04162039, 0.09408303, 0.02696874, 0.03673063, 0.03205952, 0.13669889, 0.0428983, 0.09985428, 0.02721627, 0.0368893, 0.03343705, 0.13313279, 0.04418446, 0.09743115, 0.02701468, 0.03710388, 0.03172023, 0.13602208, 0.04367292, 0.10173817, 0.02775926, 0.03556168, 0.03389791, 0.13961272, 0.04241452, 0.09861977, 0.02742743, 0.03704399, 0.03266726, 0.13968185, 0.04351851, 0.10501509, 0.02731539, 0.03676343, 0.0327242, 0.1363364, 0.04409261, 0.1014474, 0.02659349, 0.03567617, 0.0319665, 0.13977064, 0.04552251, 0.104595, 0.02708433, 0.03382628, 0.03343038, 0.1387326, 0.0433194, 0.09757507, 0.02592578, 0.03472023, 0.03120793, 0.13772282, 0.04408333, 0.10162133, 0.02568658, 0.03489326, 0.03240912, 0.1386629, 0.04484604, 0.0978272, 0.02599652, 0.03608777, 0.03232094, 0.14766374, 0.04539889, 0.10641855, 0.02708123, 0.03403012, 0.03390266, 0.14685003, 0.04306187, 0.09745611, 0.02669516, 0.03555543, 0.03395946, 0.1560556, 0.04779721, 0.10385554, 0.0288343, 0.03679862, 0.03590088, 0.15374424, 0.04736828, 0.10179819, 0.0281133, 0.03789883, 0.03545024, 0.15278497, 0.04566978, 0.10560609, 0.02871954, 0.03560667, 0.03513061, 0.14987664, 0.04576361, 0.10190006, 0.02782667, 0.03777694, 0.03459614, 0.15123378, 0.04549925, 0.10732923, 0.02749279, 0.03735916, 0.034995, 0.14203317, 0.0472333, 0.10561009, 0.0285763, 0.03864059, 0.03463361, 0.14579715, 0.04674144, 0.1102336, 0.02915686, 0.03698046, 0.03768608, 0.14963126, 0.04533541, 0.1035537, 0.02828512, 0.03772384, 0.03580161, 0.14796813, 0.0465888, 0.10803884, 0.0286436, 0.03876813, 0.03903418, 0.14983398, 0.04978842, 0.10754243, 0.03030673, 0.04065062, 0.03880613, 0.16170718, 0.05095181, 0.11283553, 0.03173979, 0.03849216, 0.04056171, 0.16265383, 0.0491864, 0.1032881, 0.03013481, 0.04001787, 0.03852046, 0.16115215, 0.05100905, 0.10905934, 0.02968953, 0.04034189, 0.039643, 0.1563328, 0.05177834, 0.1062426, 0.02935317, 0.04064484, 0.03751655, 0.16132206, 0.05157591, 0.10904741, 0.02983358, 0.03840221, 0.03872395, 0.16045897, 0.04943665, 0.10177927, 0.02967139, 0.03965454, 0.03862855, 0.16192512, 0.05068049, 0.10843803, 0.02978941, 0.03916569, 0.03950102, 0.15683581, 0.05109698, 0.10626841, 0.02967922, 0.04012439, 0.036887, 0.15962943, 0.05054864, 0.11058537, 0.0313024, 0.03808029, 0.03999946, 0.1628492, 0.05067384, 0.10783593, 0.03067486, 0.03982073, 0.03738515, 0.16578005, 0.05387034, 0.11203566, 0.02907661, 0.03955162, 0.03915212, 0.16187069, 0.0522338, 0.10930646, 0.0299577, 0.04141827, 0.03901622, 0.16943735, 0.05219547, 0.1142414, 0.03073632, 0.03932822, 0.04138695, 0.17200707, 0.05113304, 0.10746233, 0.02981203, 0.04127608, 0.04123303, 0.17157254, 0.05346664, 0.11405896, 0.03068413, 0.04155555, 0.04223433, 0.16891609, 0.05422728, 0.11057682, 0.03081024, 0.04253991, 0.0406488, 0.17385297, 0.05490171, 0.11685477, 0.03191525, 0.04095069, 0.0430327, 0.18121262, 0.05419213, 0.11101575, 0.03220901, 0.04264037, 0.0417263, 0.17943916, 0.05603983, 0.11722901, 0.03201608, 0.04279642, 0.04321532, 0.17641644, 0.05734768, 0.11523533, 0.03246073, 0.04412757, 0.04289554, 0.1831329, 0.05853667, 0.12389709, 0.03375312, 0.04190563, 0.0443608, 0.18395585, 0.05661681, 0.11505362, 0.03277025, 0.04376707, 0.04248482, 0.18173057, 0.05651236, 0.12157063, 0.03213601, 0.04334945, 0.04304178, 0.17530584, 0.05603544, 0.1168871, 0.0327072, 0.04492203, 0.04146172, 0.17714253, 0.05520102, 0.12390602, 0.03372334, 0.04286329, 0.04284177, 0.1813518, 0.05320489, 0.11636372, 0.03273595, 0.04512761, 0.04312151, 0.17935841, 0.05563499, 0.12492801, 0.0339621, 0.0456459, 0.04550201, 0.1770148, 0.05826259, 0.12161856, 0.03427756, 0.0477385, 0.044748, 0.18197379, 0.05836594, 0.12831682, 0.03562743, 0.04613157, 0.04663283, 0.1847055, 0.0554749, 0.12111374, 0.03479484, 0.04777529, 0.04439244, 0.18273795, 0.05756012, 0.12600902, 0.03404636, 0.0468493, 0.04496527, 0.175042, 0.0586097, 0.12155551, 0.03374235, 0.04801804, 0.04342573, 0.18345626, 0.05826941, 0.12686978, 0.03476556, 0.04477464, 0.0460225, 0.18343079, 0.05680575, 0.11725673, 0.03315278, 0.04568455, 0.04404324, 0.18042135, 0.05916189, 0.12343875, 0.03253985, 0.04540369, 0.04273393, 0.17315869, 0.05974944, 0.1188332, 0.03170213, 0.04574148, 0.04184073, 0.18341057, 0.05753664, 0.12414722, 0.03358179, 0.04400319, 0.04551676, 0.19074115, 0.0568903, 0.11578037, 0.03325884, 0.047066, 0.04461249, 0.18920138, 0.05897434, 0.11947249, 0.03385834, 0.04919187, 0.04772636, 0.18681316, 0.06144556, 0.11593967, 0.03382986, 0.04705375, 0.04168915, 0.18633762, 0.06061546, 0.11584465, 0.03356841, 0.04270713, 0.0434253, 0.19022198, 0.05971949, 0.11411926, 0.0342165, 0.04614578, 0.04337073, 0.18878001, 0.06064673, 0.11934122, 0.03361963, 0.04532877, 0.0432767, 0.17423588, 0.05936418, 0.11549432, 0.03358505, 0.04554996, 0.04259774, 0.18053974, 0.06135711, 0.12355227, 0.03561447, 0.0442748, 0.04380035, 0.17967793, 0.05958363, 0.1157174, 0.03482883, 0.04539949, 0.04194599, 0.18174995, 0.06196078, 0.12114443, 0.03402677, 0.04465745, 0.04399288, 0.1772773, 0.06497721, 0.11946002, 0.03480309, 0.0458387, 0.04212813, 0.17761248, 0.06531049, 0.12557788, 0.0356055, 0.04419611, 0.04363183, 0.18213758, 0.06173434, 0.11736095, 0.03480761, 0.04547632, 0.03989401, 0.17309038, 0.06328142, 0.12595226, 0.03486901, 0.04539402, 0.04303517, 0.1662653, 0.06346418, 0.11903805, 0.03397594, 0.04584116, 0.04166349, 0.17007972, 0.06505036, 0.12650055, 0.03497012, 0.04365795, 0.04537944, 0.17980616, 0.06330449, 0.11846655, 0.03415751, 0.0451961, 0.04409655, 0.18230514, 0.0652224, 0.12822558, 0.03444719, 0.04465845, 0.04558936, 0.17620067, 0.06612547, 0.12587953, 0.03399547, 0.04537658, 0.0426292, 0.18287653, 0.06378505, 0.1280069, 0.03536956, 0.04367949, 0.04536232, 0.18008217, 0.06157445, 0.12009139, 0.03427249, 0.04484992, 0.04440061, 0.18259698, 0.06720614, 0.12516859, 0.03347689, 0.04509309, 0.04652756, 0.17913842, 0.06810272, 0.12462699, 0.03339193, 0.04658033, 0.04635845, 0.18521902, 0.06706499, 0.12962951, 0.03455468, 0.04353823, 0.04853508, 0.1896556, 0.06462156, 0.12180565, 0.03338772, 0.04499526, 0.04805053, 0.1910154, 0.06643178, 0.12837331, 0.0341059, 0.04636379, 0.04879568, 0.18464358, 0.06458091, 0.12350293, 0.03329481, 0.0469498, 0.0459839, 0.179298, 0.05871062, 0.1276405, 0.03195361, 0.04349754, 0.04898586, 0.18799715, 0.05648754, 0.1189932, 0.03045947, 0.0438163, 0.04518408, 0.17459083, 0.05788185, 0.12063572, 0.03039113, 0.04184848, 0.04422972, 0.16828902, 0.05804954, 0.11701053, 0.03171036, 0.04514891, 0.04425289, 0.17398104, 0.06178692, 0.12683332, 0.032971, 0.04409739, 0.04596848, 0.17469248, 0.05950725, 0.12056521, 0.03254066, 0.0454652, 0.04401889, 0.17001297, 0.0597899, 0.12551081, 0.0323432, 0.04416424, 0.04592603, 0.1692455, 0.06144069, 0.12456318, 0.03239314, 0.04556152, 0.04462852, 0.17194918, 0.06069279, 0.13121721, 0.03365145, 0.04330666, 0.04705304, 0.1786873, 0.05997857, 0.12667626, 0.03314893, 0.04525693, 0.04550937, 0.17919809, 0.06133358, 0.13357346, 0.03283882, 0.04524865, 0.04593638, 0.1701532, 0.06022417, 0.12904103, 0.03243989, 0.04516781, 0.04340141, 0.16709724, 0.0591426, 0.13304058, 0.03414717, 0.04275769, 0.04568977, 0.16974524, 0.05880231, 0.12583925, 0.03289838, 0.04411775, 0.04393596, 0.16782267, 0.06198577, 0.13374318, 0.03348242, 0.04457732, 0.04501654, 0.15837951, 0.0612507, 0.12770586, 0.03256741, 0.04471665, 0.04176177, 0.15953279, 0.05831677, 0.1312489, 0.03298878, 0.04197787, 0.04369592, 0.16320962, 0.05648548, 0.12576267, 0.03282628, 0.04385664, 0.04205247, 0.16792768, 0.06079216, 0.1326641, 0.0326122, 0.04396047, 0.0424962, 0.15880081, 0.0583418, 0.12796004, 0.03197394, 0.04442677, 0.04070457, 0.16334468, 0.05702651, 0.13385595, 0.03303662, 0.04188764, 0.04141806, 0.16263025, 0.05594134, 0.1284414, 0.03215566, 0.0434224, 0.04017188, 0.16557647, 0.05791356, 0.13446666, 0.03215139, 0.04382206, 0.04135438, 0.1625485, 0.06050109, 0.12879142, 0.03280021, 0.04520341, 0.04166876, 0.16109116, 0.05978264, 0.13462442, 0.03410248, 0.04328417, 0.04214775, 0.15384868, 0.05970018, 0.12381691, 0.03361155, 0.04476602, 0.03916574, 0.14253348, 0.06176183, 0.12214117, 0.03346429, 0.04435877, 0.03696948, 0.12246227, 0.06050478, 0.11407503, 0.03167962, 0.0437821, 0.03420679, 0.12292098, 0.05922782, 0.12387806, 0.03408395, 0.04318326, 0.03740815, 0.14279293, 0.05954137, 0.12446108, 0.03568729, 0.04587571, 0.03872302, 0.1475691, 0.06324448, 0.13446787, 0.0346596, 0.04564512, 0.04089111, 0.14959382, 0.06147854, 0.12677169, 0.03432047, 0.04643396, 0.04021136, 0.14340192, 0.06143273, 0.13183367, 0.03481089, 0.04418582, 0.04113092, 0.14695184, 0.06013981, 0.12242047, 0.03397181, 0.04528677, 0.03857702, 0.14201522, 0.06190827, 0.13053714, 0.03382907, 0.04445893, 0.04072427, 0.14074194, 0.06276536, 0.1252206, 0.03289882, 0.04508977, 0.03937975, 0.14223449, 0.06379791, 0.1266292, 0.03398268, 0.04253981, 0.04130215, 0.1413241, 0.06245653, 0.13178323, 0.03599422, 0.0464372, 0.04384374, 0.16134213, 0.06685152, 0.14264247, 0.03590753, 0.04422116, 0.04368563, 0.16154623, 0.06779335, 0.13883537, 0.03631422, 0.04480909, 0.04247274, 0.16843885, 0.06737188, 0.1447731, 0.03726397, 0.04227313, 0.04517318, 0.17297976, 0.06669077, 0.13669051, 0.03726122, 0.04439024, 0.04465829, 0.16762052, 0.06759194, 0.14351666, 0.03716704, 0.0433412, 0.04470813, 0.15956342, 0.06721222, 0.13830268, 0.03712343, 0.04430404, 0.043176, 0.16295639, 0.06620512, 0.14380564, 0.03819768, 0.04200391, 0.04547517, 0.16423154, 0.06495468, 0.13614434, 0.03813451, 0.04422825, 0.04379498, 0.16302536, 0.06793367, 0.14489469, 0.03775303, 0.04437794, 0.04530503, 0.15996018, 0.06794792, 0.14039248, 0.03788384, 0.04519927, 0.04336414, 0.1631466, 0.06560668, 0.14235926, 0.03835115, 0.04238685, 0.04487346, 0.16300884, 0.06489851, 0.1362443, 0.03799517, 0.04490282, 0.04419287, 0.16258013, 0.0670471, 0.14361452, 0.03820129, 0.04482975, 0.04561241, 0.16159055, 0.07013575, 0.14069866, 0.03794326, 0.04570449, 0.04348631, 0.16769445, 0.07157358, 0.14674413, 0.04006341, 0.04339786, 0.04588304, 0.16927691, 0.06758045, 0.13831303, 0.04024457, 0.04653272, 0.04416615, 0.16787082, 0.06625288, 0.14793141, 0.03972612, 0.04563059, 0.04219569, 0.16155991, 0.06480969, 0.1415194, 0.03840631, 0.04499413, 0.04013992, 0.16758575, 0.06609786, 0.14938487, 0.04062508, 0.04390075, 0.04444689, 0.17031458, 0.06446087, 0.14780532, 0.04093179, 0.04589767, 0.04310317, 0.16075915, 0.0659252, 0.15272339, 0.0409831, 0.04563334, 0.04482104, 0.15856993, 0.06590533, 0.15083669, 0.04117937, 0.04649825, 0.04488572, 0.16324152, 0.06787844, 0.1636666, 0.04208031, 0.04475939, 0.0470039, 0.16634421, 0.06516302, 0.15619156, 0.04078661, 0.04654552, 0.04587621, 0.1694386, 0.06762824, 0.16159876, 0.04057207, 0.04650799, 0.04526711, 0.16384678, 0.06841749, 0.1600848, 0.04052085, 0.04724212, 0.04480019, 0.16792563, 0.068041, 0.16255134, 0.04212196, 0.04437514, 0.04766995, 0.17425099, 0.06705749, 0.15788394, 0.04070939, 0.04669635, 0.04757356, 0.17150465, 0.06713658, 0.16268502, 0.04009792, 0.04541801, 0.04576476, 0.16211359, 0.06835492, 0.15951438, 0.03960788, 0.04739295, 0.04537595, 0.16934422, 0.06881815, 0.1637811, 0.04004245, 0.04560406, 0.04877269, 0.17289783, 0.06904458, 0.15782191, 0.03995017, 0.04932905, 0.0488537, 0.17405394, 0.07210048, 0.16647713, 0.04069857, 0.04995527, 0.04967085, 0.1667752, 0.07215441, 0.16004583, 0.0405326, 0.05082635, 0.04845997, 0.17381626, 0.07249815, 0.16890556, 0.04256018, 0.04943764, 0.05112216, 0.17533684, 0.07027756, 0.16196014, 0.04082847, 0.0511374, 0.05065611, 0.177858, 0.0718196, 0.16746359, 0.03996285, 0.05004956, 0.04969242, 0.16988544, 0.07165781, 0.16354373, 0.03990711, 0.05072685, 0.04822289, 0.17303976, 0.07001414, 0.16918094, 0.04088943, 0.04760938, 0.05082306, 0.17501247, 0.0685024, 0.15941149, 0.04018093, 0.05001085, 0.04985253, 0.175496, 0.07043935, 0.16769192, 0.04068603, 0.0508145, 0.05122101, 0.17084467, 0.07150727, 0.16409853, 0.04086861, 0.05196882, 0.04957725, 0.17670435, 0.0709485, 0.17331815, 0.04213211, 0.04952936, 0.05094784, 0.17713387, 0.0692492, 0.16688049, 0.04249598, 0.0519939, 0.04986133, 0.17407578, 0.07082827, 0.17363846, 0.04199896, 0.05202528, 0.04964211, 0.16871394, 0.07141657, 0.16565561, 0.04179898, 0.05323096, 0.04894942, 0.1762294, 0.07261918, 0.17371522, 0.04241575, 0.05033733, 0.05271606, 0.18009496, 0.06970032, 0.16247164, 0.04285118, 0.05217588, 0.04943167, 0.17463359, 0.07038853, 0.16311128, 0.04251488, 0.05072694, 0.05073681, 0.16591513, 0.07073965, 0.15869102, 0.04267456, 0.05291559, 0.0482626, 0.17031865, 0.07001877, 0.1640723, 0.04364313, 0.0473929, 0.05082497, 0.1735948, 0.07071974, 0.15680559, 0.04310667, 0.05025749, 0.04861813, 0.17431475, 0.07150725, 0.16245529, 0.04358595, 0.05027882, 0.05028048, 0.17503294, 0.07583177, 0.16535269, 0.04387458, 0.05275127, 0.04710736, 0.17780145, 0.0744142, 0.16962257, 0.04384721, 0.04972941, 0.04954873, 0.17634979, 0.06828249, 0.15951432, 0.04341593, 0.05273288, 0.04894058, 0.17826472, 0.07274288, 0.17359944, 0.04400654, 0.05687766, 0.05474749, 0.17578869, 0.07510779, 0.17125289, 0.04383557, 0.0558634, 0.05336612, 0.18068528, 0.07586768, 0.17495838, 0.04421705, 0.05260408, 0.05180254, 0.18951152, 0.07559888, 0.16336828, 0.04360299, 0.0558636, 0.05006636, 0.19237846, 0.07858957, 0.1745759, 0.04396699, 0.04964312, 0.04440118, 0.18402159, 0.07395427, 0.16379076, 0.04589335, 0.06176813, 0.05557357, 0.19137207, 0.07961798, 0.186346, 0.0563941, 0.05667017, 0.05412535, 0.18731897, 0.07622311, 0.17871913, 0.05739903, 0.06173436, 0.05656547, 0.18632552, 0.0789419, 0.1949253, 0.06186036, 0.05938027, 0.05778979, 0.18522523, 0.08188933, 0.18924165, 0.06376299, 0.06174934, 0.05733337, 0.19146642, 0.0809804, 0.20971307, 0.074491, 0.06173265, 0.062286, 0.19977048, 0.07719877, 0.2004168, 0.06712732, 0.05944147, 0.05811681, 0.19227518, 0.07787103, 0.20114003, 0.06759539, 0.05951184, 0.05998239, 0.1844063, 0.07932503, 0.19252111, 0.06357934, 0.05863848, 0.05453203, 0.17893812, 0.08145425, 0.19910209, 0.06745119, 0.05588258, 0.052291, 0.17517848, 0.07766851, 0.18884167, 0.06340309, 0.05664621, 0.05341034, 0.17846616, 0.08065073, 0.19527599, 0.06128444, 0.05610221, 0.05367964, 0.1733903, 0.07998815, 0.18847087, 0.06011058, 0.05754124, 0.05262413, 0.18001577, 0.07905101, 0.19470143, 0.06184066, 0.0527937, 0.05600729, 0.18165979, 0.07870605, 0.18569586, 0.06412235, 0.05637247, 0.05419465, 0.17935799, 0.08064345, 0.19710785, 0.06442838, 0.05587475, 0.05675871, 0.1766621, 0.08206127, 0.19200845, 0.06211307, 0.05957112, 0.05704594, 0.18334845, 0.08183273, 0.19408469, 0.06419516, 0.05607409, 0.05882561, 0.18579327, 0.07899527, 0.18455625, 0.06344229, 0.05728194, 0.05612861, 0.1858622, 0.08088801, 0.1904175, 0.06027028, 0.0564503, 0.05689053, 0.17930551, 0.08083633, 0.18762489, 0.0613158, 0.05777385, 0.05740172, 0.1840506, 0.07977116, 0.19287503, 0.06126362, 0.05425291, 0.0581574, 0.18744113, 0.08036263, 0.18108663, 0.05981951, 0.05675391, 0.05539777, 0.19027932, 0.08180524, 0.18972854, 0.06216646, 0.05654643, 0.0585968, 0.18351598, 0.08139802, 0.18049641, 0.06162498, 0.05799187, 0.0580938, 0.19220448, 0.08329731, 0.18942544, 0.06451335, 0.05435424, 0.06197263, 0.1921081, 0.07891127, 0.18203753, 0.06475267, 0.05580214, 0.05858569, 0.18667138, 0.07904297, 0.18887457, 0.06216182, 0.0555448, 0.05909951, 0.18233724, 0.08110633, 0.18368086, 0.06355572, 0.05802403, 0.05865899, 0.19111966, 0.07995806, 0.19096902, 0.06122677, 0.05478583, 0.06162719, 0.19259034, 0.07816077, 0.18108395, 0.06118789, 0.05630314, 0.05960147, 0.19269176, 0.08220738, 0.1925026, 0.06431165, 0.056851, 0.05954357, 0.18517481, 0.08146385, 0.18324417, 0.06212234, 0.0570647, 0.05791045, 0.18699701, 0.07937171, 0.1877026, 0.06280228, 0.05341249, 0.05822306, 0.18905403, 0.07534889, 0.18201253, 0.06042086, 0.05429969, 0.05547015, 0.18884026, 0.07795323, 0.19432816, 0.05856613, 0.05531982, 0.05943971, 0.18805256, 0.08412048, 0.1936544, 0.05892169, 0.05480958, 0.05873977, 0.18958537, 0.08338636, 0.20112096, 0.05657063, 0.04847633, 0.05756356, 0.18930247, 0.08258472, 0.19266883, 0.0572891, 0.0514904, 0.05455747, 0.18350692, 0.08363868, 0.20209874, 0.05808156, 0.05302997, 0.05761174, 0.17764881, 0.08380198, 0.19672935, 0.05687786, 0.05210186, 0.05008764, 0.18057624, 0.0845312, 0.20421244, 0.05939843, 0.05065375, 0.05360139, 0.18502961, 0.08276866, 0.19358829, 0.059358, 0.05448224, 0.05359539, 0.18069452, 0.08477556, 0.2024969, 0.06251425, 0.05493394, 0.05672706, 0.17642435, 0.08833373, 0.19933131, 0.06380903, 0.05640914, 0.0560399, 0.1793566, 0.0873962, 0.20447244, 0.06443211, 0.0529729, 0.05872955, 0.183608, 0.08534335, 0.19666119, 0.06347975, 0.0550337, 0.05706565, 0.18440066, 0.08727416, 0.2072746, 0.06412709, 0.05519842, 0.05929467, 0.18153653, 0.09818769, 0.20463362, 0.06447148, 0.05686738, 0.05793353, 0.18652275, 0.09668881, 0.21155174, 0.06692034, 0.0539352, 0.05979341, 0.18622518, 0.09236553, 0.20143202, 0.06552766, 0.05537888, 0.05772009, 0.18185519, 0.09047592, 0.20888191, 0.06523548, 0.05489379, 0.05984074, 0.17668168, 0.09228147, 0.20381312, 0.06676321, 0.05525402, 0.05820976, 0.17691812, 0.09191259, 0.21168314, 0.06602101, 0.05151666, 0.05910266, 0.17886323, 0.08926244, 0.2045194, 0.06554649, 0.05316272, 0.05716167, 0.17621309, 0.0920461, 0.21446356, 0.06536337, 0.05382028, 0.05970149, 0.1730957, 0.09746631, 0.21826515, 0.06658519, 0.05516803, 0.05994175, 0.17777975, 0.0957053, 0.22561197, 0.0701836, 0.05260577, 0.06083227, 0.1783253, 0.090765, 0.21340147, 0.07152368, 0.05484411, 0.05940916, 0.17721072, 0.0938019, 0.22524674, 0.07095402, 0.05310443, 0.05824927, 0.17140383, 0.09435538, 0.21235204, 0.06702023, 0.05358611, 0.05531479, 0.17682245, 0.09328299, 0.21711418, 0.06575878, 0.04981882, 0.05698011, 0.17842841, 0.08956335, 0.20797372, 0.06502313, 0.05239591, 0.05451233, 0.17618233, 0.09126826, 0.21557604, 0.06416299, 0.05166522, 0.05685148, 0.1701437, 0.08901827, 0.20899169, 0.06364726, 0.05248258, 0.05502841, 0.17387448, 0.08632167, 0.21009038, 0.06301635, 0.04847797, 0.05650841, 0.17329448, 0.08498778, 0.20012449, 0.06187734, 0.04998929, 0.05322861, 0.17133574, 0.08696534, 0.20626025, 0.06164179, 0.0498746, 0.05411813, 0.1653979, 0.08735439, 0.2026043, 0.06079292, 0.04977603, 0.05307069, 0.1704165, 0.08828371, 0.20582695, 0.06184699, 0.04739192, 0.05453975, 0.17156845, 0.08442535, 0.19826433, 0.05996831, 0.05043768, 0.05197119, 0.16834325, 0.0869971, 0.21243228, 0.06029286, 0.05039624, 0.05452291, 0.16352835, 0.08655732, 0.20573185, 0.06169629, 0.05124549, 0.05322846, 0.16690855, 0.08590781, 0.20709813, 0.06142806, 0.04825156, 0.0547858, 0.1682419, 0.08429541, 0.19824013, 0.06093129, 0.05086754, 0.05203649, 0.16530938, 0.08651064, 0.2066707, 0.05884576, 0.0504714, 0.05231614, 0.15930216, 0.08727241, 0.20055297, 0.05921731, 0.04983135, 0.05118524, 0.16458453, 0.08629784, 0.20706664, 0.05940838, 0.0477758, 0.05358923, 0.16740777, 0.08583044, 0.19840744, 0.05953646, 0.04868884, 0.05230587, 0.16673306, 0.08669969, 0.20767695, 0.05930167, 0.04868154, 0.05326419, 0.16064093, 0.0870377, 0.20126663, 0.05940789, 0.05050422, 0.05216705, 0.16478415, 0.08768781, 0.211289, 0.06202471, 0.04831597, 0.05399197, 0.16714798, 0.08496182, 0.19966309, 0.05947888, 0.05019553, 0.05281102, 0.16535807, 0.08775277, 0.2120545, 0.06104189, 0.05084292, 0.05424157, 0.16097918, 0.08972029, 0.20786501, 0.06115152, 0.05128327, 0.05197142, 0.16421117, 0.08951773, 0.21392135, 0.06311014, 0.04854804, 0.05421863, 0.1656022, 0.08683933, 0.20305929, 0.06115471, 0.04854994, 0.05178814, 0.16364403, 0.08844154, 0.21634762, 0.06179007, 0.05026423, 0.05342999, 0.16210145, 0.09035006, 0.21095468, 0.06176349, 0.05032906, 0.05165609, 0.16242823, 0.09107594, 0.20922953, 0.06187649, 0.04501879, 0.05169652, 0.16285206, 0.08703637, 0.20118046, 0.06213657, 0.04858617, 0.0523081, 0.16334273, 0.08961844, 0.21183483, 0.06115657, 0.04865756, 0.05344849, 0.16059044, 0.09054154, 0.20294149, 0.06020361, 0.04975212, 0.05103156, 0.16385895, 0.09016455, 0.21265808, 0.06096262, 0.0469156, 0.05327381, 0.16771811, 0.08957127, 0.20702773, 0.06215113, 0.04968455, 0.05256264, 0.16747062, 0.09348202, 0.21463022, 0.06052332, 0.04882812, 0.05413976, 0.15974593, 0.09183224, 0.20821798, 0.06170871, 0.04962043, 0.05208718, 0.16373248, 0.0920307, 0.21451633, 0.06229281, 0.04741232, 0.05530916, 0.16215724, 0.08882412, 0.20523462, 0.06221039, 0.04941123, 0.05263595, 0.16416742, 0.09298453, 0.21466854, 0.06373546, 0.04964906, 0.05254384, 0.15846807, 0.09256616, 0.2085702, 0.06222374, 0.05021181, 0.05131672, 0.16131946, 0.09104355, 0.208291, 0.06320162, 0.04795704, 0.05319843, 0.16259098, 0.08850144, 0.20123842, 0.06219277, 0.04934402, 0.05130053, 0.16281278, 0.08995945, 0.20704782, 0.06230538, 0.04901017, 0.05276843, 0.15821156, 0.09218486, 0.20344561, 0.06284653, 0.05013846, 0.05101334, 0.16118716, 0.09039243, 0.20883062, 0.06430906, 0.04616206, 0.05276591, 0.16217989, 0.08730642, 0.19902033, 0.06543631, 0.04644277, 0.04610123, 0.15598147, 0.08750699, 0.19753891, 0.06644065, 0.04564245, 0.04768546, 0.14799699, 0.08476982, 0.19019896, 0.06586368, 0.04655919, 0.04685036, 0.14691238, 0.08415917, 0.1960754, 0.06666969, 0.04578724, 0.05061601, 0.14640652, 0.08007672, 0.18584038, 0.064946, 0.0473309, 0.04991842, 0.14268525, 0.08231512, 0.19279754, 0.06507583, 0.04693863, 0.05144106, 0.1513592, 0.08608841, 0.19683957, 0.06689363, 0.0490563, 0.05097836, 0.15806769, 0.0849075, 0.19637576, 0.06887424, 0.04701297, 0.05464342, 0.15447903, 0.07884127, 0.18690118, 0.06755881, 0.04854736, 0.05273271, 0.15332048, 0.0808613, 0.19446813, 0.06676813, 0.04876725, 0.05042601, 0.14718038, 0.08148413, 0.18383218, 0.06510383, 0.04689259, 0.04808556, 0.14632179, 0.07703639, 0.18654072, 0.06519525, 0.0450892, 0.05007792, 0.14864935, 0.07298261, 0.17636712, 0.06647696, 0.04751302, 0.0507447, 0.15750931, 0.07836091, 0.18850778, 0.07329964, 0.05010039, 0.05460389, 0.15388489, 0.07890911, 0.17573404, 0.05993157, 0.04571914, 0.04749987, 0.14804503, 0.07322934, 0.17785983, 0.06028008, 0.04382005, 0.04946379, 0.14786348, 0.07014008, 0.16278875, 0.0558006, 0.04289947, 0.04497834, 0.14810069, 0.07140482, 0.16995351, 0.05532289, 0.04269718, 0.04607524, 0.14334658, 0.07319479, 0.16844602, 0.05945033, 0.04439818, 0.04304071, 0.14617106, 0.07200884, 0.17118844, 0.06143416, 0.04242238, 0.04537552, 0.14758968, 0.06833156, 0.16064857, 0.05804493, 0.04296196, 0.04330062, 0.14450224, 0.07007997, 0.16524154, 0.05732555, 0.04334001, 0.04470671, 0.13964914, 0.06956705, 0.1563616, 0.05593473, 0.04358157, 0.04521333, 0.14331628, 0.06951076, 0.16026829, 0.05759133, 0.04132095, 0.04593904, 0.14356965, 0.06667452, 0.15273876, 0.05625357, 0.0416784, 0.04344356, 0.14150555, 0.06778762, 0.15785006, 0.0566498, 0.04140903, 0.04376846, 0.13447486, 0.06857564, 0.15196967, 0.05540596, 0.04136634, 0.04187647, 0.1389516, 0.06836346, 0.15748289, 0.05786664, 0.03958984, 0.04370581, 0.14070152, 0.0658647, 0.14948148, 0.05766619, 0.0412818, 0.04174206, 0.14023006, 0.06732416, 0.15446539, 0.05766609, 0.04048433, 0.0430647, 0.13519186, 0.06822055, 0.14876688, 0.05797844, 0.04080742, 0.0410874, 0.14092946, 0.06883562, 0.1554826, 0.05944423, 0.03873727, 0.04160216, 0.14140154, 0.06570806, 0.14641118, 0.05698091, 0.04004635, 0.04044831, 0.13949157, 0.06763072, 0.1528512, 0.05685788, 0.03969947, 0.04111468, 0.13335432, 0.06729502, 0.147268, 0.05598342, 0.03974343, 0.04012824, 0.13753486, 0.06682076, 0.15265849, 0.05745245, 0.03786051, 0.04234326, 0.13869151, 0.06472841, 0.14518827, 0.05573298, 0.03996817, 0.04005618, 0.135741, 0.06601578, 0.15049486, 0.05440526, 0.0396191, 0.04187805, 0.13226363, 0.06674538, 0.14507481, 0.05232937, 0.03939673, 0.03989875, 0.13198137, 0.06455547, 0.14640437, 0.05236858, 0.03761331, 0.04241892, 0.1326765, 0.06241785, 0.13728204, 0.05041128, 0.0380221, 0.03977564, 0.11990862, 0.05912117, 0.13693775, 0.04630134, 0.03642654, 0.03970705, 0.11543925, 0.05987909, 0.13567735, 0.04775775, 0.03665514, 0.03715994, 0.11896408, 0.0592797, 0.13605517, 0.04774009, 0.03576578, 0.03992955, 0.11877177, 0.05644253, 0.12678674, 0.04684165, 0.03690412, 0.03578636, 0.11549249, 0.05799632, 0.13197657, 0.04922472, 0.03701593, 0.03580154, 0.11399332, 0.05982797, 0.12928948, 0.04981766, 0.03700631, 0.03546819, 0.12086207, 0.06004098, 0.13294485, 0.05055747, 0.03588288, 0.03696824, 0.12433787, 0.05824308, 0.12796378, 0.04884138, 0.03646088, 0.03552069, 0.12207176, 0.05885123, 0.13167046, 0.0489232, 0.03667737, 0.03664853, 0.12060975, 0.05968806, 0.12610006, 0.04803056, 0.03673004, 0.03516511, 0.12229368, 0.05904438, 0.12825903, 0.04944669, 0.03484697, 0.03761318, 0.12621179, 0.05831771, 0.12533598, 0.04990302, 0.0367994, 0.03582045, 0.1245373, 0.05925034, 0.12993805, 0.0509281, 0.03662294, 0.03732657, 0.12175289, 0.06152589, 0.12618783, 0.0501264, 0.03736402, 0.03520589, 0.12338843, 0.06174679, 0.12925433, 0.05149757, 0.03545953, 0.03661765, 0.12423889, 0.05859095, 0.1222509, 0.05050525, 0.0362451, 0.03499215, 0.1234335, 0.05969561, 0.12718321, 0.05144154, 0.0366094, 0.03634104, 0.11937238, 0.05980285, 0.12308513, 0.05183529, 0.03703767, 0.0365274, 0.12676032, 0.0620372, 0.1297758, 0.05278241, 0.03539415, 0.03672757, 0.12583657, 0.05814666, 0.12161801, 0.05133466, 0.03739423, 0.0365748, 0.12662569, 0.06273005, 0.13047527, 0.05342733, 0.03721379, 0.03801776, 0.12294167, 0.06312933, 0.12677997, 0.05382426, 0.03804654, 0.03709424, 0.12961231, 0.06352487, 0.13120791, 0.05535658, 0.03658202, 0.03807259, 0.12812372, 0.06086965, 0.12288109, 0.05409782, 0.03803445, 0.03697645, 0.1294221, 0.06270057, 0.13134229, 0.05669678, 0.03802826, 0.03833788, 0.12242144, 0.06332827, 0.12842856, 0.05471065, 0.03827831, 0.03686011, 0.12587973, 0.06246671, 0.13253675, 0.0539589, 0.03606993, 0.03730382, 0.12514922, 0.05924264, 0.12326793, 0.05187386, 0.03686123, 0.03478662, 0.12334144, 0.05904318, 0.12439149, 0.05072439, 0.03619052, 0.03626773, 0.12020097, 0.05945842, 0.11867534, 0.0476536, 0.03731352, 0.03620701, 0.12551254, 0.0609725, 0.12536699, 0.05016156, 0.03785488, 0.03991877, 0.13504101, 0.06010083, 0.11794212, 0.04927401, 0.03720713, 0.03604501, 0.13124084, 0.06057043, 0.12334415, 0.04930714, 0.03941076, 0.03846597, 0.131432, 0.06190548, 0.12161803, 0.05045433, 0.03901507, 0.03884397, 0.13468891, 0.0623976, 0.12331302, 0.05054677, 0.0362395, 0.03969729, 0.13545012, 0.05988595, 0.11074018, 0.05077808, 0.03715938, 0.03872584, 0.13179216, 0.06031791, 0.11006594, 0.04877561, 0.03642428, 0.03876339, 0.12491021, 0.0573031, 0.09748272, 0.04371753, 0.03554307, 0.03647347, 0.130049, 0.05279823, 0.09678605, 0.05023636, 0.0311295, 0.03630674, 0.11828621, 0.0477425, 0.09160452, 0.05081923, 0.03253804, 0.03562399, 0.11770681, 0.04856863, 0.09641305, 0.05483605, 0.03359554, 0.03612498, 0.11131917, 0.04802841, 0.10005513, 0.05691302, 0.03429549, 0.03596424, 0.11623356, 0.04933786, 0.11012159, 0.06549577, 0.03427166, 0.04008856, 0.11770503, 0.04628434, 0.10533267, 0.06427501, 0.03612075, 0.04003053, 0.1191595, 0.04919399, 0.11556062, 0.06773471, 0.03687836, 0.04102688, 0.12030288, 0.0511686, 0.11455017, 0.07507498, 0.03740354, 0.03917483, 0.12985067, 0.05393638, 0.12182242, 0.07785726, 0.0377943, 0.04123166, 0.13193515, 0.05620957, 0.11590789, 0.07641337, 0.03937934, 0.0402, 0.13341656, 0.06033509, 0.11788325, 0.07359084, 0.04039918, 0.04262951, 0.1251923, 0.05656904, 0.11140124, 0.07101147, 0.04107511, 0.04034277, 0.13359052, 0.05656973, 0.11659309, 0.07138992, 0.03915173, 0.04127118, 0.13366823, 0.05533232, 0.11020079, 0.06816861, 0.03847039, 0.04056052, 0.13197252, 0.05770417, 0.11727766, 0.0647889, 0.03669154, 0.04076836, 0.12655564, 0.057781, 0.11005211, 0.06501117, 0.03695065, 0.04126942, 0.1315888, 0.05952702, 0.11845016, 0.06595001, 0.03490302, 0.04051723, 0.12790047, 0.05628869, 0.1124258, 0.06548968, 0.03622394, 0.03977608, 0.12734364, 0.05993572, 0.12031464, 0.06690183, 0.03651946, 0.04050507, 0.11932904, 0.06009284, 0.11588669, 0.06482738, 0.0377057, 0.04038776, 0.1254217, 0.05876369, 0.12045485, 0.06346454, 0.03600582, 0.04249087, 0.12764893, 0.05631728, 0.11410207, 0.06561713, 0.03742823, 0.04010782, 0.12589206, 0.05727647, 0.11924319, 0.06398892, 0.03666708, 0.04129229, 0.12353843, 0.05808263, 0.11758569, 0.06268955, 0.03760978, 0.0401392, 0.12597263, 0.05766379, 0.12181729, 0.06318208, 0.03597328, 0.04150874, 0.12676966, 0.05537239, 0.1160337, 0.06351113, 0.0374102, 0.04031726, 0.12341778, 0.05565711, 0.11592998, 0.06046738, 0.03655341, 0.04117487, 0.12074682, 0.05807121, 0.1159463, 0.06383179, 0.03748966, 0.03986886, 0.12157607, 0.05514608, 0.11541981, 0.06245643, 0.0354135, 0.04168847, 0.12448341, 0.05399276, 0.1077214, 0.06214569, 0.03650337, 0.03979453, 0.11872166, 0.05393851, 0.10608271, 0.05967661, 0.03615915, 0.0422769, 0.12117653, 0.05673007, 0.10939031, 0.0592797, 0.03660264, 0.04100278, 0.12565646, 0.05666485, 0.11276985, 0.06179973, 0.03495944, 0.04148081, 0.12630427, 0.05375767, 0.10860256, 0.06055486, 0.03669877, 0.04015544, 0.12436546, 0.05504937, 0.11079303, 0.06113408, 0.03705243, 0.04145981, 0.12520102, 0.05469847, 0.10736937, 0.06413798, 0.03756384, 0.0405059, 0.13119833, 0.05559104, 0.11791609, 0.06693105, 0.03819152, 0.04294463, 0.13454589, 0.05333545, 0.10314093, 0.06861662, 0.03972567, 0.04448762, 0.1355369, 0.05552293, 0.1109037, 0.06347257, 0.03873907, 0.04618005, 0.12712325, 0.0565871, 0.11146541, 0.07027751, 0.03902084, 0.04304049, 0.12922846, 0.05503372, 0.10917244, 0.06598047, 0.03548844, 0.04061258, 0.12182625, 0.04989289, 0.10230109, 0.06895004, 0.03688198, 0.03991467, 0.11937484, 0.05130026, 0.10366154, 0.06247543, 0.0351054, 0.04262705, 0.12201299, 0.05195845, 0.10086357, 0.06822194, 0.03879065, 0.04154913, 0.12883043, 0.05309963, 0.10667121, 0.06807861, 0.03653737, 0.04207963, 0.12575407, 0.05038012, 0.10076308, 0.06613813, 0.03878121, 0.03911297, 0.12384508, 0.0517175, 0.10740586, 0.06717413, 0.03905118, 0.040269, 0.1193436, 0.05276262, 0.10653281, 0.06938059, 0.03886835, 0.0389089, 0.12597343, 0.05309688, 0.10917142, 0.07340609, 0.03706852, 0.04063912, 0.1275562, 0.05170684, 0.10324425, 0.06917952, 0.03822597, 0.03950412, 0.12520304, 0.05251526, 0.109726, 0.06884083, 0.03770412, 0.03980454, 0.11794712, 0.05265078, 0.10799207, 0.07152216, 0.03804253, 0.03827441, 0.12112231, 0.05192123, 0.11205384, 0.07288184, 0.03614576, 0.03826611, 0.12107816, 0.04985722, 0.10068866, 0.06916609, 0.03658523, 0.03607972, 0.11795782, 0.05120841, 0.10260922, 0.06468645, 0.03645337, 0.03726676, 0.11501438, 0.05181652, 0.09302142, 0.07074282, 0.03690551, 0.03737565, 0.11884917, 0.05133747, 0.09036199, 0.07805043, 0.0357956, 0.04017103, 0.12387215, 0.04983152, 0.08771624, 0.07470497, 0.03640971, 0.0376643, 0.12162889, 0.05076206, 0.09358711, 0.07136831, 0.03584176, 0.0414855, 0.12277325, 0.05274651, 0.09734898, 0.08086395, 0.03798112, 0.04206778, 0.13170904, 0.0531144, 0.09156601, 0.07914263, 0.0379214, 0.04144926, 0.13133474, 0.0532398, 0.09167439, 0.08375236, 0.0412868, 0.04539447, 0.13329384, 0.05446183, 0.09939864, 0.08361885, 0.04298416, 0.04926628, 0.13866776, 0.05813173, 0.1019429, 0.09102447, 0.04527765, 0.04814795, 0.14238971, 0.05738871, 0.10472072, 0.09108827, 0.04282929, 0.04594075, 0.14532341, 0.05651573, 0.10257275, 0.09649602, 0.04457361, 0.04600924, 0.14309745, 0.06014042, 0.10853509, 0.10191732, 0.04398079, 0.04847002, 0.1392175, 0.06016827, 0.10732507, 0.09414498, 0.04375067, 0.04599909, 0.14239009, 0.05763793, 0.09772015, 0.08392273, 0.04150369, 0.04817673, 0.14467911, 0.05764128, 0.09423155, 0.0918276, 0.04424131, 0.04760736, 0.14506182, 0.0563401, 0.09600677, 0.08485506, 0.04254651, 0.0476549, 0.13641424, 0.05737416, 0.08933643, 0.0835228, 0.04208706, 0.04650135, 0.1381062, 0.05623839, 0.0951004, 0.08566135, 0.04188757, 0.05076928, 0.14963037, 0.05520835, 0.09324601, 0.08301121, 0.04333105, 0.04769365, 0.14250124, 0.056144, 0.09448545, 0.07785757, 0.04187556, 0.04907677, 0.13967836, 0.05586639, 0.08913372, 0.07920495, 0.04400561, 0.05006016, 0.13580973, 0.05472652, 0.08923544, 0.07796721, 0.03974464, 0.0493551, 0.13234623, 0.05234986, 0.08224759, 0.0802453, 0.04146855, 0.04685564, 0.13141531, 0.05431738, 0.08674757, 0.08421144, 0.04115191, 0.04747168, 0.12610249, 0.0554524, 0.08585804, 0.08701187, 0.04156921, 0.04741248, 0.13533834, 0.05703002, 0.08909327, 0.08764546, 0.03986263, 0.04851726, 0.13582754, 0.05470314, 0.0830766, 0.08194643, 0.04184026, 0.04730266, 0.13559376, 0.05693567, 0.08713716, 0.08528836, 0.04245901, 0.04933967, 0.13193156, 0.05774763, 0.08415867, 0.0849742, 0.04265743, 0.04720258, 0.13784954, 0.05719426, 0.08763691, 0.08504113, 0.04036202, 0.04798915, 0.13542737, 0.05398436, 0.08115086, 0.08658911, 0.04256968, 0.04814775, 0.13453421, 0.05616828, 0.08588419, 0.08708386, 0.04210792, 0.04964691, 0.12910241, 0.05688276, 0.08426511, 0.08927614, 0.04212065, 0.04885054, 0.13671859, 0.05775945, 0.08643671, 0.08853105, 0.04068709, 0.05031964, 0.1407385, 0.05487056, 0.08219549, 0.08796504, 0.04187061, 0.04994164, 0.13640703, 0.05801301, 0.086603, 0.09191482, 0.04217012, 0.05054493, 0.12979318, 0.05672602, 0.08383457, 0.08824432, 0.04291376, 0.04936836, 0.13532235, 0.056401, 0.0869938, 0.09054808, 0.04136903, 0.05194712, 0.13782902, 0.05466992, 0.08105645, 0.08834369, 0.04285138, 0.0498949, 0.13760066, 0.05616134, 0.08569469, 0.09269743, 0.04314764, 0.05134853, 0.12693463, 0.05581811, 0.08162802, 0.09042394, 0.04287456, 0.04913219, 0.13120435, 0.0555935, 0.08503564, 0.0899701, 0.04068661, 0.04951076, 0.12810168, 0.05420698, 0.08074966, 0.08927429, 0.04208805, 0.04786286, 0.12352099, 0.05615294, 0.08342928, 0.08826168, 0.04138321, 0.04964544, 0.12110013, 0.05725338, 0.0813717, 0.08672546, 0.04208112, 0.04794341, 0.12644272, 0.05717418, 0.08460366, 0.08923081, 0.04077068, 0.04876155, 0.12626173, 0.05444081, 0.07936395, 0.08472962, 0.04307613, 0.04711431, 0.1221393, 0.05623503, 0.08261156, 0.08533806, 0.04335157, 0.05157686, 0.12217873, 0.05761034, 0.07903606, 0.08597752, 0.04393489, 0.04767902, 0.12609798, 0.06084822, 0.08402251, 0.09414583, 0.04381836, 0.05086328, 0.13314466, 0.05790018, 0.08046772, 0.1002811, 0.04700257, 0.05292006, 0.134609, 0.05921874, 0.08317684, 0.09695141, 0.04666237, 0.05439733, 0.12792505, 0.05675867, 0.07968522, 0.09922928, 0.04466121, 0.05233569, 0.13097987, 0.0575286, 0.08618536, 0.10088721, 0.04479285, 0.05172187, 0.1380216, 0.05869105, 0.08029836, 0.09653949, 0.04708988, 0.0524047, 0.14628781, 0.06412331, 0.08682155, 0.1022751, 0.04853461, 0.05390802, 0.14161414, 0.06519841, 0.08423361, 0.10123609, 0.04805915, 0.05287733, 0.1481505, 0.06547196, 0.08763359, 0.1039486, 0.04604701, 0.0534464, 0.14958547, 0.06389988, 0.08274835, 0.10175882, 0.04834776, 0.05284299, 0.14859626, 0.06511939, 0.08772719, 0.10099509, 0.04846667, 0.05411642, 0.14307618, 0.06563332, 0.08547538, 0.10189955, 0.04969949, 0.05337045, 0.14982177, 0.06540282, 0.08782717, 0.10405667, 0.04706064, 0.05496737, 0.15084314, 0.06385685, 0.08355979, 0.10280783, 0.04960763, 0.05386347, 0.15002327, 0.06554779, 0.08803683, 0.10242518, 0.04862274, 0.05477815, 0.14369768, 0.06606244, 0.08500276, 0.10057796, 0.04933831, 0.05402906, 0.1514138, 0.06664713, 0.08862275, 0.10503035, 0.04820006, 0.05483642, 0.1541046, 0.06402341, 0.08465033, 0.10159677, 0.04951018, 0.05149571, 0.14842269, 0.06455019, 0.08811267, 0.09802357, 0.04916188, 0.05438543, 0.14562884, 0.0692277, 0.08621643, 0.10039345, 0.04903854, 0.05333195, 0.15513998, 0.06898605, 0.08909731, 0.10540049, 0.04818908, 0.05568828, 0.15686901, 0.06716441, 0.0850034, 0.10584954, 0.04978768, 0.0541968, 0.1574086, 0.06956162, 0.08983048, 0.10170269, 0.04833353, 0.05569533, 0.15115552, 0.07166623, 0.08837776, 0.10420553, 0.04960212, 0.05314578, 0.15403345, 0.07150169, 0.09394964, 0.10681505, 0.04834933, 0.05527675, 0.15854673, 0.07115494, 0.08530914, 0.1095233, 0.05076204, 0.05386824, 0.15388131, 0.06967151, 0.08824933, 0.109378, 0.05006098, 0.05586808, 0.14629875, 0.06987031, 0.08520332, 0.11254507, 0.05062615, 0.05512999, 0.15600999, 0.07146609, 0.08842367, 0.10303827, 0.04721609, 0.05639611, 0.15797377, 0.06911182, 0.08391896, 0.10344496, 0.05024014, 0.05449348, 0.15329333, 0.07042267, 0.08862925, 0.10319597, 0.04865073, 0.05389293, 0.1458666, 0.06980328, 0.08566347, 0.10497195, 0.04956763, 0.05308062, 0.15811482, 0.07344748, 0.09277873, 0.10685822, 0.04437355, 0.05133754, 0.1561125, 0.06673142, 0.0782268, 0.09500563, 0.04796399, 0.05152564, 0.15602095, 0.07028388, 0.08254245, 0.09714955, 0.04816766, 0.05144601, 0.13957818, 0.06743306, 0.08108123, 0.09550598, 0.05229947, 0.05323099, 0.1600541, 0.07359909, 0.08452983, 0.10276332, 0.05077612, 0.0489761, 0.15811677, 0.06872974, 0.08080923, 0.09957692, 0.05658361, 0.04878535, 0.14891045, 0.06817564, 0.08528474, 0.09822974, 0.05335054, 0.04938077, 0.14594994, 0.06751715, 0.08068372, 0.10191537, 0.05355646, 0.04968098, 0.15293041, 0.06754498, 0.08301396, 0.09575071, 0.05033569, 0.04977353, 0.14954956, 0.06429628, 0.07964384, 0.09632378, 0.05600967, 0.04927053, 0.15329035, 0.06630173, 0.08550101, 0.09613503, 0.05680705, 0.04966848, 0.14474992, 0.067779, 0.08342351, 0.09505049, 0.05617417, 0.04900136, 0.15090574, 0.06721056, 0.08472858, 0.0968425, 0.05419223, 0.05084062, 0.15787068, 0.06813245, 0.08170252, 0.10218982, 0.05846797, 0.05046422, 0.14827351, 0.06560811, 0.0839119, 0.0917118, 0.05791415, 0.05092339, 0.14187199, 0.06823804, 0.08343817, 0.10114878, 0.05949197, 0.05021171, 0.15474662, 0.06920592, 0.088721, 0.10245274, 0.05441111, 0.05016589, 0.14718686, 0.06302195, 0.08046962, 0.09888083, 0.059988, 0.05237528, 0.1581315, 0.07018857, 0.09031477, 0.10305515, 0.06163539, 0.05646315, 0.15795091, 0.07269571, 0.0902253, 0.10469935, 0.06311704, 0.05485266, 0.16332544, 0.07238915, 0.09200174, 0.10007294, 0.05755602, 0.05449423, 0.15464987, 0.06704688, 0.08538955, 0.10411725, 0.06008903, 0.0526967, 0.1573851, 0.07120433, 0.09357674, 0.10492345, 0.06178758, 0.05718089, 0.15083489, 0.06935792, 0.09178945, 0.10208046, 0.06258525, 0.05441593, 0.16369829, 0.07200278, 0.09429953, 0.10185826, 0.05999324, 0.05737469, 0.16783187, 0.06928734, 0.08807431, 0.09772886, 0.06324773, 0.0553106, 0.16723344, 0.07251263, 0.0928129, 0.09977813, 0.06307986, 0.05696245, 0.16290195, 0.07214674, 0.08876956, 0.09460802, 0.06201783, 0.05377587, 0.1684122, 0.068178, 0.09208014, 0.09530937, 0.05894009, 0.0556129, 0.1746313, 0.06733665, 0.08553096, 0.09743972, 0.06152175, 0.05398729, 0.17190501, 0.06841914, 0.08897268, 0.10030413, 0.06210357, 0.05582821, 0.16122562, 0.06927192, 0.08668173, 0.09933922, 0.06343104, 0.054781, 0.1681173, 0.06904633, 0.08874802, 0.09900013, 0.05893453, 0.0569795, 0.17500009, 0.06754591, 0.08235142, 0.10072768, 0.06227439, 0.05731582, 0.16921356, 0.06755355, 0.08579265, 0.09806747, 0.06296671, 0.06069039, 0.16333635, 0.06778219, 0.08436409, 0.09603593, 0.06247412, 0.05883798, 0.16829462, 0.06732009, 0.08780771, 0.09640343, 0.06088353, 0.05918631, 0.16789, 0.0637608, 0.08070146, 0.09503011, 0.0638584, 0.05770109, 0.1633598, 0.06440243, 0.0851365, 0.0954837, 0.06211055, 0.06090085, 0.1562402, 0.06394866, 0.08307037, 0.09518645, 0.06311477, 0.0606929, 0.16326283, 0.064851, 0.08636576, 0.09322657, 0.05971298, 0.05957758, 0.1579593, 0.06072677, 0.08024822, 0.09445802, 0.06108515, 0.06152498, 0.16070943, 0.06438646, 0.0862978, 0.09818263, 0.06163676, 0.06088219, 0.15316024, 0.06447801, 0.08251931, 0.10113023, 0.06219501, 0.05996454, 0.16009314, 0.06448878, 0.08357191, 0.09538874, 0.05830444, 0.05907271, 0.15595604, 0.06032446, 0.07755229, 0.09509291, 0.05945228, 0.05677983, 0.1499764, 0.06281365, 0.08099775, 0.09616284, 0.05980629, 0.05901124, 0.14902367, 0.06415191, 0.07850299, 0.09361944, 0.06045303, 0.0571318, 0.15436871, 0.06322041, 0.08237775, 0.09469712, 0.05761274, 0.05878616, 0.1588518, 0.06202643, 0.07909363, 0.09712464, 0.06145195, 0.05710524, 0.15655094, 0.06255481, 0.08036457, 0.09423526, 0.06029256, 0.05975497, 0.1532156, 0.06318611, 0.07849866, 0.09298868, 0.06075593, 0.05954241, 0.1609189, 0.06313219, 0.08170658, 0.09397096, 0.0598283, 0.06059214, 0.16387986, 0.06230231, 0.07640351, 0.09660708, 0.06342784, 0.0603492, 0.16038242, 0.06457102, 0.08128476, 0.09810598, 0.06040976, 0.06099699, 0.15083796, 0.06337816, 0.07857981, 0.09880838, 0.06114899, 0.06092822, 0.16018663, 0.06280147, 0.08057439, 0.10075266, 0.05794645, 0.06087937, 0.15776224, 0.06122914, 0.07749045, 0.10181274, 0.06027717, 0.06024727, 0.1548131, 0.06303049, 0.08060383, 0.10023891, 0.06089016, 0.06229168, 0.14897354, 0.06400684, 0.07697808, 0.09946524, 0.06122082, 0.05985015, 0.15191881, 0.06208137, 0.07687701, 0.09984019, 0.05713242, 0.05983747, 0.15185519, 0.06161332, 0.07437094, 0.10307613, 0.06173613, 0.05969482, 0.15300544, 0.06264589, 0.07599309, 0.10301027, 0.06127522, 0.06372228, 0.14946426, 0.06401064, 0.07886962, 0.1067346, 0.06226736, 0.06132493, 0.15711762, 0.0640105, 0.08003549, 0.1018617, 0.05774959, 0.06160659, 0.15384601, 0.06047168, 0.07621044, 0.10266341, 0.0587538, 0.0608633, 0.15271975, 0.06115539, 0.07870189, 0.09926766, 0.05868938, 0.06222937, 0.14627227, 0.06203303, 0.07788696, 0.10045665, 0.05993003, 0.06016382, 0.15284657, 0.06222667, 0.08263689, 0.1012134, 0.05836468, 0.06176254, 0.15409543, 0.05996969, 0.0766784, 0.09853888, 0.05986073, 0.06085079, 0.15407224, 0.06109002, 0.07998142, 0.09785681, 0.05992773, 0.06315557, 0.1485216, 0.06195458, 0.07594238, 0.09846579, 0.05918389, 0.06094591, 0.15123636, 0.06114896, 0.0785222, 0.09763329, 0.0549923, 0.06238507, 0.15116672, 0.05787161, 0.07389636, 0.09415923, 0.05712192, 0.06223149, 0.14970249, 0.05966465, 0.07951432, 0.0932153, 0.05824824, 0.0650612, 0.14623159, 0.06092429, 0.07849582, 0.09470224, 0.0581206, 0.06536495, 0.15892695, 0.06249642, 0.08208259, 0.09583852, 0.05667486, 0.06696633, 0.16004947, 0.05982316, 0.07680336, 0.09136069, 0.05735965, 0.0648715, 0.15435584, 0.06143153, 0.07945567, 0.09079967, 0.05612408, 0.06545866, 0.14764352, 0.06216368, 0.08108624, 0.09110013, 0.05877036, 0.06261316, 0.15591829, 0.06274065, 0.08298711, 0.0885625, 0.05532202, 0.06339958, 0.15584153, 0.05990247, 0.0780232, 0.09051231, 0.05873436, 0.06275411, 0.15253411, 0.06147743, 0.08296435, 0.08780818, 0.05809487, 0.0626158, 0.14868364, 0.0628374, 0.08047068, 0.08740973, 0.05814625, 0.062316, 0.15747765, 0.06258065, 0.08442217, 0.0892025, 0.05556009, 0.06429908, 0.15797542, 0.06161937, 0.0799185, 0.08912873, 0.05892365, 0.06297817, 0.1601878, 0.06411655, 0.08525509, 0.08909178, 0.05872981, 0.06510995, 0.15492125, 0.06498463, 0.08438745, 0.09175743, 0.05919957, 0.06413733, 0.16516383, 0.06576224, 0.09139205, 0.09094259, 0.05627095, 0.06365058, 0.16309766, 0.06281046, 0.08696282, 0.09052914, 0.05761109, 0.06152591, 0.15713254, 0.06392982, 0.09041794, 0.08952223, 0.05610436, 0.0636211, 0.1485224, 0.06506673, 0.08684073, 0.08693852, 0.05769588, 0.06330781, 0.16593578, 0.06514521, 0.08915275, 0.09314673, 0.05708215, 0.06418437, 0.16497904, 0.06264205, 0.0841884, 0.08972528, 0.06006273, 0.06285059, 0.16207719, 0.06349505, 0.08988781, 0.08622916, 0.058292, 0.06455174, 0.15362056, 0.06645732, 0.08714454, 0.08347311, 0.05869444, 0.06302073, 0.16009894, 0.06753671, 0.09205579, 0.08497556, 0.05516515, 0.06525613, 0.1569149, 0.06566587, 0.08789517, 0.09105415, 0.05609795, 0.06235369, 0.14619891, 0.06681298, 0.09076134, 0.08968441, 0.05482892, 0.06234461, 0.13743594, 0.07060498, 0.09089427, 0.09600842, 0.055715, 0.06300235, 0.15142162, 0.06867602, 0.09349777, 0.09731722, 0.05338653, 0.05807231, 0.15047799, 0.06030707, 0.07738966, 0.0958341, 0.05702104, 0.05813141, 0.1553347, 0.06283231, 0.08487496, 0.09909203, 0.05505295, 0.05425699, 0.14489463, 0.06567616, 0.08507483, 0.10843644, 0.05403839, 0.05084233, 0.16107178, 0.07129221, 0.09210844, 0.12172823, 0.05462201, 0.0534748, 0.16614746, 0.06942561, 0.08987741, 0.12196466, 0.05789302, 0.05703295, 0.16970903, 0.07325551, 0.09330431, 0.12227266, 0.05869294, 0.06007307, 0.16871583, 0.07349142, 0.09148497, 0.12044384, 0.06176672, 0.0627612, 0.17527398, 0.07923285, 0.10035276, 0.12923072, 0.06013366, 0.06445613, 0.17045671, 0.07270066, 0.09736657, 0.12144648, 0.05953339, 0.0623601, 0.16584659, 0.07373829, 0.10042737, 0.10824813, 0.05801935, 0.06410413, 0.15727624, 0.07243664, 0.09975252, 0.11227454, 0.059967, 0.05923834, 0.16738127, 0.07164233, 0.10492349, 0.10928722, 0.05802512, 0.06318402, 0.17064255, 0.0721451, 0.0998856, 0.1061784, 0.05958422, 0.06428974, 0.165645, 0.07423336, 0.10405385, 0.09969613, 0.05862582, 0.06771836, 0.15713525, 0.07363898, 0.09973563, 0.09504473, 0.05946541, 0.06314158, 0.1652196, 0.07389845, 0.10319027, 0.0977405, 0.05764594, 0.06354415, 0.16739081, 0.07161459, 0.09601866, 0.09837829, 0.06168351, 0.06056556, 0.15555702, 0.07034366, 0.10197338, 0.10130101, 0.05978258, 0.06349706, 0.15817626, 0.07164095, 0.09899548, 0.09934053, 0.06050009, 0.0614257, 0.1660211, 0.07248543, 0.10214544, 0.10070214, 0.05798564, 0.06302896, 0.16697527, 0.07012019, 0.09735949, 0.10187647, 0.06132345, 0.06348647, 0.1663789, 0.07271242, 0.10168045, 0.09787506, 0.06050684, 0.06421693, 0.16192336, 0.0744736, 0.10150801, 0.10128111, 0.06192577, 0.06148868, 0.16559187, 0.07459571, 0.10538615, 0.09926315, 0.06044061, 0.05926771, 0.15367593, 0.06715665, 0.09354372, 0.09075639, 0.0628522, 0.05514414, 0.14616072, 0.06779138, 0.09454754, 0.08514034, 0.05852989, 0.05993308, 0.13814342, 0.07102876, 0.09573609, 0.08735283, 0.06087183, 0.05929073, 0.14454147, 0.07109194, 0.09937718, 0.08767519, 0.05673822, 0.06208105, 0.14443344, 0.0705467, 0.09732489, 0.0895512, 0.05772699, 0.0596164, 0.13740972, 0.07123701, 0.10055301, 0.09208344, 0.05697109, 0.06293911, 0.13419175, 0.07485093, 0.09844421, 0.09422173, 0.05905899, 0.06096538, 0.1414689, 0.07566182, 0.10160135, 0.09248919, 0.05516564, 0.06190849, 0.14085375, 0.07252846, 0.09623911, 0.09331565, 0.05764625, 0.06105586, 0.13791737, 0.07343209, 0.10100245, 0.09195078, 0.05774355, 0.06232782, 0.13249141, 0.0739404, 0.09877358, 0.09093754, 0.05731123, 0.05960787, 0.1400962, 0.07348598, 0.10194571, 0.09207917, 0.05484719, 0.06159094, 0.14318915, 0.07255494, 0.098681, 0.09433527, 0.0579416, 0.06120262, 0.14267084, 0.07455485, 0.10436419, 0.09541938, 0.05891795, 0.06383905, 0.13890111, 0.07530475, 0.10169917, 0.09847845, 0.05960061, 0.06218227, 0.1432455, 0.07426381, 0.10446408, 0.09610205, 0.05606524, 0.06214058, 0.14374037, 0.07177684, 0.09845132, 0.09519874, 0.05769659, 0.06069685, 0.14226198, 0.07487868, 0.10398739, 0.09612691, 0.05732981, 0.06260274, 0.13663277, 0.0753358, 0.10159378, 0.09834364, 0.05883547, 0.06070761, 0.13737476, 0.07351854, 0.10725666, 0.10047366, 0.05624376, 0.06116857, 0.13870242, 0.07035878, 0.10091824, 0.10386267, 0.05977394, 0.05950635, 0.13763247, 0.07208311, 0.10627642, 0.10025705, 0.05863019, 0.06120849, 0.13233678, 0.07283869, 0.10372301, 0.09867155, 0.05970479, 0.0601724, 0.13925475, 0.07264527, 0.10806829, 0.10170865, 0.05700016, 0.06048182, 0.14057207, 0.0699825, 0.10228553, 0.10088399, 0.0592382, 0.06059995, 0.1387742, 0.07178017, 0.10716119, 0.10193975, 0.05948163, 0.06213496, 0.12847462, 0.07111619, 0.10478374, 0.09599337, 0.05718246, 0.05865151, 0.1354661, 0.07323959, 0.11059819, 0.10233491, 0.05616826, 0.05966754, 0.14140542, 0.07158129, 0.10495191, 0.10460764, 0.05829016, 0.05944569, 0.14120987, 0.07315732, 0.11085588, 0.10382134, 0.06006213, 0.06052733, 0.13744685, 0.07474983, 0.10811143, 0.10764378, 0.06019503, 0.05737639, 0.13836591, 0.07475144, 0.11229187, 0.11067362, 0.05692987, 0.05881924, 0.13961992, 0.07365955, 0.110231, 0.11019111, 0.05986162, 0.05738938, 0.13836025, 0.07561737, 0.11434132, 0.10924315, 0.05927131, 0.05793391, 0.13266627, 0.0770023, 0.11486922, 0.10997465, 0.05939797, 0.05537181, 0.14080815, 0.07767568, 0.12284601, 0.11517826, 0.05820388, 0.05832753, 0.14405417, 0.07806284, 0.11664523, 0.1143155, 0.06068355, 0.05705949, 0.14020933, 0.07675494, 0.12246966, 0.11065874, 0.06122929, 0.05888491, 0.13569932, 0.07921487, 0.11985163, 0.10742866, 0.06163429, 0.056655, 0.14371993, 0.07735039, 0.12296779, 0.10932884, 0.0588578, 0.05707361, 0.14812164, 0.07529431, 0.11757891, 0.10707522, 0.06001563, 0.05509843, 0.14248094, 0.07935681, 0.12450208, 0.10968631, 0.05940035, 0.05713024, 0.14169684, 0.07903836, 0.12235273, 0.10882249, 0.06059954, 0.05666254, 0.14862077, 0.07823093, 0.12731868, 0.10924009, 0.05826464, 0.05879915, 0.14807528, 0.0783944, 0.12263184, 0.10932431, 0.06133305, 0.05649616, 0.14463969, 0.07862293, 0.12698764, 0.10995453, 0.06015067, 0.05772635, 0.14041466, 0.08009238, 0.12541726, 0.11115617, 0.06106798, 0.05523065, 0.14806354, 0.07959273, 0.12797365, 0.11320962, 0.05804999, 0.05713708, 0.1498836, 0.07885668, 0.1218326, 0.11071824, 0.05981007, 0.05246596, 0.13882487, 0.07635744, 0.12222492, 0.10257218, 0.05653308, 0.05375722, 0.13522036, 0.07728434, 0.12080114, 0.10859851, 0.05944121, 0.05230528, 0.14277148, 0.07615004, 0.12484074, 0.1057997, 0.05662977, 0.05447803, 0.14417404, 0.07590234, 0.12253269, 0.1111585, 0.05904718, 0.05450218, 0.14346108, 0.08019318, 0.12587695, 0.10624744, 0.05666617, 0.05362717, 0.13631812, 0.07575545, 0.11767153, 0.10092725, 0.05513237, 0.05038494, 0.14105836, 0.07600038, 0.12571359, 0.10364287, 0.05274722, 0.0522094, 0.1423741, 0.07539178, 0.12205305, 0.10796756, 0.05701571, 0.05102309, 0.13963678, 0.07682167, 0.12533657, 0.10749117, 0.05675599, 0.05186933, 0.1360022, 0.07600027, 0.12144306, 0.10389084, 0.0568808, 0.0510544, 0.14332053, 0.07702126, 0.1253399, 0.1086996, 0.05495226, 0.05357601, 0.14597964, 0.07560753, 0.11753616, 0.1062872, 0.05780325, 0.05342064, 0.14234617, 0.07696822, 0.12482222, 0.10560987, 0.05725482, 0.05482867, 0.13826714, 0.08028353, 0.12321881, 0.11032663, 0.05834467, 0.05454132, 0.14587943, 0.08067533, 0.12837125, 0.11350883, 0.05625137, 0.05578797, 0.14728293, 0.07747547, 0.12310603, 0.11073334, 0.05680782, 0.05460116, 0.14398052, 0.07896798, 0.12499728, 0.10939252, 0.05617809, 0.05698936, 0.13559674, 0.0794199, 0.12320868, 0.1083085, 0.05707622, 0.05451129, 0.14205638, 0.08080684, 0.12804182, 0.10880323, 0.05469964, 0.05625045, 0.14432332, 0.07915807, 0.12117823, 0.10928558, 0.05754697, 0.05469771, 0.14270239, 0.08116385, 0.12839407, 0.11065365, 0.05719078, 0.05710586, 0.13829206, 0.08168756, 0.12485387, 0.10988378, 0.05768378, 0.05637322, 0.1449913, 0.08117738, 0.12857436, 0.111311, 0.05619362, 0.05815184, 0.1458733, 0.07977085, 0.12398878, 0.11048441, 0.05725175, 0.05617312, 0.14082587, 0.08216283, 0.13105008, 0.10973215, 0.05780023, 0.05779659, 0.13705088, 0.08117014, 0.12807176, 0.111436, 0.05905084, 0.0570162, 0.1450072, 0.08000451, 0.13333194, 0.1126902, 0.05610335, 0.05914184, 0.1488595, 0.07866836, 0.13151693, 0.11593265, 0.05960729, 0.05818315, 0.1441186, 0.0754352, 0.13307038, 0.11188445, 0.0582522, 0.0575709, 0.14131081, 0.07726069, 0.13244948, 0.09960963, 0.05796973, 0.05838767, 0.143344, 0.07481809, 0.13268128, 0.11297023, 0.05708985, 0.05910929, 0.14298116, 0.07259916, 0.12575963, 0.11390932, 0.05914553, 0.05692257, 0.13784103, 0.07429777, 0.12675273, 0.11369804, 0.05807467, 0.05841557, 0.13573559, 0.07881416, 0.12843934, 0.12461756, 0.05833806, 0.05556583, 0.13992858, 0.07414673, 0.1334854, 0.11956834, 0.05239862, 0.05690789, 0.13393731, 0.07137299, 0.12198366, 0.11744963, 0.0505297, 0.05211375, 0.12451416, 0.06114633, 0.11748292, 0.09980897, 0.05516915, 0.05742665, 0.12685041, 0.07192037, 0.11847625, 0.10826809, 0.05661732, 0.0561878, 0.13526887, 0.07429922, 0.12900175, 0.10968232, 0.05381028, 0.05669227, 0.13135244, 0.06802388, 0.1198918, 0.10720792, 0.0562465, 0.05597942, 0.13117185, 0.06851789, 0.12259234, 0.10913263, 0.05668052, 0.05728072, 0.12639818, 0.07188233, 0.12255795, 0.11779457, 0.05848232, 0.055476, 0.13371372, 0.07501208, 0.12484223, 0.11874039, 0.05519991, 0.05734761, 0.13328438, 0.06925841, 0.1137159, 0.10985631, 0.05759157, 0.05561492, 0.13063456, 0.07071123, 0.12002403, 0.11434982, 0.05785982, 0.05777397, 0.12812422, 0.07029317, 0.11555938, 0.10131599, 0.05689318, 0.05515346, 0.13353756, 0.07000657, 0.11963064, 0.10281192, 0.05437309, 0.05654186, 0.1364147, 0.06904736, 0.114106, 0.10580058, 0.05766574, 0.05476451, 0.13631204, 0.07068329, 0.11919916, 0.10284111, 0.056535, 0.05697386, 0.1305964, 0.07013272, 0.11596303, 0.09919684, 0.05742396, 0.0557184, 0.13726804, 0.07041028, 0.11945347, 0.10106423, 0.05430447, 0.05774142, 0.13752717, 0.0683663, 0.1120688, 0.10058329, 0.05503772, 0.05536578, 0.13408591, 0.06910827, 0.11838999, 0.10025284, 0.05583458, 0.05753699, 0.1306263, 0.07077602, 0.11375208, 0.09809875, 0.0559338, 0.05540479, 0.1351315, 0.07043991, 0.11929585, 0.10041546, 0.0543262, 0.05833071, 0.13788669, 0.06753029, 0.11083024, 0.09994534, 0.05591829, 0.05605775, 0.13559508, 0.06831292, 0.1166921, 0.10088255, 0.05612153, 0.05659973, 0.13142245, 0.06841502, 0.11137539, 0.09846943, 0.05722021, 0.05548083, 0.13864684, 0.06716301, 0.11482961, 0.09895056, 0.05443445, 0.05616435, 0.13977715, 0.06630694, 0.11142611, 0.10111556, 0.05735137, 0.05523508, 0.13563082, 0.06769963, 0.11438925, 0.09738029, 0.05566081, 0.0564164, 0.12949532, 0.06825975, 0.11323171, 0.09545848, 0.05568867, 0.0559644, 0.13926047, 0.06789525, 0.11634248, 0.09696954, 0.05570403, 0.05848222, 0.14076786, 0.06526592, 0.11272585, 0.09831592, 0.05807323, 0.05605872, 0.13806064, 0.06698874, 0.11654325, 0.09823998, 0.05810634, 0.05857776, 0.13245635, 0.06768627, 0.11349811, 0.10036787, 0.05943257, 0.0562234, 0.13750623, 0.0668749, 0.12069917, 0.10188707, 0.05783036, 0.05791965, 0.1421402, 0.06691629, 0.11722746, 0.10157599, 0.06107078, 0.05543581, 0.13839957, 0.06642764, 0.11620858, 0.09689816, 0.05808916, 0.05536403, 0.12812023, 0.06743474, 0.11428563, 0.09001198, 0.0571565, 0.05552043, 0.13791811, 0.06785476, 0.11681881, 0.09779491, 0.05599374, 0.05993957, 0.13455313, 0.06427912, 0.11246807, 0.09581926, 0.05779956, 0.05643559, 0.13046646, 0.06617891, 0.11573962, 0.09331936, 0.05888285, 0.06295768, 0.12831001, 0.06986143, 0.11379226, 0.11125403, 0.06148679, 0.06224604, 0.13522291, 0.06992154, 0.11910199, 0.10290421, 0.05692527, 0.06264728, 0.1278859, 0.06135631, 0.10098446, 0.07872277, 0.04666633, 0.05334581, 0.10720477, 0.05192522, 0.10529677, 0.07802636, 0.04738182, 0.04826674, 0.10130013, 0.05557929, 0.10712922, 0.08223005, 0.04879014, 0.04699716, 0.10649788, 0.05699176, 0.111961, 0.08432863, 0.04927106, 0.04929116, 0.11190755, 0.05504648, 0.10765343, 0.08363307, 0.05332524, 0.0483829, 0.11361517, 0.05781922, 0.11821406, 0.08651818, 0.05264606, 0.04944252, 0.1112561, 0.05599387, 0.10799326, 0.08296865, 0.05181453, 0.04855334, 0.11795659, 0.0556888, 0.11235783, 0.08602744, 0.05048227, 0.04842008, 0.11785962, 0.0546497, 0.10838768, 0.08329152, 0.0527656, 0.04858082, 0.11671885, 0.05564326, 0.10966819, 0.0828153, 0.05354645, 0.05051517, 0.1149564, 0.05392963, 0.10696066, 0.0773248, 0.05274035, 0.04760776, 0.11857752, 0.05324509, 0.11270725, 0.08154842, 0.04988934, 0.04822985, 0.12087914, 0.05272366, 0.10485845, 0.08087718, 0.05404556, 0.04788649, 0.12206233, 0.05297876, 0.11230562, 0.08019385, 0.05264956, 0.04838518, 0.11571778, 0.05371907, 0.10762393, 0.08078117, 0.05300953, 0.04684988, 0.11973366, 0.05337605, 0.11257351, 0.0817221, 0.04931927, 0.04763103, 0.11932351, 0.05168891, 0.10760362, 0.07952651, 0.0516373, 0.04621073, 0.1165906, 0.05203126, 0.10843105, 0.07803379, 0.0505777, 0.046597, 0.11144853, 0.05252692, 0.10153597, 0.07869685, 0.05191501, 0.04552374, 0.11700924, 0.05072501, 0.10195608, 0.0784551, 0.04884352, 0.04553654, 0.11828903, 0.05022707, 0.09832359, 0.07716277, 0.05076677, 0.04595666, 0.11880125, 0.05355684, 0.10372401, 0.08022256, 0.05095766, 0.04852871, 0.11897876, 0.05441454, 0.09742177, 0.07702614, 0.04970302, 0.04548649, 0.11646054, 0.05248589, 0.10206389, 0.07605925, 0.04693136, 0.04590226, 0.11774863, 0.05013033, 0.09839921, 0.0757871, 0.0468261, 0.04432178, 0.10834058, 0.04962092, 0.10172088, 0.07192785, 0.04571389, 0.04343577, 0.1004825, 0.04916928, 0.09746593, 0.07225522, 0.04696728, 0.04315091, 0.10523033, 0.0498377, 0.09772213, 0.07280675, 0.04552449, 0.04358846, 0.10459962, 0.04819464, 0.09062702, 0.06997968, 0.04723024, 0.04212835, 0.10236038, 0.04931381, 0.09653157, 0.07417898, 0.04802436, 0.04379757, 0.10157624, 0.04947904, 0.09541477, 0.07522997, 0.04856408, 0.04208951, 0.10981886, 0.04858345, 0.09887286, 0.07786436, 0.04754327, 0.04461322, 0.11233767, 0.04741602, 0.09294062, 0.07460839, 0.04951323, 0.043911, 0.11186247, 0.04952143, 0.09878299, 0.06842253, 0.04791432, 0.04410543, 0.10503428, 0.0496866, 0.09701528, 0.06719492, 0.04996969, 0.04317063, 0.11107542, 0.05053239, 0.1038574, 0.06566668, 0.04711289, 0.04436045, 0.11232271, 0.04899601, 0.09777538, 0.06582664, 0.04873025, 0.0430255, 0.11149778, 0.05053958, 0.10570554, 0.06715734, 0.0492194, 0.04504254, 0.10769477, 0.05039497, 0.10415574, 0.07088988, 0.04978542, 0.04328969, 0.11201828, 0.05039706, 0.1091733, 0.07340021, 0.04775647, 0.04469721, 0.1127902, 0.04969554, 0.10650958, 0.07679831, 0.04995386, 0.04379408, 0.11019067, 0.05060992, 0.11161126, 0.0775107, 0.04899326, 0.04532676, 0.10594659, 0.05081535, 0.10840312, 0.07843874, 0.0499088, 0.04380951, 0.11054595, 0.05037212, 0.10993852, 0.07856199, 0.04835309, 0.04482704, 0.11170401, 0.04862248, 0.10061093, 0.07729855, 0.05014073, 0.04419293, 0.1068056, 0.04922093, 0.10224672, 0.07964009, 0.04979528, 0.0451671, 0.10275479, 0.05009499, 0.1008891, 0.07985451, 0.04972785, 0.04444745, 0.1060921, 0.0501654, 0.10511535, 0.07996266, 0.04767175, 0.04624178, 0.10740256, 0.04852676, 0.10182983, 0.07971581, 0.04978353, 0.04492145, 0.10608267, 0.04985393, 0.10572176, 0.08088095, 0.04955291, 0.04534517, 0.10166744, 0.05040063, 0.1014469, 0.079342, 0.05024512, 0.04386064, 0.10516729, 0.05072144, 0.10783743, 0.08130617, 0.04874476, 0.04393999, 0.1059209, 0.0477775, 0.09648368, 0.07724903, 0.04952816, 0.04307035, 0.10320628, 0.04860758, 0.10134984, 0.07788213, 0.04854671, 0.04426786, 0.0985968, 0.04943376, 0.10029779, 0.0750081, 0.04859619, 0.04288173, 0.10147788, 0.04905459, 0.10164014, 0.08034958, 0.04724921, 0.04443679, 0.10287869, 0.04737697, 0.09443744, 0.07719149, 0.04819673, 0.04305546, 0.10022441, 0.0482343, 0.09984677, 0.07674932, 0.04816667, 0.04392333, 0.09734149, 0.04830322, 0.09820088, 0.07614936, 0.04861094, 0.04316859, 0.0986208, 0.04820139, 0.09926005, 0.0760137, 0.04460974, 0.04437847, 0.10369282, 0.04527212, 0.09276043, 0.0723276, 0.04552153, 0.04343551, 0.10358252, 0.04629656, 0.09985819, 0.07635111, 0.04703381, 0.04389958, 0.09982534, 0.04695567, 0.10001463, 0.07733537, 0.04762046, 0.04333344, 0.10295082, 0.04783834, 0.09872369, 0.08122854, 0.04650366, 0.04514399, 0.10737201, 0.04725049, 0.09579093, 0.08159222, 0.04922068, 0.04447033, 0.10650913, 0.0492627, 0.10099654, 0.0822051, 0.04853743, 0.04540417, 0.10861715, 0.05090588, 0.10593221, 0.09078242, 0.05569727, 0.04619903, 0.11624517, 0.05170333, 0.11312498, 0.09630089, 0.0517229, 0.04592343, 0.11244529, 0.04874486, 0.09960528, 0.08651803, 0.05239114, 0.04441518, 0.10716315, 0.04877358, 0.0994489, 0.07544701, 0.05009313, 0.04470969, 0.09944871, 0.04868017, 0.09454805, 0.07472317, 0.05258443, 0.04568075, 0.10439269, 0.04873961, 0.09515181, 0.07664912, 0.04976795, 0.04660982, 0.10310166, 0.0460653, 0.08990599, 0.07244076, 0.04981214, 0.04484159, 0.10042799, 0.0466779, 0.08946991, 0.06709837, 0.04793717, 0.04500985, 0.09635829, 0.04665568, 0.08539616, 0.06235922, 0.0478314, 0.04339748, 0.10074158, 0.04623655, 0.08652169, 0.05984147, 0.04647791, 0.04553095, 0.10247297, 0.04505012, 0.08264244, 0.05978421, 0.04868225, 0.04446128, 0.10212917, 0.04626279, 0.0859769, 0.05997403, 0.0486949, 0.0455581, 0.09813983, 0.04650761, 0.08079296, 0.05739952, 0.04963131, 0.04423998, 0.10047019, 0.04586307, 0.08444744, 0.0565385, 0.04657148, 0.04467358, 0.10103919, 0.0443812, 0.07866541, 0.05650425, 0.04744929, 0.04303015, 0.09814833, 0.04549668, 0.08393364, 0.05763243, 0.04778269, 0.04449911, 0.09532124, 0.04614845, 0.08221897, 0.05779384, 0.0488428, 0.04361294, 0.10117371, 0.0466217, 0.08573092, 0.06073406, 0.04719306, 0.04518065, 0.10325924, 0.04511326, 0.08075514, 0.05858057, 0.04773562, 0.04399052, 0.09948041, 0.04629152, 0.08443631, 0.05945509, 0.04896787, 0.04536422, 0.09621108, 0.04662662, 0.0815337, 0.05968557, 0.04899811, 0.04374963, 0.09908303, 0.046531, 0.0860422, 0.06039214, 0.04712398, 0.04498669, 0.10083359, 0.04479742, 0.08099058, 0.05924905, 0.04932966, 0.04400748, 0.09887119, 0.04552479, 0.08377425, 0.05905015, 0.0491465, 0.04473241, 0.09626125, 0.04699905, 0.0839496, 0.05933772, 0.04910841, 0.04451222, 0.09853194, 0.04647411, 0.08733187, 0.05994616, 0.04690373, 0.04540504, 0.10061388, 0.04532761, 0.08283698, 0.0595542, 0.04911037, 0.0441742, 0.09957953, 0.04627435, 0.08783158, 0.06027247, 0.04868019, 0.04520637, 0.09561224, 0.04666098, 0.08488845, 0.05955324, 0.04897705, 0.04357773, 0.10006027, 0.04639143, 0.08687367, 0.06127911, 0.04761235, 0.04598113, 0.10307635, 0.04489708, 0.08206422, 0.05910765, 0.0503481, 0.04455641, 0.10090722, 0.04570212, 0.08546734, 0.05909446, 0.0494702, 0.04558068, 0.09641339, 0.04594354, 0.08351408, 0.05733411, 0.04937927, 0.04412138, 0.10024413, 0.04590824, 0.08763645, 0.05965023, 0.04754244, 0.04525381, 0.10158797, 0.04435141, 0.08185359, 0.059653, 0.04993217, 0.0445375, 0.10068581, 0.04587912, 0.08609414, 0.05977009, 0.05027478, 0.04567991, 0.09761816, 0.04689982, 0.08306015, 0.06001134, 0.05007936, 0.04415743, 0.10169028, 0.04661869, 0.0872437, 0.06201516, 0.04961026, 0.04582395, 0.1043494, 0.04554996, 0.08114962, 0.06211731, 0.05185232, 0.04143867, 0.09900412, 0.04643574, 0.08414373, 0.06129958, 0.05037929, 0.04665078, 0.09719716, 0.04673403, 0.08237548, 0.05349891, 0.04765682, 0.04415287, 0.10160043, 0.04681271, 0.08836272, 0.06203362, 0.04990965, 0.0460512, 0.10439807, 0.04533489, 0.08237068, 0.06097198, 0.0518529, 0.04479811, 0.1014547, 0.046413, 0.08502245, 0.06005177, 0.051397, 0.04457648, 0.09564862, 0.04722825, 0.08340639, 0.0606531, 0.05246412, 0.04494176, 0.10124674, 0.04701387, 0.08763959, 0.0617089, 0.05011356, 0.0463381, 0.10389634, 0.0457461, 0.08246387, 0.06053665, 0.05232595, 0.04502414, 0.10113963, 0.04657803, 0.08537911, 0.06218684, 0.05148536, 0.04627606, 0.09680191, 0.04735021, 0.08421338, 0.06105236, 0.05249162, 0.0447965, 0.10079329, 0.04720596, 0.08638097, 0.06162056, 0.04965392, 0.04628864, 0.10328615, 0.04567225, 0.08030484, 0.0610344, 0.05211263, 0.04539968, 0.10148522, 0.0473494, 0.08534529, 0.06133845, 0.05207521, 0.04657807, 0.09685735, 0.0479783, 0.08300075, 0.06039313, 0.0526941, 0.04530865, 0.10187722, 0.04769355, 0.08646024, 0.06235139, 0.0509881, 0.04655639, 0.10464608, 0.04624117, 0.08193385, 0.06194688, 0.05357026, 0.04548649, 0.1012021, 0.04772147, 0.086225, 0.06316485, 0.05294589, 0.04718864, 0.098157, 0.04847245, 0.084462, 0.0603243, 0.05322066, 0.04561985, 0.10205187, 0.04761936, 0.08733515, 0.0623991, 0.04997932, 0.04627781, 0.10204805, 0.04539666, 0.08192656, 0.06049046, 0.05248476, 0.04514887, 0.10079195, 0.04702003, 0.08596308, 0.06117062, 0.05202034, 0.04639955, 0.09808458, 0.04842171, 0.08888729, 0.06737945, 0.05323646, 0.04547328, 0.10430414, 0.04928908, 0.09110433, 0.06751182, 0.05078163, 0.04744922, 0.10577704, 0.04843633, 0.08488872, 0.06695621, 0.05201778, 0.0468473, 0.10221445, 0.04960487, 0.09026186, 0.06669066, 0.05124682, 0.04745135, 0.09809656, 0.05034904, 0.08707572, 0.06390505, 0.04900831, 0.04627384, 0.10333084, 0.04986133, 0.08805642, 0.06488468, 0.04810491, 0.04771669, 0.10684516, 0.04942486, 0.08743329, 0.06878019, 0.05224558, 0.04689582, 0.1031082, 0.05067795, 0.09093901, 0.06700642, 0.05132185, 0.04843878, 0.09992398, 0.0508922, 0.08728822, 0.06874634, 0.05265455, 0.04679488, 0.10442298, 0.05114629, 0.09020366, 0.06636214, 0.04923651, 0.04802234, 0.10428324, 0.04903562, 0.08398134, 0.06448404, 0.05087707, 0.04689289, 0.10184015, 0.05010521, 0.08856163, 0.06646558, 0.05077585, 0.04781952, 0.09540601, 0.0502423, 0.08317969, 0.06298295, 0.04958544, 0.04559391, 0.09987229, 0.0509694, 0.0847737, 0.06164682, 0.04382864, 0.04782135, 0.10387573, 0.04932356, 0.07958739, 0.06175511, 0.047923, 0.0463117, 0.10183665, 0.05090294, 0.0829476, 0.06146697, 0.04734857, 0.04702306, 0.09575407, 0.05043808, 0.07982189, 0.06101513, 0.04678242, 0.04618659, 0.10005929, 0.05027226, 0.08356485, 0.06012444, 0.04390728, 0.04673443, 0.10141193, 0.04848594, 0.07668892, 0.05832106, 0.04538533, 0.04449587, 0.09743164, 0.04988496, 0.08344043, 0.05797572, 0.04526548, 0.04509688, 0.09148626, 0.05010456, 0.08152701, 0.05740281, 0.04586825, 0.04344319, 0.09436352, 0.0490822, 0.08249921, 0.0575307, 0.04408333, 0.04517674, 0.09666122, 0.04711654, 0.0785588, 0.05548693, 0.04508056, 0.04403718, 0.09837687, 0.04838995, 0.07995249, 0.05302708, 0.04483601, 0.04438641, 0.09469334, 0.04943076, 0.07814575, 0.05169089, 0.04657127, 0.04415519, 0.09874307, 0.04952489, 0.08345506, 0.05605526, 0.0455571, 0.04697654, 0.10168648, 0.04869975, 0.080097, 0.05696598, 0.04580863, 0.04446635, 0.09906965, 0.04985502, 0.08171002, 0.0557846, 0.04509727, 0.0458846, 0.0967855, 0.05044148, 0.0789724, 0.0552933, 0.04563778, 0.04458618, 0.1010088, 0.05017197, 0.08280405, 0.05532603, 0.04319137, 0.04578788, 0.10183697, 0.04842962, 0.07754675, 0.05271068, 0.0448911, 0.04457631, 0.09881587, 0.04970483, 0.08079023, 0.0508831, 0.04426345, 0.04586354, 0.09481989, 0.04993748, 0.07805772, 0.04993702, 0.04401554, 0.0435986, 0.09816676, 0.04938802, 0.08093119, 0.04943792, 0.04093489, 0.0446443, 0.09822317, 0.04777558, 0.07646409, 0.04935281, 0.04224818, 0.04407214, 0.09563759, 0.04907057, 0.07986605, 0.04708455, 0.04104351, 0.04484753, 0.09065986, 0.05006335, 0.07697345, 0.04633373, 0.04069603, 0.04365714, 0.09520967, 0.05031862, 0.07944407, 0.04693734, 0.03838025, 0.04420614, 0.09696468, 0.04857159, 0.0747072, 0.04594816, 0.03938209, 0.04337622, 0.09604514, 0.05006127, 0.07837459, 0.04761551, 0.03965801, 0.04454169, 0.09241644, 0.05106456, 0.07748273, 0.04838364, 0.04059209, 0.04392038, 0.09833988, 0.05124522, 0.07995309, 0.04971578, 0.03889494, 0.04546101, 0.09890173, 0.04926796, 0.0755084, 0.04763513, 0.04038691, 0.04358692, 0.09578222, 0.05045053, 0.07866961, 0.0473747, 0.03999946, 0.0447304, 0.09241011, 0.05071016, 0.07652076, 0.04691676, 0.04004962, 0.04358708, 0.09752686, 0.0507945, 0.0800768, 0.04856151, 0.03880543, 0.04528164, 0.09978113, 0.04941397, 0.07551482, 0.04841031, 0.04070866, 0.04440981, 0.09763359, 0.05084887, 0.07967411, 0.04779359, 0.04040321, 0.04536301, 0.0926559, 0.05106027, 0.07690512, 0.04706317, 0.04069768, 0.04394973, 0.09678751, 0.05001445, 0.07929593, 0.04866812, 0.03918811, 0.04514531, 0.09931549, 0.0489005, 0.07560579, 0.04868046, 0.04122767, 0.04403111, 0.09708722, 0.05056763, 0.07910106, 0.04922102, 0.04049883, 0.04525146, 0.09248403, 0.05101681, 0.0769837, 0.04884085, 0.04128329, 0.043896, 0.09695, 0.05082354, 0.08008106, 0.05010116, 0.03969902, 0.04553403, 0.09918112, 0.04958218, 0.07574615, 0.04915325, 0.04099303, 0.04450439, 0.0967086, 0.0508202, 0.07909348, 0.04893332, 0.04069338, 0.04571163, 0.09240278, 0.05147588, 0.07710372, 0.04884523, 0.04118916, 0.04444743, 0.0981167, 0.05135506, 0.08107533, 0.04961659, 0.03951671, 0.04586571, 0.09882999, 0.0496228, 0.07578941, 0.04915541, 0.0410336, 0.04462218, 0.09776843, 0.05032981, 0.07951033, 0.04963473, 0.04069208, 0.04575684, 0.09283572, 0.05089796, 0.07830848, 0.04909784, 0.04163168, 0.04417193, 0.09676458, 0.05111359, 0.0829367, 0.04993635, 0.03995034, 0.04585176, 0.09806374, 0.04880633, 0.0763246, 0.04935999, 0.04101231, 0.04530619, 0.09593246, 0.05081418, 0.07978551, 0.04920718, 0.04098723, 0.0462472, 0.09241005, 0.05156933, 0.07799445, 0.049316, 0.04152499, 0.04498961, 0.09582844, 0.05077415, 0.08036502, 0.05007185, 0.03959964, 0.0464993, 0.0973921, 0.0486007, 0.07481686, 0.0496643, 0.04149048, 0.04522606, 0.09597892, 0.05029081, 0.07941627, 0.04994415, 0.04141229, 0.04617099, 0.09175348, 0.05115437, 0.07713341, 0.04920791, 0.04173581, 0.04483039, 0.09582398, 0.05139812, 0.08100848, 0.05036979, 0.03998022, 0.04602572, 0.09765681, 0.04932186, 0.07520313, 0.0488527, 0.04173657, 0.04465192, 0.09446146, 0.04989657, 0.07813448, 0.0477896, 0.04063807, 0.0448918, 0.09076896, 0.05048865, 0.07661667, 0.04758152, 0.04153252, 0.04411281, 0.09438724, 0.05015512, 0.0812965, 0.05005107, 0.03957571, 0.04548789, 0.09617538, 0.04880418, 0.07557771, 0.04889531, 0.04107234, 0.04429137, 0.09263362, 0.04940856, 0.07924337, 0.0483483, 0.04062586, 0.04548389, 0.08845455, 0.05039696, 0.07692456, 0.04850087, 0.04130239, 0.04388818, 0.09257475, 0.04992424, 0.07933947, 0.05009785, 0.04009541, 0.04570468, 0.09540311, 0.04926192, 0.07525294, 0.04923784, 0.04103314, 0.04407006, 0.09320529, 0.05060685, 0.07967822, 0.04963204, 0.04146286, 0.04513106, 0.09045491, 0.05184917, 0.07746149, 0.04975453, 0.04206887, 0.04399947, 0.09393351, 0.05147125, 0.07953334, 0.05056189, 0.04009415, 0.0454728, 0.09537654, 0.048883, 0.07394435, 0.04838742, 0.04103462, 0.04465355, 0.09356651, 0.0504223, 0.0771694, 0.04656994, 0.03961468, 0.04546966, 0.08954389, 0.05064533, 0.07406303, 0.04924663, 0.04203238, 0.04473928, 0.09456178, 0.05079483, 0.07830596, 0.0501123, 0.0402438, 0.04601076, 0.09565045, 0.04922543, 0.07235542, 0.04871484, 0.0414406, 0.04493635, 0.09417132, 0.05118737, 0.07571461, 0.04858581, 0.04133288, 0.04611188, 0.09049768, 0.05196476, 0.07378354, 0.04903613, 0.04241399, 0.04462023, 0.09400667, 0.05184036, 0.07734589, 0.0495338, 0.04033089, 0.04632747, 0.09692688, 0.05058113, 0.07295821, 0.05027759, 0.04197397, 0.04513989, 0.09487037, 0.05123035, 0.07574695, 0.04945213, 0.04147008, 0.04588935, 0.09098019, 0.05218442, 0.07552631, 0.0494519, 0.04207087, 0.04453844, 0.09438728, 0.05176145, 0.07693601, 0.04999018, 0.03988649, 0.04525828, 0.09561482, 0.0499271, 0.0722202, 0.04867467, 0.04155179, 0.0448832, 0.09451457, 0.05144985, 0.07566799, 0.04922155, 0.04123474, 0.04545616, 0.09122863, 0.05132606, 0.07146719, 0.04819945, 0.041226, 0.04450764, 0.09606151, 0.05167698, 0.07477912, 0.0492587, 0.03940189, 0.04574436, 0.09718068, 0.05037261, 0.07051003, 0.04858638, 0.04053823, 0.04521372, 0.09565166, 0.05121737, 0.07477885, 0.04841065, 0.04062841, 0.04627604, 0.09172947, 0.05320931, 0.07267815, 0.04831607, 0.04065734, 0.04415642, 0.09436634, 0.05193785, 0.07376254, 0.04833518, 0.03949543, 0.04531104, 0.09748554, 0.04975867, 0.06923431, 0.04736168, 0.04166117, 0.04452595, 0.09608741, 0.04872309, 0.07179125, 0.04787908, 0.04267802, 0.04603556, 0.09190854, 0.05048625, 0.07013579, 0.0481866, 0.04364872, 0.04541382, 0.09490229, 0.04863501, 0.07157615, 0.0488454, 0.04126555, 0.04675381, 0.09748706, 0.04678987, 0.06797061, 0.04802746, 0.04210567, 0.04510105, 0.0946898, 0.04790763, 0.07030284, 0.04780819, 0.04141815, 0.04603229, 0.09011249, 0.04794972, 0.0687907, 0.04767238, 0.04180419, 0.04504533, 0.09409793, 0.0475218, 0.06899284, 0.04787879, 0.03916945, 0.0457885, 0.09474733, 0.04602691, 0.06473266, 0.04633732, 0.04050335, 0.04499977, 0.09218182, 0.04692405, 0.06728408, 0.04652658, 0.03984964, 0.04587569, 0.08890524, 0.04798888, 0.06656042, 0.04785306, 0.04090176, 0.04571348, 0.0939915, 0.04886466, 0.06919174, 0.04774745, 0.03947501, 0.04694003, 0.09618291, 0.04790196, 0.06469236, 0.04669686, 0.04072988, 0.0456827, 0.09315361, 0.0491079, 0.07016546, 0.04757678, 0.04137649, 0.04754765, 0.08947342, 0.05041116, 0.06799031, 0.04632182, 0.04156089, 0.04520509, 0.09044886, 0.04945696, 0.07035153, 0.04858329, 0.04009712, 0.04605848, 0.09353767, 0.04860944, 0.06856645, 0.04717476, 0.04092326, 0.04488955, 0.08846269, 0.05010657, 0.07170498, 0.04736012, 0.04170989, 0.04698025, 0.08603485, 0.05192647, 0.06954089, 0.04871017, 0.04205522, 0.04556867, 0.08925885, 0.05002454, 0.07150226, 0.04720118, 0.04009718, 0.04690105, 0.08962029, 0.04929738, 0.06684171, 0.0453262, 0.04234839, 0.04679047, 0.08777899, 0.0509833, 0.06940466, 0.04534523, 0.04261444, 0.04755965, 0.08677574, 0.05152593, 0.0687162, 0.04529668, 0.04232445, 0.04444179, 0.0908893, 0.05095786, 0.06961133, 0.04575972, 0.04061748, 0.04493089, 0.09305789, 0.04942567, 0.06606331, 0.04645222, 0.04316337, 0.04407549, 0.09209115, 0.0514349, 0.06958672, 0.04495312, 0.04064124, 0.04478324, 0.08610612, 0.05210388, 0.06706582, 0.04530634, 0.04100698, 0.04363676, 0.08929364, 0.0517429, 0.06948801, 0.04482459, 0.03867484, 0.04461595, 0.08976815, 0.04985631, 0.06523246, 0.04345119, 0.04093833, 0.04356923, 0.08642786, 0.05091852, 0.06879637, 0.04311375, 0.03928765, 0.04435471, 0.08190089, 0.05071298, 0.0670537, 0.04423224, 0.04045173, 0.04328701, 0.08772112, 0.05022306, 0.068713, 0.04294974, 0.03897207, 0.04426268, 0.08983704, 0.04819208, 0.06496044, 0.04141136, 0.03925553, 0.04276274, 0.08584486, 0.049963, 0.06814169, 0.04181622, 0.03905395, 0.04367882, 0.08122817, 0.04936744, 0.06527682, 0.04075038, 0.03926507, 0.04229839, 0.08490303, 0.04851823, 0.06757982, 0.04206162, 0.03712605, 0.04343996, 0.08680014, 0.04604044, 0.06160043, 0.04053697, 0.03806894, 0.04229419, 0.08298395, 0.04627493, 0.0642293, 0.03923675, 0.0374377, 0.04244445, 0.07946623, 0.04649507, 0.0617181, 0.03791451, 0.03760127, 0.04160868, 0.08292287, 0.04654093, 0.06429482, 0.03927353, 0.0358196, 0.0429451, 0.08465674, 0.04548255, 0.06074163, 0.03834768, 0.03716967, 0.04191792, 0.08248992, 0.04604917, 0.0632569, 0.0380579, 0.03707882, 0.04240724, 0.07834738, 0.04648564, 0.06175645, 0.03706531, 0.03702671, 0.0418893, 0.08275809, 0.04778222, 0.0638753, 0.03833673, 0.03543134, 0.04315118, 0.08539164, 0.04568578, 0.05886433, 0.0364424, 0.03658929, 0.04182636, 0.08083603, 0.0462122, 0.06132754, 0.03655146, 0.03615244, 0.04258996, 0.07749465, 0.04701801, 0.06046699, 0.03762428, 0.03722738, 0.04158582, 0.08157551, 0.04717649, 0.06412838, 0.03828124, 0.03521043, 0.04209738, 0.0832307, 0.04555157, 0.06046351, 0.03826403, 0.03726951, 0.04109883, 0.08171119, 0.04691793, 0.06255439, 0.03741137, 0.03664885, 0.0417021, 0.0768145, 0.04642555, 0.06085183, 0.03693501, 0.03742473, 0.0404695, 0.07991871, 0.04646029, 0.06283217, 0.03780455, 0.03516852, 0.04149581, 0.08086813, 0.04434504, 0.05973424, 0.03691739, 0.03637259, 0.04064952, 0.07953937, 0.04566597, 0.0628851, 0.03720633, 0.03555275, 0.04170195, 0.0758642, 0.04627182, 0.06168842, 0.03690398, 0.03587944, 0.04060617, 0.0794193, 0.04641226, 0.06427979, 0.03790632, 0.0347506, 0.04173528, 0.08210433, 0.04491919, 0.06029838, 0.03740149, 0.03572353, 0.0408035, 0.07995563, 0.04588104, 0.06344093, 0.03840775, 0.03569344, 0.04166526, 0.07668488, 0.04571696, 0.06226319, 0.0386946, 0.03646499, 0.04046443, 0.07999755, 0.04586907, 0.0647075, 0.04030963, 0.03576567, 0.04197813, 0.08152486, 0.04460055, 0.06150033, 0.04140507, 0.03675442, 0.04094684, 0.07992675, 0.04463581, 0.06433494, 0.04105571, 0.03632871, 0.04160365, 0.07663965, 0.04666217, 0.0623877, 0.04075421, 0.03707646, 0.04060039, 0.08057244, 0.04640968, 0.06540618, 0.0419364, 0.03544759, 0.04170372, 0.08151571, 0.04514951, 0.06134563, 0.04193957, 0.03621929, 0.04058953, 0.07925928, 0.04619022, 0.06486198, 0.04320962, 0.03634633, 0.04226772, 0.07671261, 0.04626361, 0.06308159, 0.04370464, 0.03662122, 0.04101022, 0.08052599, 0.04686772, 0.06645586, 0.04443553, 0.03539522, 0.04223789, 0.08308372, 0.04547314, 0.06218473, 0.04297007, 0.03742203, 0.04119476, 0.08125914, 0.04754077, 0.06696077, 0.04410346, 0.03777063, 0.04312581, 0.07749004, 0.04848674, 0.06657757, 0.04749341, 0.03970626, 0.04172705, 0.08170958, 0.04902403, 0.07015586, 0.04858056, 0.03740552, 0.04312295, 0.08343436, 0.0472762, 0.06596356, 0.04790705, 0.03883018, 0.04181559, 0.08028758, 0.04834304, 0.06776943, 0.04547939, 0.03771056, 0.0427155, 0.07616395, 0.04851604, 0.0651768, 0.04523228, 0.03820211, 0.04082806, 0.08060015, 0.0481938, 0.06872129, 0.04659788, 0.03672523, 0.04183654, 0.08227875, 0.04575138, 0.06393173, 0.04600935, 0.03725831, 0.0405928, 0.08012962, 0.04721812, 0.06776978, 0.04573674, 0.03773079, 0.04221153, 0.07834397, 0.04848981, 0.06525944, 0.04535756, 0.03780893, 0.04066408, 0.08164535, 0.04807849, 0.06751487, 0.04665498, 0.03657784, 0.04177437, 0.08338382, 0.04685744, 0.0636712, 0.0454796, 0.03757516, 0.04107191, 0.08043539, 0.04831653, 0.06804858, 0.04600939, 0.03721556, 0.04182975, 0.07660072, 0.04905537, 0.06666125, 0.04600367, 0.03808799, 0.04079421, 0.07996666, 0.04857616, 0.06905202, 0.04644381, 0.03723145, 0.04293885, 0.08366133, 0.04778684, 0.06674662, 0.04724326, 0.03901411, 0.04166183, 0.08047217, 0.04891262, 0.07033838, 0.04713216, 0.03880044, 0.04275491, 0.07804114, 0.0502014, 0.06853637, 0.04645929, 0.03918334, 0.04154349, 0.08213003, 0.04988541, 0.07108066, 0.0474435, 0.03757978, 0.04283281, 0.08429961, 0.04815334, 0.06805336, 0.04704673, 0.03904285, 0.04197408, 0.08184601, 0.04908916, 0.07010728, 0.04782424, 0.03891047, 0.04283239, 0.07852999, 0.04972122, 0.06914676, 0.04717593, 0.03907453, 0.04182556, 0.0815646, 0.04980685, 0.07048488, 0.0476213, 0.0374958, 0.04270231, 0.08159692, 0.04807753, 0.06615081, 0.04535178, 0.03849809, 0.04152644, 0.07892704, 0.04922089, 0.06963723, 0.04647919, 0.03855301, 0.04307519, 0.07705069, 0.05065539, 0.06899597, 0.04621566, 0.03893894, 0.04159294, 0.08208841, 0.05067783, 0.0706327, 0.04797857, 0.03766413, 0.04300128, 0.08486245, 0.04949124, 0.06763067, 0.04886868, 0.0397372, 0.04255902, 0.08187604, 0.05044353, 0.07083851, 0.04887091, 0.03969348, 0.04382824, 0.07891721, 0.05122468, 0.06959017, 0.04748507, 0.03933591, 0.04172716, 0.0810668, 0.05101041, 0.06987689, 0.04817369, 0.03721524, 0.04325633, 0.0843873, 0.04933619, 0.06613267, 0.04764782, 0.03898757, 0.04254478, 0.08218043, 0.05041989, 0.06981955, 0.04744764, 0.038337, 0.04377307, 0.07869869, 0.05068168, 0.06953424, 0.04744132, 0.03790206, 0.04245969, 0.082724, 0.05025803, 0.07278328, 0.04826341, 0.03550921, 0.0433594, 0.08365608, 0.04838029, 0.06775197, 0.04494774, 0.03615878, 0.0419085, 0.08041395, 0.04925512, 0.07140995, 0.04453731, 0.037329, 0.04297483, 0.07708362, 0.05013752, 0.07050718, 0.04518281, 0.03816706, 0.04165157, 0.08247275, 0.04966936, 0.07385705, 0.04429928, 0.03573414, 0.04143381, 0.0811266, 0.04552615, 0.06648823, 0.04372533, 0.03917547, 0.04127463, 0.07741097, 0.043967, 0.06827643, 0.04272744, 0.038603, 0.04363609, 0.0774142, 0.04983507, 0.06951735, 0.04398711, 0.03977502, 0.04228846, 0.08240785, 0.04961966, 0.07191873, 0.04427085, 0.03788209, 0.04327855, 0.0849075, 0.04798443, 0.06710374, 0.04231063, 0.03869129, 0.04204703, 0.08104169, 0.04760836, 0.06925774, 0.04225342, 0.03827909, 0.04241751, 0.07784649, 0.04964177, 0.06692287, 0.04094962, 0.03879679, 0.04130455, 0.08268678, 0.04919709, 0.06848446, 0.04118921, 0.03726792, 0.04252547, 0.08387144, 0.04774103, 0.0645128, 0.04158369, 0.03879284, 0.04122983, 0.08114773, 0.04829933, 0.06757629, 0.04109759, 0.03844587, 0.04202257, 0.07699678, 0.04908688, 0.06695827, 0.04083201, 0.0384197, 0.04059555, 0.08066217, 0.04795603, 0.06750293, 0.04133249, 0.03688834, 0.04169337, 0.08375382, 0.04697674, 0.06299961, 0.0403009, 0.03817108, 0.04099382, 0.08167044, 0.0479672, 0.06667937, 0.04064111, 0.03734687, 0.04165146, 0.07659613, 0.04898025, 0.0653111, 0.04152446, 0.03775701, 0.040267, 0.07942426, 0.04756266, 0.06707941, 0.04193618, 0.03635581, 0.04127885, 0.08207156, 0.04641996, 0.06327477, 0.04104194, 0.03807107, 0.04019787, 0.07873505, 0.04768654, 0.06728929, 0.04179922, 0.03769831, 0.04129463, 0.07561917, 0.04812299, 0.06573034, 0.04084833, 0.03781978, 0.0398301, 0.07920972, 0.04797328, 0.06743424, 0.04258058, 0.03688955, 0.04084075, 0.08131477, 0.04578993, 0.06334895, 0.0404929, 0.03785208, 0.03974032, 0.0790153, 0.0472161, 0.0662811, 0.039979, 0.03856682, 0.0410617, 0.07651449, 0.04750485, 0.06576723, 0.04038534, 0.03968386, 0.03985583, 0.07934941, 0.0471193, 0.06746012, 0.04176061, 0.03721127, 0.0407254, 0.08208144, 0.04583115, 0.06369564, 0.04170611, 0.03816376, 0.0399849, 0.07994141, 0.0465983, 0.0671377, 0.04006395, 0.03832616, 0.04100671, 0.07584518, 0.04759185, 0.06572577, 0.03972364, 0.03843342, 0.03998227, 0.08005425, 0.04675335, 0.06898397, 0.04156353, 0.03683421, 0.04076741, 0.08157022, 0.04556759, 0.06494701, 0.04138066, 0.03866515, 0.03938333, 0.07948603, 0.04607216, 0.06680439, 0.03873124, 0.03783307, 0.04023996, 0.07766034, 0.04788698, 0.06631181, 0.04040084, 0.03874879, 0.03908037, 0.08111864, 0.04669109, 0.06829451, 0.04006271, 0.03616276, 0.03987575, 0.08338532, 0.04549647, 0.06372348, 0.04023813, 0.03751314, 0.0386922, 0.08076612, 0.04660869, 0.06793416, 0.04071855, 0.03820655, 0.03988484, 0.07713543, 0.04731254, 0.06684567, 0.04105253, 0.03875196, 0.03873464, 0.0805027, 0.04645455, 0.06512494, 0.03777111, 0.0358857, 0.04043949, 0.08243316, 0.04385045, 0.06322933, 0.04112251, 0.03802716, 0.04001575, 0.07937313, 0.04542177, 0.0683523, 0.04313368, 0.0379645, 0.04123491, 0.07698724, 0.04707361, 0.06803063, 0.04459677, 0.03776439, 0.04027921, 0.08043346, 0.04752645, 0.0711076, 0.04620747, 0.03714903, 0.04117184, 0.08370087, 0.04680582, 0.06670699, 0.04564643, 0.03844278, 0.04029425, 0.0807023, 0.0469698, 0.07051444, 0.04566098, 0.0383011, 0.04134993, 0.07757281, 0.04815714, 0.06796815, 0.04578476, 0.03949291, 0.04044032, 0.08290706, 0.04910611, 0.07217676, 0.04714788, 0.03826803, 0.0412585, 0.08535305, 0.04547822, 0.06797703, 0.04624896, 0.03844748, 0.04014762, 0.08151386, 0.04625022, 0.07099994, 0.04414637, 0.03708177, 0.04091837, 0.07722688, 0.04723223, 0.06986272, 0.04296888, 0.03765537, 0.03959311, 0.08112352, 0.04762958, 0.07390282, 0.04511445, 0.03686345, 0.04183679, 0.08316424, 0.04639274, 0.06807826, 0.04295012, 0.04013436, 0.04016698, 0.08047836, 0.04695119, 0.06790567, 0.04093862, 0.03766014, 0.04078324, 0.07706761, 0.04616554, 0.06772988, 0.04106792, 0.03862264, 0.03986487, 0.08290569, 0.04605994, 0.06788155, 0.04389805, 0.03731151, 0.04100872, 0.08474783, 0.04383887, 0.06509585, 0.04376876, 0.03903867, 0.04000563, 0.08194296, 0.04460537, 0.06765595, 0.04251384, 0.03785771, 0.04047535, 0.07775658, 0.04551337, 0.06495235, 0.04108283, 0.03798565, 0.03912232, 0.08120112, 0.0461915, 0.06973514, 0.04311776, 0.03714584, 0.04087498, 0.08506929, 0.04508017, 0.06554263, 0.04354276, 0.03900594, 0.03977511, 0.08241734, 0.0453018, 0.06615543, 0.04239154, 0.03881271, 0.04088252, 0.0797568, 0.04616498, 0.063496, 0.04144097, 0.03801561, 0.03947806, 0.08306576, 0.04594572, 0.06640438, 0.04332387, 0.03752103, 0.04057124, 0.08560243, 0.04457819, 0.06365352, 0.04212333, 0.03921941, 0.03967456, 0.08294218, 0.04553735, 0.06567056, 0.04228356, 0.03875211, 0.04047787, 0.07929727, 0.04644191, 0.06444593, 0.04231846, 0.03934569, 0.03938802, 0.08362117, 0.04619862, 0.06585389, 0.04417751, 0.03714123, 0.04060488, 0.08628676, 0.04439534, 0.06231286, 0.0440093, 0.03909303, 0.03976729, 0.08376737, 0.04602863, 0.06455456, 0.04348617, 0.03808615, 0.04059264, 0.08007535, 0.04657552, 0.06445403, 0.04364633, 0.03810563, 0.03940665, 0.0841146, 0.04578113, 0.06616467, 0.04327034, 0.03670639, 0.04053962, 0.08608989, 0.04437437, 0.0617525, 0.04212511, 0.03722403, 0.03951612, 0.08350133, 0.04522929, 0.06331669, 0.04180848, 0.03668306, 0.04065346, 0.07918501, 0.04566011, 0.06149674, 0.04065534, 0.03712536, 0.03934061, 0.08309387, 0.0454046, 0.0646078, 0.041649, 0.0359523, 0.04064038, 0.08873764, 0.04395934, 0.05960985, 0.04151161, 0.03746943, 0.03965591, 0.08518089, 0.04433629, 0.06303463, 0.04215014, 0.03650697, 0.04026657, 0.07936626, 0.04430027, 0.06210237, 0.04314511, 0.0363369, 0.03974242, 0.0835313, 0.04534223, 0.06265996, 0.04265165, 0.03547066, 0.04133981, 0.08725422, 0.04496464, 0.05957196, 0.04285431, 0.03766746, 0.04071999, 0.08676787, 0.04564983, 0.06430238, 0.04393449, 0.03630671, 0.04171661, 0.08210437, 0.04720166, 0.06230649, 0.04488786, 0.03791801, 0.04054886, 0.08889943, 0.04881703, 0.0657068, 0.04685473, 0.03651869, 0.04157162, 0.09013637, 0.04475798, 0.06245339, 0.04630267, 0.03936652, 0.04097778, 0.09002981, 0.04731388, 0.06694967, 0.04703671, 0.03930629, 0.04148417, 0.08429995, 0.04534294, 0.06342906, 0.04477641, 0.03920518, 0.04083276, 0.09239846, 0.04583883, 0.06630945, 0.04551753, 0.03740759, 0.04196976, 0.09299046, 0.04566262, 0.06237902, 0.04304519, 0.03884894, 0.04137358, 0.09317853, 0.04656713, 0.06572269, 0.04415791, 0.03887912, 0.04315772, 0.0890307, 0.04803285, 0.06501574, 0.04599119, 0.04007787, 0.04196166, 0.09339266, 0.04745556, 0.06636975, 0.04557487, 0.03877949, 0.04370777, 0.09762736, 0.0450393, 0.06173203, 0.04367143, 0.03928403, 0.04252528, 0.09335914, 0.04728549, 0.06556655, 0.04516755, 0.03931316, 0.04362473, 0.09076001, 0.04794849, 0.06425925, 0.04626362, 0.0399275, 0.04313308, 0.09495594, 0.04880443, 0.06632407, 0.04451782, 0.03762054, 0.04369862, 0.09687141, 0.04753703, 0.06295948, 0.04705194, 0.03994606, 0.04315539, 0.09606116, 0.04807963, 0.06551541, 0.04862397, 0.03955344, 0.04471342, 0.09312292, 0.05016248, 0.06298918, 0.04704112, 0.04033453, 0.04336141, 0.10006028, 0.04891343, 0.06626145, 0.0486823, 0.03841562, 0.04456293, 0.09789735, 0.0473025, 0.06282736, 0.04686508, 0.04220342, 0.04466774, 0.09972524, 0.0482158, 0.06560051, 0.04702107, 0.04095921, 0.04578439, 0.09637822, 0.04782571, 0.06302515, 0.04547657, 0.04136951, 0.04429216, 0.10151718, 0.04871103, 0.06528244, 0.04758692, 0.03975477, 0.04671349, 0.10788012, 0.04714689, 0.06175265, 0.04539428, 0.0399558, 0.04515466, 0.10351185, 0.04813719, 0.06481871, 0.04802335, 0.04289899, 0.04826433, 0.10039972, 0.04936502, 0.06481992, 0.05316841, 0.04151827, 0.04701611, 0.10669887, 0.0506165, 0.0677058, 0.0512362, 0.0407618, 0.04948353, 0.11138348, 0.04720719, 0.06218173, 0.04659556, 0.0424309, 0.0443948, 0.09717566, 0.04529572, 0.06208718, 0.04439353, 0.04067879, 0.04479733, 0.09211893, 0.04581643, 0.06067149, 0.04587258, 0.04236501, 0.04249172, 0.10277531, 0.04609729, 0.06412661, 0.04759124, 0.040555, 0.04553468, 0.10100637, 0.04538453, 0.05940155, 0.04057677, 0.03581588, 0.04321491, 0.08903698, 0.04324903, 0.06531816, 0.0456161, 0.03714135, 0.04622511, 0.09501917, 0.04846659, 0.06909886, 0.05659037, 0.04146674, 0.04524103, 0.10524182, 0.04823012, 0.07177562, 0.04890041, 0.03996559, 0.04918943, 0.10406573, 0.04851457, 0.07276253, 0.05333904, 0.04241566, 0.04796484, 0.096974, 0.04792846, 0.07097271, 0.04922365, 0.04069215, 0.04860044, 0.09254502, 0.04900744, 0.06660849, 0.0490971, 0.04148796, 0.04778453, 0.09768523, 0.04866946, 0.06823444, 0.04947724, 0.03791855, 0.04758582, 0.09870471, 0.04617826, 0.06574863, 0.05097558, 0.04083467, 0.04677135, 0.097132, 0.04789399, 0.07026032, 0.05198649, 0.04011897, 0.04862119, 0.09459248, 0.04854071, 0.06968604, 0.05210108, 0.04091661, 0.04702002, 0.09804875, 0.04757288, 0.0723993, 0.05530602, 0.03891896, 0.04829522, 0.09941135, 0.0462038, 0.06806485, 0.05275378, 0.04031719, 0.04669543, 0.09510503, 0.0472924, 0.07109686, 0.05223612, 0.03930759, 0.04836256, 0.0927406, 0.04800567, 0.06981482, 0.05133049, 0.04018147, 0.04689405, 0.09677002, 0.04749329, 0.07240048, 0.05203256, 0.03880784, 0.0496095, 0.09898201, 0.04648346, 0.06890638, 0.05054956, 0.04060325, 0.04940351, 0.09730673, 0.04714043, 0.06978767, 0.05015712, 0.0397037, 0.05013285, 0.09248319, 0.04785097, 0.06723172, 0.05022787, 0.03985761, 0.0487667, 0.09522803, 0.04768782, 0.07133217, 0.05171428, 0.03822905, 0.04952985, 0.09729445, 0.04619785, 0.0670681, 0.05066719, 0.03974307, 0.04850913, 0.09455749, 0.04676299, 0.07053233, 0.05373519, 0.03921835, 0.04927402, 0.09007708, 0.0476211, 0.06926923, 0.05283239, 0.03944959, 0.04842325, 0.09325106, 0.04677412, 0.07279269, 0.05531571, 0.03778286, 0.04930083, 0.09602427, 0.04691124, 0.06986209, 0.05644143, 0.03960308, 0.04851246, 0.09276778, 0.04714561, 0.0719851, 0.05433027, 0.03889444, 0.0491147, 0.08831117, 0.04678271, 0.07100748, 0.05164991, 0.03887842, 0.04745149, 0.0915302, 0.04640213, 0.07249948, 0.0505346, 0.03730701, 0.04824101, 0.09454377, 0.04453288, 0.06783365, 0.04750099, 0.03949051, 0.0472643, 0.0917983, 0.04567002, 0.07134073, 0.04780735, 0.03880627, 0.04844832, 0.0882317, 0.04664838, 0.06893867, 0.04650844, 0.04002174, 0.04729705, 0.09339026, 0.04623419, 0.07173035, 0.04701886, 0.03806608, 0.04799765, 0.09484936, 0.04451708, 0.06557715, 0.0458682, 0.03924963, 0.04611549, 0.09213018, 0.04486316, 0.06876256, 0.04609627, 0.03872448, 0.04651976, 0.08659238, 0.04527348, 0.06573407, 0.04427911, 0.03903591, 0.04492399, 0.08997423, 0.04477118, 0.06786892, 0.04495032, 0.03754234, 0.0461492, 0.09304732, 0.04333691, 0.06447818, 0.04561875, 0.03931789, 0.0449916, 0.08987681, 0.04379951, 0.0671599, 0.04646766, 0.03873648, 0.04617761, 0.08707036, 0.04510662, 0.06515948, 0.04674738, 0.0391323, 0.04607941, 0.09150977, 0.04468311, 0.06698395, 0.04804038, 0.03718077, 0.0471028, 0.0943895, 0.043483, 0.06467819, 0.04656696, 0.03880766, 0.04472911, 0.09096372, 0.04384965, 0.06724275, 0.04762155, 0.03908248, 0.0470045, 0.08776717, 0.04467269, 0.06523283, 0.04712143, 0.04012212, 0.04591899, 0.0938802, 0.04439656, 0.06755678, 0.04911177, 0.03830632, 0.04670407, 0.09461355, 0.04314533, 0.06283066, 0.0484256, 0.04008215, 0.0464607, 0.0934294, 0.04412144, 0.06504577, 0.0484399, 0.03932732, 0.04728897, 0.0883556, 0.04439082, 0.06305347, 0.04786164, 0.03996021, 0.04517261, 0.0902731, 0.04396659, 0.06539333, 0.04993069, 0.03821721, 0.0468384, 0.09119318, 0.04159646, 0.05763175, 0.05107335, 0.03993096, 0.04690243, 0.09435499, 0.04595039, 0.06605144, 0.05477242, 0.04029781, 0.0528152, 0.09452372, 0.04647664, 0.06778291, 0.05610282, 0.04038833, 0.05137463, 0.09589243, 0.04725684, 0.06812334, 0.05969406, 0.04041931, 0.05341207, 0.10095587, 0.04504086, 0.06404784, 0.05556437, 0.04142473, 0.05246029, 0.09807608, 0.04542705, 0.06685022, 0.0539998, 0.04058518, 0.05194389, 0.09438299, 0.04570567, 0.06572264, 0.05616442, 0.0413417, 0.0509298, 0.09392589, 0.04576449, 0.06846699, 0.05756975, 0.03887077, 0.04962148, 0.09293254, 0.04394563, 0.06291051, 0.05305149, 0.04048303, 0.05000457, 0.09210718, 0.04463713, 0.06522837, 0.05265713, 0.0393571, 0.04954818, 0.08918618, 0.0454461, 0.06406114, 0.05126835, 0.03949203, 0.04936922, 0.09302673, 0.04482945, 0.06605605, 0.05285225, 0.03803251, 0.05094253, 0.09641965, 0.04335713, 0.06197583, 0.0526776, 0.03967053, 0.05046589, 0.09373689, 0.04454214, 0.06534578, 0.05319399, 0.03895144, 0.05129324, 0.09013256, 0.04489258, 0.06358228, 0.05102224, 0.03933827, 0.04982352, 0.09476449, 0.0444954, 0.06660413, 0.05344172, 0.03806831, 0.05162321, 0.09774055, 0.04301614, 0.06202967, 0.05200413, 0.03975123, 0.0510019, 0.09577425, 0.04416776, 0.06527586, 0.05188268, 0.039509, 0.05179043, 0.09079043, 0.04502166, 0.06435704, 0.05269304, 0.03988573, 0.05098872, 0.09674696, 0.04546955, 0.06682856, 0.05252707, 0.03799492, 0.05231049, 0.09994949, 0.04374325, 0.06244449, 0.05259861, 0.03984771, 0.0513322, 0.09735888, 0.04480881, 0.06505306, 0.05158294, 0.03913143, 0.05247695, 0.09264863, 0.04525907, 0.06394736, 0.05212213, 0.04005329, 0.05103184, 0.09692828, 0.04501418, 0.06637211, 0.05415795, 0.03859419, 0.05258049, 0.10083936, 0.0436255, 0.06266258, 0.05365077, 0.04078064, 0.05215839, 0.09793384, 0.04470526, 0.06540302, 0.0529812, 0.0404782, 0.05325269, 0.09388129, 0.04494722, 0.06403699, 0.05290281, 0.04098615, 0.05182292, 0.09841458, 0.04528421, 0.06654389, 0.05432393, 0.03889465, 0.05243191, 0.10079552, 0.04344935, 0.06311544, 0.05284135, 0.04100884, 0.05142383, 0.09841912, 0.04468889, 0.0656763, 0.05179168, 0.04055043, 0.05307851, 0.09402116, 0.04582728, 0.06454884, 0.0519154, 0.04123581, 0.05184312, 0.09984192, 0.04545492, 0.06834078, 0.05264537, 0.03904358, 0.05328585, 0.10267033, 0.04397319, 0.06431001, 0.05248112, 0.04107335, 0.05231666, 0.10051326, 0.04597662, 0.06967714, 0.05416056, 0.04047864, 0.05416732, 0.09622459, 0.04837759, 0.06979108, 0.05655207, 0.04189933, 0.05280298, 0.10102294, 0.04813524, 0.07362697, 0.0567376, 0.03927764, 0.05380472, 0.10329521, 0.04674483, 0.06723563, 0.05489495, 0.04092571, 0.05307588, 0.10032947, 0.04799077, 0.06974024, 0.05550887, 0.04142889, 0.05609156, 0.09633259, 0.04978912, 0.06949966, 0.05693127, 0.04297859, 0.05515332, 0.10151318, 0.05353115, 0.07396061, 0.05779875, 0.04187261, 0.05740665, 0.10531968, 0.05603905, 0.07534023, 0.05662916, 0.04364539, 0.05685868, 0.10345005, 0.05244001, 0.07294918, 0.05801148, 0.04221415, 0.05725915, 0.09804457, 0.04873169, 0.07010421, 0.05883593, 0.04432434, 0.05697609, 0.10377761, 0.05097098, 0.0739186, 0.05923953, 0.04214299, 0.05791494, 0.10534918, 0.05026858, 0.07058368, 0.05929588, 0.04419665, 0.05851189, 0.10427598, 0.05165826, 0.07412971, 0.05858734, 0.04280009, 0.05851799, 0.10161093, 0.05404163, 0.07292117, 0.06016145, 0.04302521, 0.05503821, 0.10378642, 0.05342178, 0.07610969, 0.05975732, 0.04137618, 0.05683794, 0.10821318, 0.05173774, 0.07152787, 0.05913383, 0.04283523, 0.05480404, 0.10413998, 0.05259164, 0.07330146, 0.05653272, 0.04229412, 0.05414317, 0.09555219, 0.05075956, 0.07192948, 0.05194279, 0.03724748, 0.0511719, 0.09882975, 0.0515935, 0.07672392, 0.05864039, 0.04197447, 0.0561495, 0.10858183, 0.0513134, 0.07105397, 0.05806964, 0.04295553, 0.05468438, 0.10302486, 0.05172162, 0.07439118, 0.05837553, 0.04278735, 0.05651395, 0.09737715, 0.05164143, 0.07273503, 0.05607222, 0.04303635, 0.05476049, 0.10231483, 0.05131964, 0.07760643, 0.05837022, 0.04070962, 0.05507415, 0.10493497, 0.05178778, 0.07106972, 0.05832328, 0.04248856, 0.05538798, 0.10173956, 0.05347009, 0.07459538, 0.05780219, 0.04244113, 0.05854968, 0.09788109, 0.05280815, 0.07229163, 0.05860724, 0.04836223, 0.05874515, 0.1031773, 0.05540483, 0.07813399, 0.06099367, 0.04027077, 0.05786735, 0.10437529, 0.05261843, 0.07329094, 0.06066779, 0.04284978, 0.05638361, 0.10158307, 0.0552204, 0.0752802, 0.05896957, 0.04231052, 0.05913267, 0.09694944, 0.05485901, 0.07307518, 0.05884567, 0.04279813, 0.05699546, 0.1003359, 0.05560514, 0.07658806, 0.06011583, 0.04058089, 0.05836665, 0.10341413, 0.05375883, 0.07262769, 0.05926558, 0.04277277, 0.05735206, 0.10107709, 0.05496068, 0.07676947, 0.06026113, 0.04241841, 0.05885148, 0.09714057, 0.05431843, 0.076109, 0.06070085, 0.04328605, 0.0570735, 0.10042126, 0.05362686, 0.07794477, 0.06026552, 0.04100062, 0.05859559, 0.10504391, 0.05185607, 0.07156006, 0.05915931, 0.04276702, 0.05792969, 0.10161182, 0.05406084, 0.0759113, 0.05919844, 0.04257661, 0.05931025, 0.09692768, 0.0551921, 0.07542189, 0.06041295, 0.04248509, 0.0574794, 0.10128746, 0.05681311, 0.08054829, 0.06129533, 0.04043331, 0.05927566, 0.10376073, 0.05421771, 0.07495674, 0.06076014, 0.04223421, 0.05812657, 0.10085139, 0.05531975, 0.08078351, 0.06049529, 0.0416908, 0.05892564, 0.09654673, 0.05486866, 0.08176424, 0.05995798, 0.04243677, 0.05759563, 0.10062039, 0.05457409, 0.08400421, 0.060187, 0.04048112, 0.0592416, 0.10236174, 0.0522312, 0.07936429, 0.0591995, 0.04226796, 0.05861769, 0.10026854, 0.05353561, 0.08005302, 0.05929149, 0.042073, 0.06037628, 0.09622127, 0.05385339, 0.07727046, 0.0569865, 0.04279215, 0.05853231, 0.09893405, 0.05541452, 0.08284175, 0.06012776, 0.04064667, 0.06110663, 0.10214747, 0.05559288, 0.07860146, 0.05900243, 0.04209052, 0.05854486, 0.09837438, 0.05555312, 0.07949819, 0.05840901, 0.04121889, 0.05887372, 0.09430854, 0.0553693, 0.07737513, 0.05848148, 0.04228225, 0.05744762, 0.09892986, 0.05539519, 0.08056522, 0.05888835, 0.03995603, 0.05869479, 0.10016953, 0.05318759, 0.07576945, 0.05861257, 0.04213253, 0.05774998, 0.09832649, 0.05409975, 0.07885643, 0.058172, 0.04144895, 0.05836529, 0.09310822, 0.05335802, 0.07573916, 0.05764673, 0.04207564, 0.05663252, 0.0968076, 0.05525198, 0.07701023, 0.05874515, 0.0401235, 0.05798613, 0.10141367, 0.05262056, 0.07172126, 0.05798169, 0.04184589, 0.05736378, 0.09861774, 0.05640366, 0.07476769, 0.05898855, 0.04155506, 0.05881862, 0.09440517, 0.05544681, 0.07290412, 0.05858542, 0.0428059, 0.05720633, 0.09992857, 0.05753798, 0.07732444, 0.05975335, 0.04128227, 0.06038697, 0.10239335, 0.05228014, 0.07161393, 0.05823873, 0.04339931, 0.06008869, 0.09930113, 0.05539348, 0.07627907, 0.05870753, 0.04290587, 0.06151785, 0.09534605, 0.05577206, 0.07778911, 0.05934914, 0.04375284, 0.06080351, 0.09895764, 0.05731221, 0.08184939, 0.0610278, 0.04145022, 0.06266481, 0.10031792, 0.05433238, 0.07784488, 0.05891929, 0.04326086, 0.06193599, 0.09925103, 0.05569509, 0.07980176, 0.05809474, 0.04224793, 0.06261042, 0.09543043, 0.05649285, 0.07727194, 0.05853685, 0.04304407, 0.06058267, 0.09897963, 0.05767433, 0.08167727, 0.06007204, 0.04143154, 0.06223601, 0.1016079, 0.05634196, 0.07707479, 0.06010873, 0.0433448, 0.06134556, 0.09771863, 0.05848567, 0.07952371, 0.06103656, 0.04281627, 0.06349327, 0.09403801, 0.05734494, 0.07655008, 0.06100071, 0.04377977, 0.06079262, 0.09842068, 0.06007003, 0.07961793, 0.06310748, 0.04219729, 0.06273177, 0.1023137, 0.0568495, 0.07302673, 0.06269633, 0.04333166, 0.0612718, 0.09894234, 0.05907647, 0.07773993, 0.063867, 0.04248317, 0.06282361, 0.09371166, 0.05998269, 0.07721145, 0.06353225, 0.04306373, 0.06069914, 0.09773693, 0.06028622, 0.07982995, 0.06456558, 0.04077808, 0.06340352, 0.10142454, 0.05755055, 0.07600342, 0.06546966, 0.04298475, 0.06348964, 0.09914255, 0.05879806, 0.07667575, 0.06497825, 0.04225677, 0.06289238, 0.09349479, 0.05445628, 0.07305459, 0.0647559, 0.04320326, 0.06196053, 0.09901295, 0.05585117, 0.07958397, 0.06585267, 0.04137839, 0.06295156, 0.10096083, 0.05368951, 0.0751073, 0.0656574, 0.04324241, 0.06204855, 0.09873743, 0.05743406, 0.07882417, 0.06445337, 0.04295395, 0.06223817, 0.09467864, 0.05754551, 0.07295983, 0.06301232, 0.04339946, 0.06056113, 0.09810922, 0.05824181, 0.08124687, 0.06569739, 0.04140927, 0.06212682, 0.10116562, 0.05605431, 0.0748364, 0.06457957, 0.04314534, 0.06152783, 0.09805606, 0.05827423, 0.07757121, 0.06465709, 0.04226445, 0.06276661, 0.09328158, 0.05547497, 0.07910355, 0.06513509, 0.04356759, 0.06174815, 0.0970293, 0.05689754, 0.08559846, 0.07056322, 0.04084051, 0.06154106, 0.100044, 0.05441647, 0.08226046, 0.06461165, 0.04217377, 0.06150753, 0.09595357, 0.05461284, 0.08347283, 0.06382336, 0.04222083, 0.06289339, 0.09121379, 0.05548489, 0.08510669, 0.06399868, 0.04331247, 0.06144815, 0.09518384, 0.05330832, 0.08826152, 0.06574424, 0.04163096, 0.06437665, 0.09836035, 0.05380678, 0.08401331, 0.06681243, 0.04453966, 0.06296017, 0.09621514, 0.05368757, 0.08649639, 0.06402235, 0.04341483, 0.06315508, 0.091541, 0.05304145, 0.07902108, 0.0627094, 0.04404829, 0.0602557, 0.09554268, 0.05339057, 0.08636506, 0.06279473, 0.04041725, 0.06085494, 0.09679086, 0.05061623, 0.07788757, 0.06042275, 0.04195281, 0.05886525, 0.09396157, 0.04822315, 0.075238, 0.06012166, 0.04111559, 0.05945741, 0.08971307, 0.04903558, 0.07242282, 0.05967582, 0.04181975, 0.05708943, 0.09297011, 0.04729103, 0.07343658, 0.06094092, 0.03984458, 0.06029995, 0.09634841, 0.04681629, 0.06946251, 0.06100865, 0.04218996, 0.0581, 0.09287841, 0.05091625, 0.07242322, 0.05994108, 0.04124252, 0.05939385, 0.08875602, 0.04680155, 0.07086676, 0.05902748, 0.04195517, 0.0582528, 0.0930891, 0.04672788, 0.07424399, 0.0593386, 0.03994441, 0.05998361, 0.09692524, 0.04502078, 0.06778521, 0.05632448, 0.04106252, 0.05841785, 0.09368254, 0.04604852, 0.07087039, 0.05720822, 0.03991399, 0.05959276, 0.08894359, 0.04639139, 0.06934077, 0.05616123, 0.04119368, 0.05837054, 0.09292613, 0.04585911, 0.07302065, 0.05891508, 0.03991004, 0.06013394, 0.0962579, 0.04463876, 0.06943722, 0.05772154, 0.04049462, 0.05929547, 0.0944377, 0.04537665, 0.07198854, 0.05331473, 0.03845836, 0.05990591, 0.08924148, 0.04590125, 0.07012326, 0.05239167, 0.0389366, 0.05814173, 0.09258442, 0.04555283, 0.0726625, 0.05393324, 0.03684664, 0.05981272, 0.09549616, 0.04419521, 0.06856944, 0.05255421, 0.03869793, 0.05823603, 0.09233706, 0.04539144, 0.07123075, 0.0516031, 0.03811815, 0.05887426, 0.08701294, 0.04584601, 0.06928075, 0.05184728, 0.03859387, 0.0570308, 0.09141497, 0.04575298, 0.07150121, 0.05159521, 0.03660457, 0.05958937, 0.09397128, 0.04409974, 0.066465, 0.05176955, 0.03856997, 0.05834301, 0.09104736, 0.04465641, 0.06934872, 0.05097672, 0.03748194, 0.05908246, 0.08772418, 0.04567856, 0.06840453, 0.05066413, 0.03873506, 0.05761594, 0.09044471, 0.0449512, 0.0711046, 0.05251951, 0.03614476, 0.05907042, 0.09250742, 0.04346376, 0.06675147, 0.05051054, 0.03757327, 0.05787756, 0.08775058, 0.04482364, 0.06968838, 0.05018255, 0.03668062, 0.05916023, 0.08495408, 0.04556648, 0.06848792, 0.05055968, 0.03730027, 0.05732875, 0.08843454, 0.04452079, 0.07090546, 0.05040761, 0.03527277, 0.05825469, 0.09047871, 0.04282542, 0.06522124, 0.04946763, 0.0359865, 0.05709913, 0.08851128, 0.04334614, 0.06696375, 0.0509726, 0.03575977, 0.05859511, 0.08513341, 0.04442635, 0.06581174, 0.04972693, 0.03689656, 0.05662489, 0.08955338, 0.04334246, 0.06869819, 0.04966326, 0.03401583, 0.05857571, 0.09142606, 0.04259603, 0.06485947, 0.04813286, 0.03606519, 0.05702721, 0.08821087, 0.04330101, 0.0655601, 0.04667172, 0.03494731, 0.05789911, 0.08444166, 0.04406822, 0.06474871, 0.0462508, 0.0358422, 0.05586963, 0.08738902, 0.0437819, 0.06791735, 0.04766288, 0.0339754, 0.05738613, 0.0893458, 0.04262238, 0.06377259, 0.04526073, 0.03562978, 0.05638938, 0.08608501, 0.04328287, 0.06679122, 0.04489326, 0.03492422, 0.05733506, 0.08231747, 0.04373328, 0.0649268, 0.04380133, 0.03560544, 0.05574059, 0.08479282, 0.04315715, 0.06757632, 0.04505356, 0.03363163, 0.05715038, 0.08865303, 0.04153533, 0.063485, 0.04390894, 0.03493625, 0.0550463, 0.0860749, 0.04303883, 0.06653379, 0.04388158, 0.03433915, 0.05725062, 0.083896, 0.04406903, 0.06610636, 0.04474299, 0.03491124, 0.05567038, 0.08733243, 0.04374704, 0.06854453, 0.04507352, 0.03296416, 0.05713509, 0.08990464, 0.04221701, 0.06439512, 0.04409863, 0.03473089, 0.05524427, 0.08675461, 0.04339164, 0.06649876, 0.04406025, 0.0338188, 0.05682544, 0.08295071, 0.0438012, 0.06467847, 0.04468886, 0.03474133, 0.05447919, 0.08553511, 0.04323931, 0.06735907, 0.04462367, 0.0330725, 0.05651101, 0.08882369, 0.04170818, 0.06369378, 0.04353337, 0.03451535, 0.05586326, 0.084875, 0.0427907, 0.06530085, 0.04357011, 0.03411129, 0.05715596, 0.08198586, 0.04425185, 0.06477482, 0.04381879, 0.03485965, 0.05537077, 0.08540044, 0.04344739, 0.06873798, 0.04451348, 0.03298109, 0.05695684, 0.08875412, 0.04141688, 0.06262726, 0.04400008, 0.03492638, 0.05566161, 0.08594998, 0.04241568, 0.06751252, 0.04359511, 0.03430868, 0.05685537, 0.08208212, 0.04375571, 0.0658591, 0.04391244, 0.034879, 0.05477013, 0.08512158, 0.04318716, 0.0673852, 0.04456898, 0.03278558, 0.05726065, 0.08755677, 0.04213291, 0.06518719, 0.0444205, 0.03400809, 0.05566232, 0.08340002, 0.04370205, 0.06684401, 0.04445883, 0.03421507, 0.05672335, 0.07969309, 0.04448744, 0.06590783, 0.04486496, 0.03462305, 0.05531258, 0.08319848, 0.04424318, 0.06721623, 0.04535436, 0.03296784, 0.05720109, 0.08666559, 0.04195087, 0.06251683, 0.04445269, 0.03425882, 0.05579678, 0.08449257, 0.04378759, 0.06533803, 0.04488807, 0.03373813, 0.05694566, 0.0796766, 0.04307447, 0.06298868, 0.04412659, 0.0344243, 0.05516171, 0.08413221, 0.04241373, 0.06591386, 0.04544138, 0.03260314, 0.05650054, 0.08737776, 0.041012, 0.06215435, 0.04445624, 0.03421876, 0.05521931, 0.08433045, 0.04185762, 0.06377885, 0.04420863, 0.03383756, 0.05666871, 0.0804747, 0.04269201, 0.06277224, 0.04377551, 0.03431445, 0.05443199, 0.08395959, 0.04239244, 0.06527933, 0.04491419, 0.03288501, 0.05563452, 0.0875271, 0.04094556, 0.06116427, 0.04443453, 0.03457575, 0.05494458, 0.0851383, 0.04230097, 0.06395581, 0.04458181, 0.0340296, 0.05634064, 0.08281827, 0.04254613, 0.06253563, 0.04442373, 0.03534373, 0.05430092, 0.08555389, 0.04150101, 0.06468751, 0.04413458, 0.03245108, 0.05596594, 0.0876769, 0.04033048, 0.06015169, 0.04324379, 0.0341397, 0.05546689, 0.08463917, 0.04081998, 0.06287117, 0.04227996, 0.0340946, 0.05667004, 0.08033169, 0.04148229, 0.06185572, 0.04157751, 0.03449648, 0.05457376, 0.08413082, 0.04104271, 0.0640815, 0.04284556, 0.03265017, 0.05621133, 0.08637924, 0.03955673, 0.06056012, 0.0420363, 0.03428717, 0.05515324, 0.08524352, 0.04066607, 0.06309287, 0.0426107, 0.03435856, 0.05653375, 0.0813814, 0.04156347, 0.06127461, 0.0424963, 0.03540851, 0.05522152, 0.08599655, 0.04144759, 0.06344609, 0.04404726, 0.03394411, 0.0572565, 0.0890651, 0.03979525, 0.05965151, 0.04333485, 0.03600215, 0.05551675, 0.08511315, 0.04098887, 0.06241657, 0.04265402, 0.03532446, 0.05683167, 0.08155256, 0.04139997, 0.06119666, 0.04183441, 0.03506078, 0.0547437, 0.08532116, 0.04083611, 0.06386447, 0.04251326, 0.0333076, 0.056626, 0.08837548, 0.03965204, 0.05944517, 0.04208077, 0.03458221, 0.05548152, 0.08509385, 0.04049722, 0.06257279, 0.04187154, 0.0339793, 0.056494, 0.08148096, 0.04103423, 0.06104199, 0.04175028, 0.0345902, 0.05421714, 0.08564324, 0.04072004, 0.06305515, 0.04194445, 0.03305972, 0.05561418, 0.08928832, 0.03964478, 0.05962052, 0.0423912, 0.03475489, 0.05488165, 0.08604138, 0.04029481, 0.06176075, 0.0421817, 0.03428623, 0.05533799, 0.08145355, 0.04085309, 0.0604355, 0.04385677, 0.0349422, 0.05448208, 0.08641791, 0.0408389, 0.06300313, 0.04445514, 0.0330929, 0.05631327, 0.08789045, 0.03918087, 0.05927635, 0.04419731, 0.03493362, 0.05472249, 0.08716779, 0.0400186, 0.06163082, 0.0435177, 0.03504577, 0.05568141, 0.08348965, 0.04050425, 0.06016228, 0.04428248, 0.03621738, 0.05456528, 0.08802298, 0.04036832, 0.06260569, 0.04560062, 0.03511407, 0.05577981, 0.08831021, 0.03888026, 0.05911485, 0.04497916, 0.0359283, 0.0543433, 0.08391545, 0.03973361, 0.06173089, 0.04453848, 0.03452137, 0.05679119, 0.08102425, 0.0407597, 0.06036655, 0.04479508, 0.03480477, 0.05390538, 0.08540781, 0.04002112, 0.06204118, 0.04443375, 0.03257067, 0.05502262, 0.08861764, 0.03879689, 0.05816751, 0.04401452, 0.03370904, 0.05424543, 0.085218, 0.03986216, 0.06041774, 0.04307427, 0.03336313, 0.05555885, 0.08127447, 0.04013207, 0.05894275, 0.04212657, 0.03345757, 0.05347451, 0.08401745, 0.03977867, 0.06110979, 0.04289506, 0.03267516, 0.0553126, 0.08675394, 0.03865605, 0.05722378, 0.0426479, 0.03428023, 0.05432523, 0.0846507, 0.03969544, 0.06006519, 0.04230411, 0.03372016, 0.05458833, 0.08173516, 0.04056337, 0.05866481, 0.04171149, 0.03455187, 0.05373578, 0.08572583, 0.04025148, 0.06078261, 0.0410301, 0.03196151, 0.05415367, 0.08577895, 0.03847229, 0.057293, 0.04076878, 0.03310627, 0.05390713, 0.08351733, 0.03926859, 0.05988764, 0.04045093, 0.03223889, 0.05458189, 0.07972234, 0.04018384, 0.05883271, 0.04007606, 0.03281542, 0.05436733, 0.08437908, 0.04027269, 0.06009732, 0.04053248, 0.03069746, 0.05362406, 0.08798863, 0.03849963, 0.05720779, 0.04150102, 0.03272878, 0.05407283, 0.08574568, 0.03929206, 0.05933482, 0.04207676, 0.03280412, 0.05503531, 0.08028252, 0.03977087, 0.05851033, 0.04281461, 0.03322215, 0.0553897, 0.08501221, 0.03923035, 0.06092709, 0.04198243, 0.03144374, 0.05601439, 0.08619179, 0.03758174, 0.05635079, 0.03969235, 0.03262845, 0.05383346, 0.08379035, 0.03873614, 0.05974863, 0.0400179, 0.03214686, 0.05601024, 0.08013427, 0.03968807, 0.05836748, 0.03940115, 0.03204496, 0.05497781, 0.08377578, 0.03900062, 0.06061317, 0.04042562, 0.03040519, 0.05589106, 0.08481552, 0.03767453, 0.0562142, 0.0394017, 0.03217867, 0.05491593, 0.0831389, 0.03841066, 0.0597207, 0.03969066, 0.03060385, 0.05684528, 0.08068427, 0.03990228, 0.05853138, 0.04048525, 0.03148793, 0.05574619, 0.08371648, 0.0394519, 0.06121917, 0.04162057, 0.03007666, 0.05636089, 0.08721747, 0.03819846, 0.0575367, 0.0405507, 0.03162939, 0.05519263, 0.08444433, 0.03925302, 0.05886963, 0.03981733, 0.03120162, 0.0559366, 0.07857782, 0.04010905, 0.05763322, 0.0398434, 0.03085001, 0.05345584, 0.08472146, 0.03977519, 0.05909152, 0.03922666, 0.02987265, 0.05432857, 0.08661827, 0.03858561, 0.05680501, 0.03768359, 0.03149759, 0.05453528, 0.08511016, 0.03915777, 0.05881465, 0.04173886, 0.03014363, 0.05684619, 0.08305521, 0.04012416, 0.05830616, 0.03988134, 0.03038552, 0.05408068, 0.08477391, 0.03944859, 0.06048696, 0.03827043, 0.02883673, 0.05460199, 0.0865196, 0.03875753, 0.05549257, 0.0344165, 0.02948904, 0.05243765, 0.08166018, 0.03867525, 0.05762781, 0.03739265, 0.03011192, 0.05312195, 0.07904348, 0.03965554, 0.05711668, 0.03735195, 0.03094012, 0.05230893, 0.08381382, 0.03922121, 0.05887649, 0.03751078, 0.02893618, 0.05297683, 0.08487853, 0.03735602, 0.0546655, 0.03607361, 0.03040791, 0.05194125, 0.08130485, 0.03813901, 0.05717325, 0.03550468, 0.02924688, 0.0526232, 0.07816657, 0.038932, 0.05598171, 0.03502273, 0.02951595, 0.05039943, 0.0815514, 0.03822287, 0.05783479, 0.03523282, 0.02786491, 0.0521114, 0.08479334, 0.0369851, 0.05436261, 0.03494784, 0.02899776, 0.05016012, 0.08111143, 0.03788641, 0.05646315, 0.03446344, 0.0287216, 0.05130693, 0.07635953, 0.03856183, 0.05542827, 0.03421996, 0.02909289, 0.0496252, 0.08176821, 0.03796731, 0.05722905, 0.0351533, 0.02787986, 0.05203846, 0.08410896, 0.03659026, 0.05363214, 0.03482538, 0.02926118, 0.05100397, 0.0804035, 0.03767177, 0.05652843, 0.03464011, 0.02834107, 0.05205518, 0.07838485, 0.03828113, 0.05553132, 0.03577386, 0.02873267, 0.05041635, 0.0826443, 0.03797554, 0.05750547, 0.0366185, 0.02734491, 0.05174969, 0.08465324, 0.03706741, 0.05395436, 0.0353914, 0.02863889, 0.04962261, 0.08128642, 0.03798249, 0.05619907, 0.03478097, 0.02807282, 0.0509765, 0.07796391, 0.0383391, 0.05475081, 0.0342085, 0.02851163, 0.04915235, 0.08111958, 0.0382945, 0.05755121, 0.03508543, 0.02690397, 0.05023792, 0.0830123, 0.03699403, 0.05325143, 0.0346552, 0.02810718, 0.04959363, 0.08100966, 0.03763789, 0.05587567, 0.0349038, 0.02764063, 0.05070725, 0.07741857, 0.03827185, 0.05451142, 0.03460407, 0.02856202, 0.04952269, 0.08135752, 0.03789036, 0.05648632, 0.03490518, 0.02706973, 0.04973091, 0.08308372, 0.03621377, 0.05220171, 0.03440462, 0.02838, 0.04832655, 0.08029997, 0.0370576, 0.05423557, 0.03399888, 0.02836756, 0.04818609, 0.07565859, 0.03762683, 0.05339853, 0.03371905, 0.028431, 0.04716462, 0.07972366, 0.03735442, 0.05571496, 0.03481397, 0.02699581, 0.04845925, 0.08307254, 0.0362739, 0.05277758, 0.03454943, 0.0276604, 0.04842152, 0.08077636, 0.03702175, 0.05494343, 0.03354038, 0.02706547, 0.05010779, 0.07581852, 0.03829708, 0.05424648, 0.03333738, 0.02650773, 0.04923022, 0.08035183, 0.03816913, 0.05635782, 0.0331975, 0.02565056, 0.04997571, 0.08259037, 0.03692967, 0.05246243, 0.03281186, 0.02689048, 0.04879628, 0.07855977, 0.03765704, 0.05474183, 0.03278181, 0.02689311, 0.04942778, 0.07617596, 0.03828697, 0.05405002, 0.03272598, 0.027569, 0.04824824, 0.0802437, 0.0381833, 0.05625192, 0.03448253, 0.02673878, 0.04881907, 0.08115676, 0.03682055, 0.05246054, 0.03244871, 0.02720399, 0.04723951, 0.07702275, 0.03764039, 0.05475566, 0.03287795, 0.02696012, 0.04879219, 0.07287875, 0.03847283, 0.05400492, 0.03256649, 0.02736449, 0.04749632, 0.07604158, 0.03760669, 0.05590017, 0.03309644, 0.02597699, 0.04680634, 0.07775056, 0.03625043, 0.05200868, 0.03173235, 0.02667364, 0.04567993, 0.07463925, 0.03714203, 0.05521079, 0.03146651, 0.02631657, 0.04753087, 0.06995808, 0.03797134, 0.05346457, 0.03223607, 0.02599813, 0.04508528, 0.07353137, 0.03769186, 0.05496746, 0.02896588, 0.02463669, 0.04534443, 0.0718941, 0.03569177, 0.05107526, 0.02817661, 0.02567481, 0.04389777, 0.07134029, 0.03655501, 0.05319266, 0.02686269, 0.02484628, 0.04432106, 0.0652656, 0.03690235, 0.05050008, 0.02603378, 0.02532747, 0.04356999, 0.07004821, 0.03673994, 0.0531048, 0.02781131, 0.02458573, 0.04449186, 0.07176015, 0.03520635, 0.04976283, 0.02727393, 0.02534, 0.04390095, 0.06854088, 0.03583922, 0.05207562, 0.02598415, 0.02476244, 0.04404254, 0.0632364, 0.03601873, 0.05038299, 0.02597866, 0.02601529, 0.04380085, 0.0697554, 0.0357617, 0.0532021, 0.02683962, 0.02461825, 0.04423667, 0.07282838, 0.03550962, 0.04957473, 0.02582665, 0.02587405, 0.04384319, 0.06768119, 0.03579691, 0.05201367, 0.02565774, 0.02604631, 0.04437625, 0.0664177, 0.03714278, 0.05069729, 0.02624932, 0.02626685, 0.04383032, 0.0712537, 0.03693862, 0.0515235, 0.02701834, 0.02470084, 0.0435151, 0.07287556, 0.03467668, 0.04745527, 0.02623477, 0.02518252, 0.04234597, 0.06789277, 0.03545905, 0.05064813, 0.02570273, 0.02455798, 0.04331659, 0.06607907, 0.03637761, 0.04922738, 0.02619903, 0.02475469, 0.04262682, 0.0722739, 0.03634276, 0.05098784, 0.02800431, 0.0244827, 0.04472502, 0.0717785, 0.03474574, 0.04838039, 0.02650137, 0.02436876, 0.04478541, 0.06932072, 0.03583347, 0.04969031, 0.02611639, 0.02380673, 0.04617529, 0.06561689, 0.03634462, 0.04808155, 0.02542594, 0.02355125, 0.04407155, 0.06738402, 0.03493059, 0.04899288, 0.02583837, 0.02232147, 0.04349522, 0.06844164, 0.03421102, 0.04639776, 0.02565804, 0.02319967, 0.0431356, 0.06419055, 0.03552555, 0.04812068, 0.02631964, 0.02186636, 0.04337485, 0.06138493, 0.03461571, 0.0461348, 0.02460956, 0.02132739, 0.04120823, 0.0655693, 0.03486528, 0.04744788, 0.0276986, 0.02204308, 0.04319999, 0.06851114, 0.03280786, 0.04346374, 0.02573719, 0.02289879, 0.04383535, 0.06727149, 0.03336628, 0.04527357, 0.02537335, 0.02321765, 0.04400591, 0.06175639, 0.03329213, 0.0439781, 0.0242667, 0.02299749, 0.04219165, 0.0689253, 0.0335288, 0.04577955, 0.02550423, 0.02246034, 0.04430461, 0.07052117, 0.03156118, 0.04155227, 0.02526657, 0.02344059, 0.0426831, 0.06804629, 0.03262667, 0.04377414, 0.02441196, 0.02305103, 0.04330264, 0.06627791, 0.03310345, 0.04346244, 0.02423202, 0.02293598, 0.04228492, 0.0706076, 0.03344129, 0.04488573, 0.02544515, 0.02275029, 0.04319597, 0.07335164, 0.03238478, 0.04204936, 0.02460426, 0.02362195, 0.04212042, 0.07149175, 0.03352138, 0.0452856, 0.02466677, 0.02383785, 0.04379063, 0.06865447, 0.0338463, 0.04396871, 0.02449978, 0.02437102, 0.04133825, 0.07281588, 0.03322105, 0.04561552, 0.02465273, 0.02289772, 0.04161962, 0.07423771, 0.03169217, 0.04200825, 0.02406353, 0.02337368, 0.04066947, 0.07064757, 0.03261806, 0.04398128, 0.02381202, 0.0226556, 0.04165475, 0.06922901, 0.03363629, 0.04371835, 0.02436391, 0.02383553, 0.04072784, 0.07243749, 0.03307512, 0.04574925, 0.02435862, 0.0221983, 0.0425693, 0.07267838, 0.03205944, 0.04245937, 0.02368663, 0.02342116, 0.0416473, 0.06996673, 0.03280121, 0.04504127, 0.02384783, 0.02320933, 0.04343104, 0.06672791, 0.03309158, 0.04374425, 0.02372827, 0.02329848, 0.0417518, 0.06949499, 0.03295166, 0.04522848, 0.02384667, 0.02242877, 0.04392025, 0.07273951, 0.03192544, 0.04193213, 0.02403278, 0.0226989, 0.04044679, 0.06736808, 0.0323454, 0.04379718, 0.02381427, 0.02250328, 0.04464368, 0.06383736, 0.03300568, 0.04421435, 0.02416959, 0.02152755, 0.04305668, 0.06474111, 0.03234312, 0.04559026, 0.02405475, 0.02096114, 0.04346553, 0.06545881, 0.03098677, 0.04246195, 0.02399523, 0.02159939, 0.04329337, 0.0627102, 0.03129447, 0.04503327, 0.02338375, 0.02091605, 0.04421006, 0.06050301, 0.03267429, 0.04393998, 0.02348093, 0.02182705, 0.04235087, 0.06246176, 0.03197945, 0.0454758, 0.02479194, 0.02066706, 0.04466773, 0.06309417, 0.03046431, 0.04221462, 0.02401951, 0.02273341, 0.04468784, 0.06249456, 0.03213, 0.04487551, 0.02457833, 0.02226345, 0.04519704, 0.06015323, 0.03223828, 0.04369014, 0.02382862, 0.02253104, 0.04297861, 0.06285015, 0.03150031, 0.04554412, 0.02455142, 0.02149473, 0.04474225, 0.06469622, 0.03102704, 0.04231856, 0.02421726, 0.02283663, 0.04346925, 0.06138059, 0.03133142, 0.04357929, 0.02263955, 0.02088454, 0.04399551, 0.05861469, 0.03178837, 0.04288599, 0.02343432, 0.02086505, 0.04258429, 0.06316463, 0.03125244, 0.04449529, 0.02465861, 0.02029892, 0.04360947, 0.06505036, 0.02981985, 0.04103579, 0.0231232, 0.0212379, 0.04277334, 0.06147803, 0.03030364, 0.04321446, 0.02364258, 0.02081728, 0.04414892, 0.05874735, 0.03216069, 0.04275431, 0.02156058, 0.01827333, 0.04294985, 0.05732014, 0.03012734, 0.04226659, 0.02137942, 0.01776225, 0.04436175, 0.05777799, 0.02922091, 0.03992333, 0.02105354, 0.01848608, 0.04359208, 0.05643097, 0.02974343, 0.04187692, 0.02068226, 0.01818408, 0.04448076, 0.05553956, 0.03055906, 0.04133113, 0.02026088, 0.01853203, 0.04282021, 0.05914143, 0.0301574, 0.04251909, 0.02074522, 0.01746342, 0.04374812, 0.0603217, 0.02912377, 0.03923098, 0.0202061, 0.01828754, 0.04205935, 0.05667323, 0.02978579, 0.04128153, 0.0201409, 0.01771668, 0.04358103, 0.05364044, 0.03014882, 0.0410753, 0.02003096, 0.01827738, 0.04206378, 0.0569291, 0.02993952, 0.04223984, 0.0208201, 0.01776536, 0.04438376, 0.05816409, 0.02915142, 0.03972693, 0.0204197, 0.01838743, 0.04264814, 0.0558323, 0.02983989, 0.04159163, 0.02052522, 0.01776146, 0.04358515, 0.05397027, 0.03017539, 0.04087812, 0.02072663, 0.01799287, 0.04149345, 0.05676703, 0.02970169, 0.0417207, 0.02135271, 0.01722112, 0.04306363, 0.05870893, 0.02888337, 0.03924108, 0.02080947, 0.01788825, 0.04223026, 0.05586069, 0.02948482, 0.04145462, 0.02080222, 0.01770147, 0.04275164, 0.05445255, 0.03032813, 0.04084361, 0.02073199, 0.0179357, 0.04171431, 0.05700986, 0.03033694, 0.04249648, 0.02148605, 0.01721352, 0.04308023, 0.05864938, 0.02957929, 0.03970242, 0.02116027, 0.01758858, 0.04218521, 0.05611489, 0.02994446, 0.04170841, 0.020989, 0.01736129, 0.04278776, 0.05358963, 0.03053193, 0.04090062, 0.0214991, 0.01780064, 0.04218483, 0.05673732, 0.0298897, 0.04183269, 0.02152102, 0.01674883, 0.04286007, 0.0572346, 0.02882682, 0.0394153, 0.02114711, 0.01777565, 0.04243983, 0.05537119, 0.0298242, 0.04128242, 0.02074726, 0.0176302, 0.04279954, 0.05227142, 0.03004162, 0.04014853, 0.02063428, 0.01779243, 0.04186504, 0.05605743, 0.02994855, 0.04162016, 0.021319, 0.01729632, 0.04298724, 0.05627771, 0.02865429, 0.03872668, 0.02060562, 0.01801616, 0.0415158, 0.05553965, 0.02950608, 0.0406985, 0.0205102, 0.01779998, 0.04298441, 0.05429771, 0.02997157, 0.03991023, 0.02073205, 0.01843853, 0.04117836, 0.05551359, 0.02946935, 0.04079701, 0.02125727, 0.01783083, 0.042816, 0.05793137, 0.02889141, 0.0387559, 0.02115504, 0.01842702, 0.04073763, 0.05600379, 0.0294257, 0.04023571, 0.02088135, 0.01752633, 0.03963816, 0.05187977, 0.02887153, 0.03953559, 0.02092914, 0.01767623, 0.03863558, 0.05320969, 0.02879643, 0.04125291, 0.02135652, 0.0169732, 0.04110055, 0.05609693, 0.02777157, 0.03933097, 0.02105503, 0.01766553, 0.04113589, 0.05416663, 0.02915278, 0.04097054, 0.02059518, 0.01646822, 0.04176258, 0.05091821, 0.02949686, 0.04026908, 0.0212316, 0.01710509, 0.03989841, 0.05534198, 0.0287376, 0.0409396, 0.02102091, 0.01645537, 0.04206049, 0.055409, 0.02780977, 0.03924255, 0.02109502, 0.01795334, 0.04080173, 0.05354035, 0.02864231, 0.04099054, 0.02155373, 0.01854835, 0.04446642, 0.05324592, 0.03061163, 0.04215257, 0.02229073, 0.01843969, 0.04200359, 0.05259763, 0.02980686, 0.04417006, 0.02365651, 0.01764195, 0.04463769, 0.0544322, 0.02875769, 0.04072688, 0.02258206, 0.01790983, 0.04138436, 0.05385427, 0.02969754, 0.04418705, 0.02328814, 0.01724467, 0.04202472, 0.05215205, 0.02988464, 0.04362525, 0.02277829, 0.01761558, 0.04229875, 0.05435366, 0.02896921, 0.04507871, 0.02312511, 0.01694598, 0.04339333, 0.05508364, 0.02873971, 0.04283604, 0.02285041, 0.0180509, 0.04302489, 0.05397943, 0.02947597, 0.04456897, 0.02267476, 0.01757506, 0.04339736, 0.05061606, 0.02984439, 0.04317076, 0.02230872, 0.01720695, 0.04122201, 0.05302268, 0.02923045, 0.04402748, 0.02289701, 0.01651227, 0.04176234, 0.05283896, 0.02819111, 0.04090044, 0.02204462, 0.01718654, 0.04070684, 0.05064391, 0.02914208, 0.04407276, 0.02237981, 0.01787529, 0.04370596, 0.04860151, 0.029838, 0.04280138, 0.02211733, 0.01779569, 0.04242456, 0.05063985, 0.0291617, 0.04491112, 0.02245021, 0.016494, 0.04204233, 0.0526825, 0.02825139, 0.04166988, 0.02191432, 0.01694725, 0.03951347, 0.04908882, 0.02878852, 0.04379863, 0.02215984, 0.01660892, 0.04058893, 0.04774692, 0.02941182, 0.04297221, 0.0218293, 0.01687589, 0.03943758, 0.04933402, 0.02916714, 0.04422363, 0.02225317, 0.01585359, 0.04033946, 0.0506542, 0.02818926, 0.04142221, 0.021937, 0.01676246, 0.03940482, 0.04832643, 0.02926687, 0.04352903, 0.02193058, 0.01651146, 0.04108352, 0.04779904, 0.02979131, 0.04321336, 0.02179956, 0.01665848, 0.04019885, 0.04985838, 0.02919473, 0.04469383, 0.02263625, 0.01625039, 0.04047045, 0.0503764, 0.02805707, 0.04198453, 0.02235754, 0.01695624, 0.03921919, 0.04792502, 0.02857326, 0.04313266, 0.02240857, 0.0165413, 0.04004503, 0.04588745, 0.02890073, 0.04183481, 0.02172354, 0.01633295, 0.03887347, 0.04790288, 0.02841544, 0.04223882, 0.02199567, 0.01560329, 0.03934126, 0.04803848, 0.02727089, 0.04068618, 0.02156143, 0.01588792, 0.03774938, 0.04657875, 0.02792708, 0.04228503, 0.02155036, 0.01573459, 0.03930554, 0.04624418, 0.02872167, 0.04201339, 0.02169303, 0.01618614, 0.03794603, 0.04925676, 0.02830176, 0.04406493, 0.02223844, 0.01543736, 0.04026749, 0.05133044, 0.02802126, 0.04152299, 0.02206135, 0.01637331, 0.03836649, 0.04792252, 0.02773499, 0.0426731, 0.02115342, 0.0160397, 0.03899892, 0.04750588, 0.02810577, 0.04201777, 0.02100866, 0.01565147, 0.03760996, 0.04997466, 0.02774484, 0.04297327, 0.02160377, 0.01553077, 0.03864569, 0.05080482, 0.02683079, 0.04045865, 0.02119102, 0.01584063, 0.03760023, 0.0483849, 0.02779893, 0.04276557, 0.02110961, 0.01559306, 0.03892421, 0.04927532, 0.02817086, 0.04198162, 0.021411, 0.01590738, 0.0377422, 0.05118671, 0.02799464, 0.04408904, 0.02180138, 0.01528724, 0.03944447, 0.05211533, 0.02676106, 0.0414074, 0.02117219, 0.01580612, 0.03812063, 0.04807303, 0.02757012, 0.0432581, 0.02098605, 0.01538113, 0.03893555, 0.04572728, 0.02816097, 0.04231748, 0.02092549, 0.01582157, 0.03749243, 0.04861584, 0.02771129, 0.04364455, 0.02184211, 0.01520011, 0.03982954, 0.05140459, 0.02687927, 0.04084736, 0.02172053, 0.01571598, 0.0388878, 0.05028762, 0.02761036, 0.04293294, 0.02107532, 0.01552568, 0.039607, 0.04837285, 0.02834311, 0.04284237, 0.0214684, 0.01554379, 0.0381495, 0.05002888, 0.0281933, 0.0447425, 0.02198558, 0.0150114, 0.03910976, 0.05238751, 0.02702596, 0.04140171, 0.02072758, 0.01532933, 0.03832423, 0.05079738, 0.02826403, 0.04379468, 0.02154357, 0.01545699, 0.03931128, 0.04927159, 0.02833796, 0.04292304, 0.02169077, 0.01627726, 0.03837854, 0.05104022, 0.02859862, 0.04485291, 0.02183258, 0.01545833, 0.03913316, 0.05314168, 0.02744504, 0.04296832, 0.02222639, 0.01657497, 0.03863075, 0.05031452, 0.02818303, 0.04411408, 0.02119797, 0.01596732, 0.03952265, 0.04788203, 0.02882539, 0.04336864, 0.02142207, 0.01606003, 0.03836855, 0.04856094, 0.02859837, 0.04542052, 0.02250377, 0.01532265, 0.03934457, 0.05150877, 0.02706037, 0.04206681, 0.02170979, 0.01570343, 0.03903081, 0.04991396, 0.02831908, 0.0447141, 0.0215465, 0.01550274, 0.03971358, 0.04790568, 0.02872334, 0.0435212, 0.02152494, 0.01572567, 0.03815653, 0.05003598, 0.02824197, 0.04519019, 0.02151565, 0.01476113, 0.03950938, 0.05228237, 0.02760217, 0.04214273, 0.02114917, 0.0153405, 0.03858304, 0.05004814, 0.02788894, 0.04420683, 0.02082339, 0.01502801, 0.03940572, 0.04792383, 0.02884028, 0.04370905, 0.02084226, 0.01493245, 0.03798809, 0.05010275, 0.02855255, 0.04517987, 0.02131202, 0.01441504, 0.03904612, 0.05119713, 0.02760765, 0.04291984, 0.02105782, 0.0151057, 0.03851323, 0.04999754, 0.02892783, 0.04530955, 0.02104019, 0.01511344, 0.03986881, 0.04848637, 0.02881169, 0.04470921, 0.02132823, 0.01567158, 0.04012623, 0.05258944, 0.02918833, 0.0461396, 0.0219324, 0.01509723, 0.04046106, 0.05355152, 0.02778195, 0.04359412, 0.02158065, 0.01547663, 0.03887614, 0.05153544, 0.02857666, 0.04562972, 0.0214102, 0.01544277, 0.03985041, 0.0491537, 0.02930192, 0.04523607, 0.02147499, 0.01554807, 0.0386165, 0.05094561, 0.02841562, 0.04597367, 0.02162562, 0.01512995, 0.03991446, 0.05275479, 0.02752497, 0.04336444, 0.02122286, 0.01545916, 0.03843136, 0.0501962, 0.0285155, 0.04554927, 0.02074513, 0.0150392, 0.03849282, 0.04825485, 0.02795575, 0.04442694, 0.02102261, 0.01533348, 0.03821846, 0.05032725, 0.02812211, 0.04603202, 0.02137311, 0.01461056, 0.03944458, 0.05160835, 0.02694752, 0.04329233, 0.02101866, 0.01529082, 0.03860202, 0.04922448, 0.02780445, 0.04523948, 0.02063526, 0.01530486, 0.03953239, 0.04792096, 0.02845426, 0.04397401, 0.02079627, 0.01545648, 0.03847272, 0.04992076, 0.02795654, 0.04553744, 0.02133248, 0.01480682, 0.03966946, 0.05150577, 0.02695679, 0.04280737, 0.02092215, 0.01544934, 0.03884053, 0.04902597, 0.02765866, 0.04498889, 0.02117639, 0.01545108, 0.04024211, 0.04821665, 0.02768802, 0.04347403, 0.02138627, 0.01650462, 0.03894742, 0.05037082, 0.02788077, 0.04549297, 0.02130623, 0.01547275, 0.03978012, 0.05138705, 0.02685296, 0.04232588, 0.0208875, 0.01597289, 0.03838875, 0.04966835, 0.02789527, 0.04534008, 0.02048494, 0.01497853, 0.03972536, 0.04923767, 0.02856917, 0.04424554, 0.02049034, 0.01501905, 0.03842528, 0.05092362, 0.02781013, 0.04520446, 0.02101611, 0.01435729, 0.03903626, 0.0513795, 0.02706742, 0.0425488, 0.02065161, 0.01547862, 0.03884677, 0.04898399, 0.02793493, 0.04528526, 0.02072763, 0.0153197, 0.03964213, 0.04747503, 0.02817843, 0.04398204, 0.02061571, 0.01546277, 0.03837302, 0.04942924, 0.02792928, 0.04566193, 0.02114972, 0.01491454, 0.04100627, 0.05084936, 0.02678486, 0.04271568, 0.02071918, 0.01540584, 0.03859603, 0.0479743, 0.02738041, 0.04661864, 0.0207875, 0.01558795, 0.03888879, 0.04683619, 0.02778625, 0.04453997, 0.02060236, 0.01543443, 0.03785737, 0.04929194, 0.02734886, 0.04544136, 0.02110531, 0.01480486, 0.03930634, 0.05135243, 0.026744, 0.04300504, 0.02105354, 0.01538813, 0.03916688, 0.05011498, 0.02785912, 0.04522663, 0.02066999, 0.0151195, 0.03984746, 0.04858543, 0.02786644, 0.04396074, 0.02086245, 0.01532147, 0.03822477, 0.05156622, 0.02737854, 0.04537053, 0.0213961, 0.01488933, 0.04000379, 0.05184427, 0.02641216, 0.04276965, 0.02067342, 0.01532141, 0.03803373, 0.04875228, 0.02737969, 0.04509889, 0.02097911, 0.01538102, 0.03982482, 0.04835588, 0.02744832, 0.04410372, 0.02113217, 0.01572603, 0.03954611, 0.05128618, 0.02755847, 0.04583429, 0.02179332, 0.01514325, 0.04062135, 0.05300355, 0.02678186, 0.04295009, 0.02121679, 0.01558534, 0.04021031, 0.05130179, 0.02784833, 0.04517202, 0.02099515, 0.0153411, 0.04097227, 0.04896183, 0.02814718, 0.04407182, 0.0212602, 0.01565598, 0.039814, 0.05163424, 0.02804159, 0.04557941, 0.02173274, 0.01500734, 0.04104025, 0.05335883, 0.02719731, 0.04342201, 0.02161245, 0.0158189, 0.03998039, 0.05092765, 0.02776199, 0.04521585, 0.0214203, 0.01549494, 0.04074515, 0.04887097, 0.02805404, 0.04421646, 0.02153617, 0.0157003, 0.03954532, 0.05058348, 0.02780941, 0.04566752, 0.02181943, 0.01507489, 0.04078995, 0.05253425, 0.02695634, 0.04305881, 0.02138365, 0.01558463, 0.03966191, 0.05047345, 0.02766946, 0.04512465, 0.02113661, 0.01523898, 0.04076682, 0.04865199, 0.02806809, 0.0443014, 0.02119935, 0.01542155, 0.03911956, 0.05034463, 0.02770061, 0.04552453, 0.02183692, 0.01495105, 0.04026926, 0.05131616, 0.02677215, 0.04288423, 0.02154245, 0.01565469, 0.03940907, 0.049417, 0.02745335, 0.0450394, 0.02132923, 0.0153346, 0.04013438, 0.04734278, 0.02774997, 0.04391152, 0.02142874, 0.0158451, 0.03924938, 0.0502178, 0.0277379, 0.04519205, 0.02212176, 0.01477675, 0.04017363, 0.05061559, 0.02669425, 0.04297264, 0.02123318, 0.0161027, 0.03952946, 0.04861392, 0.02727672, 0.04540468, 0.02099148, 0.0154258, 0.04064408, 0.04763064, 0.02773264, 0.04444775, 0.02082055, 0.01572483, 0.03939626, 0.04993113, 0.02733472, 0.04557154, 0.02147027, 0.01492975, 0.04054823, 0.05135084, 0.02648202, 0.04272979, 0.02143071, 0.01555701, 0.03967798, 0.0493685, 0.02725035, 0.04523427, 0.02120152, 0.01543925, 0.04068235, 0.04748582, 0.0278026, 0.04397928, 0.02124566, 0.01563014, 0.03919208, 0.04958588, 0.02773833, 0.04537879, 0.02165626, 0.01492422, 0.04032384, 0.05192651, 0.02670253, 0.04273706, 0.02132818, 0.01580136, 0.03955577, 0.04976105, 0.02759449, 0.04561633, 0.02126809, 0.01564654, 0.04112466, 0.04833442, 0.02787537, 0.04390773, 0.02089346, 0.01564695, 0.03994291, 0.05074265, 0.02772294, 0.04559806, 0.0218354, 0.01521478, 0.04138068, 0.05214182, 0.02688809, 0.04387202, 0.02198499, 0.01614208, 0.04119937, 0.0497524, 0.02744125, 0.04650376, 0.02213506, 0.01606767, 0.04165768, 0.04826241, 0.02787078, 0.04549582, 0.02206182, 0.01598909, 0.04088582, 0.05009342, 0.02752774, 0.04719299, 0.02281367, 0.01538975, 0.04166181, 0.05216205, 0.02727249, 0.04370945, 0.02260045, 0.0158329, 0.04059508, 0.05042811, 0.02802293, 0.04553945, 0.02176812, 0.01567316, 0.04174753, 0.04876135, 0.02819774, 0.04469555, 0.0216027, 0.01599171, 0.04005311, 0.05050912, 0.02774841, 0.04626708, 0.02215149, 0.01522092, 0.04093938, 0.05174448, 0.02704763, 0.04361251, 0.02182082, 0.01592281, 0.04039222, 0.04967521, 0.02782138, 0.04600072, 0.02178792, 0.01556856, 0.040945, 0.04685342, 0.02812716, 0.04467123, 0.02177256, 0.01592829, 0.03987724, 0.04854586, 0.0272096, 0.04561377, 0.02221585, 0.01506802, 0.04022459, 0.04925853, 0.02630675, 0.04268633, 0.02150905, 0.01543274, 0.03955457, 0.0479811, 0.02718649, 0.04511608, 0.02164298, 0.01533196, 0.04081473, 0.0459668, 0.02763362, 0.0440354, 0.02166693, 0.01586045, 0.03948849, 0.04675662, 0.02715461, 0.04566605, 0.02196146, 0.01518404, 0.04096167, 0.04846861, 0.02661967, 0.04308758, 0.02209971, 0.01616195, 0.04062836, 0.04740632, 0.02776118, 0.04602077, 0.0218976, 0.0160197, 0.04117103, 0.04538984, 0.02810382, 0.04474812, 0.02197574, 0.01570986, 0.03978666, 0.04836203, 0.02819725, 0.04706541, 0.02278499, 0.01540959, 0.04126238, 0.0496666, 0.02741781, 0.04468451, 0.02226522, 0.01586417, 0.04026043, 0.04723189, 0.02838476, 0.04718236, 0.0220448, 0.01586837, 0.04136851, 0.04542252, 0.02886106, 0.04583509, 0.02217602, 0.01633187, 0.04068405, 0.04851149, 0.02847137, 0.04688445, 0.0228079, 0.01572048, 0.04196388, 0.05003309, 0.02743172, 0.04389632, 0.02249555, 0.01627577, 0.04050248, 0.04841972, 0.02801732, 0.04655849, 0.02241012, 0.01579128, 0.04142263, 0.04765839, 0.02827556, 0.04517458, 0.02239633, 0.01609245, 0.04023135, 0.04822236, 0.02791373, 0.04692749, 0.02304845, 0.0154498, 0.04137916, 0.04989596, 0.02712538, 0.043924, 0.02316492, 0.01607575, 0.04064046, 0.04724109, 0.02767194, 0.04591155, 0.02264127, 0.01560159, 0.04134096, 0.0448818, 0.0281188, 0.04509735, 0.0225594, 0.01585811, 0.03994561, 0.04819502, 0.02763615, 0.04670914, 0.02314574, 0.01497024, 0.04104767, 0.047608, 0.02650671, 0.04400075, 0.02292333, 0.01589844, 0.04004848, 0.0457155, 0.02731669, 0.04642995, 0.02253841, 0.01590537, 0.04143938, 0.04494242, 0.02785217, 0.04537606, 0.02287752, 0.01589216, 0.04021709, 0.04565998, 0.02746347, 0.0463184, 0.02332282, 0.01506393, 0.04110824, 0.0482586, 0.02656287, 0.04373372, 0.02319218, 0.01608413, 0.04021958, 0.04657486, 0.027553, 0.04642682, 0.02329327, 0.01627299, 0.04141535, 0.04455571, 0.02813441, 0.0452702, 0.02317276, 0.01574152, 0.03998245, 0.04628125, 0.02776674, 0.04715255, 0.02366832, 0.0156854, 0.04217024, 0.04886717, 0.02691187, 0.04452721, 0.02347875, 0.01647997, 0.04162721, 0.0481335, 0.02737177, 0.04669863, 0.0229399, 0.01633553, 0.04267769, 0.04591907, 0.02787909, 0.04519616, 0.02333429, 0.01665241, 0.04176279, 0.04894837, 0.02786173, 0.04714334, 0.02379399, 0.01567737, 0.04158962, 0.04981591, 0.02676663, 0.04390464, 0.02337384, 0.01641506, 0.04078336, 0.04834183, 0.02726852, 0.04646336, 0.02310581, 0.01619981, 0.04126154, 0.04695962, 0.02753507, 0.04569307, 0.02356882, 0.01671547, 0.04105236, 0.04841383, 0.02747281, 0.04700281, 0.02379031, 0.01616644, 0.04174761, 0.05101619, 0.02630333, 0.04345342, 0.02303463, 0.016821, 0.04076847, 0.04863894, 0.02701027, 0.04531234, 0.02270787, 0.01662212, 0.0410581, 0.04657931, 0.02736828, 0.04425975, 0.02282351, 0.01671316, 0.04022685, 0.04837944, 0.02721881, 0.04631862, 0.02366885, 0.01597875, 0.04132376, 0.05091885, 0.02656462, 0.04374155, 0.02360497, 0.0166836, 0.04060235, 0.04812747, 0.02687246, 0.04626555, 0.02339091, 0.01644098, 0.04111077, 0.04588794, 0.02734029, 0.04560784, 0.02338531, 0.01671486, 0.04010478, 0.04929035, 0.02706481, 0.04662466, 0.02319429, 0.01585991, 0.04127445, 0.0499204, 0.02614891, 0.04409092, 0.02348994, 0.01665898, 0.04037999, 0.04770349, 0.02674581, 0.04607721, 0.02311219, 0.01602734, 0.04073977, 0.04545821, 0.0272629, 0.04523382, 0.02317196, 0.01648859, 0.03953165, 0.04746447, 0.02687273, 0.04655646, 0.0236474, 0.01574906, 0.04033419, 0.04883182, 0.02614325, 0.04406404, 0.02301674, 0.01655707, 0.03994018, 0.04659962, 0.02693338, 0.04646099, 0.02329952, 0.0159059, 0.0413442, 0.04468512, 0.02742276, 0.04529607, 0.02347045, 0.01653636, 0.04077777, 0.04780626, 0.02730053, 0.04713733, 0.02403419, 0.01523427, 0.0414832, 0.04865776, 0.02649801, 0.04463074, 0.02363142, 0.01521605, 0.04047525, 0.04707915, 0.02732395, 0.04632903, 0.02355603, 0.01534341, 0.04152408, 0.04640508, 0.02740004, 0.04504026, 0.02337904, 0.01492475, 0.04026892, 0.04888514, 0.02696717, 0.04734438, 0.02382027, 0.01559959, 0.04172831, 0.05008301, 0.02613598, 0.04440065, 0.02318668, 0.01630851, 0.04073608, 0.04767034, 0.0271738, 0.04679516, 0.02328095, 0.01627908, 0.04194342, 0.04564169, 0.02740457, 0.04583872, 0.02299285, 0.01652654, 0.04052099, 0.04791317, 0.02710237, 0.04776055, 0.02365791, 0.01592577, 0.04255545, 0.04879336, 0.02633804, 0.04476875, 0.02343632, 0.01633685, 0.04084793, 0.04745305, 0.02710659, 0.04723453, 0.02346374, 0.01607541, 0.0419911, 0.04512292, 0.02742276, 0.04588379, 0.0232634, 0.01601691, 0.04046204, 0.04788379, 0.02681401, 0.04671521, 0.02381682, 0.01496622, 0.04133127, 0.04868584, 0.02604749, 0.04417592, 0.02362017, 0.01596214, 0.04033443, 0.0465242, 0.02664147, 0.04596471, 0.02329096, 0.01574043, 0.04131993, 0.04444775, 0.02731323, 0.04521801, 0.02349202, 0.01610782, 0.03931518, 0.04657638, 0.02715577, 0.04692509, 0.02421767, 0.01538573, 0.04161223, 0.04823536, 0.02615131, 0.04394278, 0.02371196, 0.01608783, 0.04054736, 0.04525841, 0.02662346, 0.04551899, 0.02344398, 0.01572555, 0.04046539, 0.0433448, 0.02739726, 0.04454982, 0.02397159, 0.01614416, 0.04043766, 0.04622445, 0.02717101, 0.04643942, 0.0247998, 0.0152247, 0.0406855, 0.04744343, 0.02616499, 0.04380738, 0.02399947, 0.01536729, 0.03942553, 0.04644397, 0.02709766, 0.04589396, 0.02382361, 0.01529276, 0.03996255, 0.04311175, 0.02735025, 0.04429155, 0.023388, 0.01472206, 0.03738466, 0.04430695, 0.02626225, 0.04516498, 0.02381884, 0.01430889, 0.03928773, 0.04775092, 0.0257963, 0.04256757, 0.02346803, 0.01459677, 0.03797422, 0.04462127, 0.02639537, 0.04465451, 0.02326885, 0.0138129, 0.03837886, 0.04439504, 0.02655824, 0.04321971, 0.02318134, 0.0145768, 0.03782801, 0.04710545, 0.02657865, 0.04459467, 0.02395204, 0.01414231, 0.03943288, 0.05038279, 0.02575132, 0.04127533, 0.02348398, 0.01483819, 0.03879626, 0.04886199, 0.02646796, 0.04355606, 0.02357017, 0.01459525, 0.04019981, 0.04682099, 0.02691095, 0.04240297, 0.02351866, 0.01495686, 0.03895034, 0.04913494, 0.02675292, 0.04373882, 0.02394796, 0.01422595, 0.0399098, 0.05191797, 0.02563787, 0.04081278, 0.02352335, 0.01459315, 0.03918119, 0.0484677, 0.02691795, 0.0438911, 0.02366062, 0.01439052, 0.04030954, 0.04565654, 0.02741259, 0.04277056, 0.02266069, 0.01500635, 0.03864121, 0.04781713, 0.02683166, 0.04404588, 0.02358881, 0.01529362, 0.03997648, 0.04883243, 0.02610005, 0.04165509, 0.02373288, 0.01601042, 0.03856909, 0.04736083, 0.02655767, 0.04380731, 0.02341064, 0.01557473, 0.03954519, 0.04514076, 0.02701477, 0.04259663, 0.02339475, 0.01487473, 0.03783064, 0.04619777, 0.02635376, 0.04450225, 0.02461256, 0.01431096, 0.03970046, 0.04901347, 0.0259645, 0.04222584, 0.02426495, 0.01558445, 0.03906499, 0.04842832, 0.0268482, 0.04489552, 0.02420087, 0.01559724, 0.0409543, 0.04748239, 0.0271565, 0.04414757, 0.0253491, 0.01619589, 0.03874097, 0.04645643, 0.02690028, 0.04510895, 0.02469434, 0.01531624, 0.03988574, 0.04854675, 0.02575941, 0.04218963, 0.02428296, 0.01579842, 0.03851325, 0.04427008, 0.02623706, 0.044206, 0.02406682, 0.01546921, 0.03928807, 0.04072163, 0.02682805, 0.04266204, 0.02369741, 0.01536064, 0.03793386, 0.04370202, 0.02616953, 0.04345855, 0.02465381, 0.01436219, 0.03787382, 0.04396112, 0.02551743, 0.04161701, 0.02434194, 0.01530041, 0.03719843, 0.04310974, 0.02608446, 0.04325533, 0.0240957, 0.01535592, 0.04026329, 0.0420717, 0.02686924, 0.04243739, 0.02372891, 0.01537306, 0.03869607, 0.04622008, 0.0267116, 0.0443117, 0.02463258, 0.01473811, 0.03942315, 0.04645042, 0.02548816, 0.0418863, 0.02403535, 0.01540067, 0.03806497, 0.0430899, 0.02651854, 0.0437764, 0.02378985, 0.01485508, 0.03836574, 0.0437862, 0.02674016, 0.04256517, 0.02360148, 0.01444981, 0.03751938, 0.04430313, 0.0257838, 0.04375673, 0.02442301, 0.01463311, 0.03945944, 0.04680686, 0.02572353, 0.04087005, 0.02439014, 0.01526255, 0.0387499, 0.0454505, 0.02587277, 0.04353714, 0.02307549, 0.01472576, 0.03963994, 0.04323458, 0.02643597, 0.04278455, 0.02321892, 0.0149706, 0.03893835, 0.04261933, 0.02621655, 0.04374891, 0.0238072, 0.01442613, 0.04020763, 0.04568019, 0.02544533, 0.04182577, 0.02339411, 0.01457041, 0.03955534, 0.04417469, 0.02652918, 0.04363842, 0.02296093, 0.01495129, 0.04056983, 0.04214, 0.02678521, 0.04345338, 0.02291984, 0.01489465, 0.03950359, 0.04349738, 0.02619036, 0.04494259, 0.02322909, 0.0140967, 0.04171763, 0.04448958, 0.02525544, 0.04221469, 0.02309191, 0.01486368, 0.03912768, 0.04414532, 0.02612731, 0.04467652, 0.02251471, 0.01536694, 0.0407766, 0.04281631, 0.02677902, 0.04353354, 0.02224065, 0.01454031, 0.03883108, 0.04456821, 0.02646281, 0.04412799, 0.02252305, 0.01375003, 0.03894176, 0.04696773, 0.0259147, 0.0418433, 0.02289523, 0.0146132, 0.03900367, 0.04560383, 0.02667018, 0.04475978, 0.02259569, 0.01402476, 0.03985478, 0.04160435, 0.02675761, 0.04313185, 0.02229276, 0.0140944, 0.03814824, 0.04187074, 0.02631281, 0.04338537, 0.02291065, 0.01384271, 0.03954097, 0.04543452, 0.02555251, 0.04163029, 0.02272738, 0.01444841, 0.03843554, 0.04319517, 0.02616961, 0.043629, 0.0226266, 0.01436256, 0.03994077, 0.04107951, 0.02676857, 0.04321924, 0.02267622, 0.01477707, 0.03901378, 0.04260862, 0.02672997, 0.04477232, 0.02329912, 0.01404374, 0.04001957, 0.04482583, 0.0256299, 0.04177394, 0.02264901, 0.01440625, 0.03872731, 0.04389138, 0.02595172, 0.04367307, 0.0219162, 0.01421622, 0.03951072, 0.03872866, 0.02621768, 0.04246172, 0.02207231, 0.01481916, 0.03894239, 0.04208243, 0.02590973, 0.0441434, 0.02247797, 0.01425157, 0.03970127, 0.04234106, 0.02533783, 0.04196436, 0.02328215, 0.01471174, 0.03926354, 0.04313778, 0.02604973, 0.0428431, 0.02264217, 0.01486891, 0.04011457, 0.04203727, 0.02639655, 0.04228342, 0.02237048, 0.01524309, 0.03909261, 0.04659025, 0.02618628, 0.04299844, 0.02291664, 0.01497804, 0.04051675, 0.0488156, 0.02559975, 0.04096097, 0.02297472, 0.01589544, 0.03970238, 0.04862455, 0.02663101, 0.04307897, 0.02303616, 0.01557442, 0.04091075, 0.04529189, 0.02716482, 0.04238816, 0.02271307, 0.01547614, 0.03953894, 0.04610213, 0.02690943, 0.0440671, 0.02346118, 0.01507834, 0.04078751, 0.04847214, 0.02603977, 0.04148826, 0.02313449, 0.01613499, 0.03905966, 0.0472965, 0.02673669, 0.0433394, 0.02275216, 0.01571742, 0.03943415, 0.04377562, 0.02694662, 0.04185825, 0.0229912, 0.01604685, 0.03854533, 0.04671506, 0.02687444, 0.04389214, 0.02354814, 0.0151929, 0.03942787, 0.04639092, 0.02576397, 0.04108893, 0.02267527, 0.01571657, 0.0378078, 0.04384146, 0.02672954, 0.04250713, 0.02225891, 0.01519576, 0.03871183, 0.04388496, 0.02725859, 0.04171725, 0.02246962, 0.01543568, 0.03766718, 0.04800705, 0.02710753, 0.0428987, 0.02288922, 0.01462703, 0.03829959, 0.04945496, 0.02629074, 0.04015226, 0.02227302, 0.01522017, 0.03694449, 0.04553919, 0.0263386, 0.04166991, 0.02222268, 0.01491254, 0.03804262, 0.04361768, 0.02585244, 0.04142755, 0.02131414, 0.0144585, 0.03738362, 0.0467164, 0.02575276, 0.04255326, 0.02106067, 0.01371068, 0.03828201, 0.04145437, 0.02418128, 0.04047267, 0.02059024, 0.01402307, 0.03766862, 0.04072273, 0.02494944, 0.04249869, 0.0205223, 0.0138606, 0.03865672, 0.03880952, 0.02547527, 0.04168074, 0.02054162, 0.01417402, 0.03759293, 0.04021297, 0.02509424, 0.04308297, 0.0207366, 0.01347614, 0.03809784, 0.04166919, 0.02420182, 0.04069597, 0.02049717, 0.01390539, 0.03701377, 0.04032259, 0.0249446, 0.04280587, 0.02050727, 0.01390826, 0.0380159, 0.04071278, 0.02522677, 0.04183123, 0.02064579, 0.01421234, 0.03679925, 0.04156781, 0.02479898, 0.04271104, 0.02078928, 0.01361747, 0.03790376, 0.04593694, 0.02417429, 0.04097118, 0.02052077, 0.01386966, 0.03689562, 0.03866515, 0.02482293, 0.04333032, 0.02044316, 0.01371771, 0.03809566, 0.0374554, 0.025176, 0.04233378, 0.02029513, 0.0137522, 0.03700271, 0.0394331, 0.02491044, 0.04350118, 0.02087755, 0.01323763, 0.03793135, 0.04033336, 0.02425638, 0.04124264, 0.0206181, 0.01358513, 0.0367499, 0.03804624, 0.02482227, 0.04283696, 0.02016884, 0.0133543, 0.03823083, 0.03740762, 0.02543909, 0.04210849, 0.02024474, 0.0133863, 0.03671369, 0.03877288, 0.02515187, 0.04344353, 0.02064487, 0.01320636, 0.03804801, 0.03878218, 0.02437801, 0.04100807, 0.02053863, 0.01414741, 0.0370923, 0.03839143, 0.02519047, 0.04318781, 0.0202588, 0.01363946, 0.03814726, 0.03691882, 0.02558578, 0.0419229, 0.02015458, 0.01392307, 0.03691673, 0.036754, 0.02532524, 0.04331494, 0.02068485, 0.01366083, 0.03826657, 0.03845238, 0.02468643, 0.04090426, 0.02039875, 0.01402559, 0.03766361, 0.03717208, 0.02531486, 0.04314004, 0.02058628, 0.01415354, 0.03859876, 0.03546323, 0.02550064, 0.0421675, 0.02058963, 0.01410611, 0.03704223, 0.03799899, 0.02519497, 0.04338752, 0.02064269, 0.01359388, 0.03773079, 0.03865997, 0.02422698, 0.04079286, 0.02060218, 0.01413206, 0.0371012, 0.0368822, 0.02491668, 0.04232424, 0.02042366, 0.01367297, 0.03762797, 0.0352207, 0.02541473, 0.04172729, 0.02045611, 0.0139614, 0.03707712, 0.03696537, 0.02514987, 0.04320995, 0.02096358, 0.01332799, 0.03794849, 0.038018, 0.02435052, 0.04084473, 0.02048785, 0.01396724, 0.03729578, 0.03625023, 0.02476071, 0.04299179, 0.0203701, 0.0139642, 0.03913489, 0.03515388, 0.02532016, 0.04223076, 0.02056967, 0.01401671, 0.03777615, 0.03623198, 0.02501058, 0.04363425, 0.02115297, 0.01363664, 0.03911764, 0.03787875, 0.02428876, 0.04109973, 0.02083124, 0.01418455, 0.03803947, 0.03698072, 0.02496141, 0.04281935, 0.02009748, 0.01380572, 0.03929712, 0.03589946, 0.02506574, 0.04239517, 0.01966228, 0.01383706, 0.03802263, 0.03831618, 0.02489984, 0.0439028, 0.02008978, 0.013219, 0.03935655, 0.04021003, 0.02418251, 0.0413218, 0.01991723, 0.01369539, 0.03742354, 0.03777701, 0.02493648, 0.04346045, 0.01965122, 0.01362792, 0.03892902, 0.03686258, 0.0252697, 0.04171386, 0.01992975, 0.0138036, 0.0379387, 0.0385596, 0.02521993, 0.04316035, 0.02011288, 0.01327494, 0.03899125, 0.03918041, 0.02422798, 0.04126419, 0.01987561, 0.01370383, 0.037782, 0.03876966, 0.02516211, 0.04298019, 0.01931851, 0.0131685, 0.03883092, 0.03730677, 0.02544966, 0.0422075, 0.01980881, 0.01366084, 0.037681, 0.03840455, 0.02514329, 0.04354579, 0.02007373, 0.01305235, 0.03926197, 0.03924575, 0.0242919, 0.04095608, 0.02029613, 0.01369059, 0.03873292, 0.03858459, 0.02516039, 0.04311556, 0.02019475, 0.01340936, 0.03978451, 0.03698074, 0.02562893, 0.04267064, 0.01995822, 0.01371452, 0.03869485, 0.03858712, 0.02539356, 0.04408722, 0.02086819, 0.01321828, 0.03973114, 0.04018719, 0.02454099, 0.04117709, 0.02072587, 0.01375238, 0.03908651, 0.0391403, 0.02530058, 0.0432431, 0.02059917, 0.01364975, 0.03995854, 0.0380634, 0.02579655, 0.04238002, 0.02066687, 0.01393558, 0.03919623, 0.0403166, 0.02517739, 0.04378509, 0.02108076, 0.01338658, 0.03990291, 0.04079606, 0.02444568, 0.04115725, 0.0205543, 0.01401602, 0.03920699, 0.03907228, 0.02541006, 0.04334203, 0.02056781, 0.01370301, 0.04005132, 0.03757161, 0.02588774, 0.04229913, 0.02063996, 0.01395529, 0.03930491, 0.03991437, 0.02580162, 0.04378968, 0.02098712, 0.01339958, 0.03965234, 0.04004739, 0.02484584, 0.04153066, 0.02080527, 0.01408532, 0.03916334, 0.0386242, 0.02558679, 0.04348394, 0.02056581, 0.01383052, 0.04052512, 0.03749646, 0.02604646, 0.04248435, 0.02060054, 0.01458023, 0.03942466, 0.03954601, 0.02575875, 0.04418058, 0.02116435, 0.01391873, 0.03964935, 0.03949974, 0.024986, 0.04138799, 0.0209635, 0.01467892, 0.03861118, 0.0377099, 0.02536876, 0.04393968, 0.02044184, 0.01357292, 0.03954998, 0.03582749, 0.02587355, 0.04309461, 0.02057015, 0.01379778, 0.03832741, 0.03805127, 0.02565397, 0.04380108, 0.02082879, 0.01340622, 0.03961683, 0.03896799, 0.02480702, 0.04139908, 0.02054413, 0.0139678, 0.03866435, 0.03660898, 0.02544335, 0.04368193, 0.02028756, 0.01365725, 0.04015504, 0.03555566, 0.0260678, 0.04296588, 0.02036026, 0.01395386, 0.03913002, 0.03785027, 0.02607894, 0.04411748, 0.02073884, 0.01330521, 0.03973619, 0.03834814, 0.02498202, 0.04194131, 0.02041347, 0.01358784, 0.03872414, 0.03799181, 0.02588627, 0.04401556, 0.02009422, 0.01357491, 0.04032153, 0.03782875, 0.02628889, 0.04321618, 0.0200245, 0.01346693, 0.03861292, 0.03917621, 0.02603437, 0.04465745, 0.02048003, 0.01297019, 0.03945768, 0.03931161, 0.02508159, 0.04180212, 0.02003875, 0.01348096, 0.03856829, 0.03815587, 0.02568157, 0.04375602, 0.01979375, 0.01321501, 0.03986076, 0.03693252, 0.02620941, 0.04267624, 0.01995208, 0.01360274, 0.0391931, 0.04003901, 0.02627874, 0.0439252, 0.0208228, 0.01308999, 0.04008986, 0.03957201, 0.02548363, 0.04169691, 0.02105774, 0.01372643, 0.04031127, 0.03973603, 0.02651147, 0.04355871, 0.02037251, 0.01337628, 0.04047856, 0.03759195, 0.02675957, 0.04273873, 0.02038473, 0.0138489, 0.03963517, 0.04012609, 0.02654691, 0.04410786, 0.02117584, 0.01323836, 0.04145502, 0.04181546, 0.02587169, 0.04164529, 0.02079331, 0.01341462, 0.03988496, 0.04040696, 0.02651459, 0.0432548, 0.02026598, 0.0131561, 0.0414862, 0.03832867, 0.02663325, 0.04248759, 0.02021648, 0.01320306, 0.03969641, 0.04081061, 0.02671091, 0.04380279, 0.02116641, 0.012907, 0.04147124, 0.04163669, 0.02603566, 0.04135611, 0.02057303, 0.01341548, 0.04038905, 0.04124413, 0.02662802, 0.04362144, 0.02082173, 0.01302357, 0.04247979, 0.03978465, 0.02724516, 0.04338723, 0.02007714, 0.01315142, 0.04046127, 0.04096628, 0.02651527, 0.04618566, 0.02114882, 0.01271323, 0.04229084, 0.04313923, 0.02622433, 0.04150089, 0.02116621, 0.01383839, 0.04238867, 0.04392424, 0.02738389, 0.04361778, 0.02151363, 0.01321472, 0.04360215, 0.04257443, 0.02770916, 0.04280269, 0.02083383, 0.01382788, 0.04316372, 0.04596641, 0.02801885, 0.04418863, 0.02164241, 0.01397888, 0.04641612, 0.0477624, 0.02699386, 0.04198136, 0.02106842, 0.01369518, 0.04352193, 0.04543469, 0.02789529, 0.04430984, 0.02094933, 0.01398969, 0.04649565, 0.04542427, 0.02859401, 0.04329867, 0.02114227, 0.01461493, 0.04546872, 0.04859533, 0.02881225, 0.0446687, 0.02157528, 0.01359059, 0.04490092, 0.04948486, 0.02765867, 0.04207384, 0.02099042, 0.01448539, 0.04517619, 0.04773388, 0.02836862, 0.04444562, 0.02095765, 0.01432536, 0.04651603, 0.04569166, 0.0289, 0.04328683, 0.02093622, 0.01454381, 0.04522871, 0.04878462, 0.02880377, 0.04440823, 0.02168817, 0.01408465, 0.04600717, 0.04953505, 0.02813998, 0.04199589, 0.02151799, 0.01466773, 0.04564315, 0.04869299, 0.02877307, 0.04437929, 0.02144759, 0.01462317, 0.04647388, 0.04626286, 0.02903468, 0.04325001, 0.02146896, 0.01481089, 0.04453697, 0.04909402, 0.02873155, 0.04449404, 0.02256132, 0.01432115, 0.04580547, 0.04972715, 0.02774119, 0.04222908, 0.02142669, 0.01469238, 0.04354307, 0.04737571, 0.02827767, 0.0439547, 0.02075841, 0.01465237, 0.04476321, 0.04620107, 0.02875291, 0.04248774, 0.02153967, 0.01501895, 0.04373552, 0.04850129, 0.02852929, 0.04391082, 0.02141772, 0.01412628, 0.04489865, 0.04754196, 0.02744341, 0.04204461, 0.0208211, 0.01471947, 0.04379504, 0.04883981, 0.02805161, 0.04391436, 0.02024774, 0.01432734, 0.04404733, 0.04657086, 0.02833123, 0.04296496, 0.02044712, 0.01451265, 0.04088606, 0.04740449, 0.02775891, 0.04478222, 0.02098279, 0.01393385, 0.04324234, 0.0487787, 0.02714355, 0.04180562, 0.02055495, 0.0143002, 0.04242693, 0.0470239, 0.02797318, 0.04404687, 0.02029432, 0.01403922, 0.04426073, 0.04662814, 0.02859791, 0.04365901, 0.02055494, 0.01444397, 0.04301274, 0.04843562, 0.02857746, 0.04530347, 0.02103374, 0.01393538, 0.04393935, 0.04955839, 0.02780316, 0.04238667, 0.02071276, 0.01458559, 0.04330051, 0.04782186, 0.02872238, 0.04628113, 0.02042545, 0.01420678, 0.04458825, 0.04682223, 0.02949547, 0.04522933, 0.02061445, 0.01487281, 0.04415841, 0.05136231, 0.02931815, 0.04695106, 0.02132669, 0.01453617, 0.04546223, 0.05109413, 0.02824354, 0.04522622, 0.0210722, 0.0155014, 0.04453439, 0.0483396, 0.02938324, 0.04758552, 0.02081133, 0.01505513, 0.04605439, 0.04780927, 0.02958744, 0.04582485, 0.02074808, 0.0152941, 0.04470001, 0.05032265, 0.02927578, 0.04843465, 0.02109892, 0.01463585, 0.0453563, 0.04928593, 0.02816337, 0.04609869, 0.02100359, 0.01530068, 0.04434967, 0.04806222, 0.0290544, 0.04809047, 0.0206231, 0.0149382, 0.04488009, 0.04464322, 0.02932534, 0.04725541, 0.0204779, 0.01508726, 0.04387222, 0.04593759, 0.02905401, 0.04774114, 0.02078047, 0.01439742, 0.04480946, 0.04829718, 0.02821379, 0.04531393, 0.02056195, 0.01495894, 0.04391088, 0.04516171, 0.02862682, 0.04878624, 0.02027662, 0.01471659, 0.04523346, 0.04450743, 0.02935388, 0.04767649, 0.02011739, 0.01445426, 0.0435348, 0.04672024, 0.02881307, 0.04898214, 0.02055857, 0.0139768, 0.04443968, 0.04752706, 0.02822993, 0.0460034, 0.02022436, 0.01447287, 0.04307619, 0.04362673, 0.02871328, 0.04841093, 0.02018973, 0.01429207, 0.04366607, 0.04250149, 0.02915258, 0.04846642, 0.02011852, 0.01447399, 0.04254854, 0.04538037, 0.02904211, 0.04980673, 0.02042647, 0.01403663, 0.04386878, 0.04690656, 0.0280332, 0.04754024, 0.02019387, 0.01433237, 0.04268834, 0.04483892, 0.0286083, 0.05031057, 0.01974789, 0.01393471, 0.04480595, 0.04390076, 0.02899912, 0.04852149, 0.01976287, 0.01428942, 0.04347178, 0.04597715, 0.02907592, 0.05070383, 0.02117841, 0.01382068, 0.04453692, 0.0459452, 0.02778622, 0.04750032, 0.02024453, 0.01430897, 0.04310818, 0.04525002, 0.02875093, 0.04980169, 0.01976609, 0.0140458, 0.04392682, 0.04307383, 0.02925849, 0.0480181, 0.01991893, 0.01438894, 0.04255573, 0.04507296, 0.02907363, 0.0489919, 0.02019958, 0.01388202, 0.04334788, 0.04618327, 0.02831681, 0.04575537, 0.01981174, 0.01431774, 0.0420862, 0.04456352, 0.02902107, 0.04976486, 0.01944549, 0.01407492, 0.04383254, 0.04388246, 0.02951707, 0.04929851, 0.01943114, 0.01429158, 0.04264636, 0.04616145, 0.02902423, 0.05075685, 0.01970866, 0.01367856, 0.04375115, 0.04676121, 0.02792813, 0.04836532, 0.01980765, 0.01426433, 0.04282504, 0.04511313, 0.0287788, 0.05051081, 0.01953834, 0.01397162, 0.04410636, 0.04310602, 0.02909997, 0.04976346, 0.01955689, 0.01419646, 0.04265535, 0.04521443, 0.02866169, 0.05017023, 0.01974753, 0.01360423, 0.04376464, 0.0457425, 0.02745314, 0.04746378, 0.01932321, 0.01414963, 0.04285847, 0.04364166, 0.02825447, 0.05016549, 0.01897334, 0.01389054, 0.04406501, 0.04202656, 0.02883008, 0.04927206, 0.01924438, 0.01427342, 0.04302898, 0.04493733, 0.02874075, 0.05087741, 0.01959463, 0.0137674, 0.04403418, 0.04598431, 0.02779357, 0.04782649, 0.01929437, 0.01429764, 0.04283055, 0.04405944, 0.02862021, 0.05044926, 0.01894587, 0.01401511, 0.0443011, 0.04212054, 0.0287415, 0.04968653, 0.01910728, 0.0142654, 0.04343006, 0.04414701, 0.02867422, 0.05092024, 0.01962568, 0.01382896, 0.04474266, 0.04575774, 0.0275518, 0.04817464, 0.01935331, 0.01436136, 0.0436845, 0.04359696, 0.02823269, 0.0508512, 0.01905933, 0.01398906, 0.04399126, 0.04156297, 0.02838558, 0.04889065, 0.01917261, 0.01428091, 0.04268084, 0.04337371, 0.02830236, 0.0504542, 0.01944438, 0.01365071, 0.04344769, 0.04411428, 0.02748299, 0.04798295, 0.01920315, 0.01417927, 0.04276012, 0.04245901, 0.02831849, 0.05067195, 0.01892851, 0.01385721, 0.04383457, 0.04129016, 0.02838222, 0.04960753, 0.01877959, 0.01401303, 0.04260839, 0.04322961, 0.0281002, 0.0516552, 0.01927807, 0.01347536, 0.04388997, 0.04413355, 0.02738193, 0.04933894, 0.01896157, 0.01405231, 0.04346604, 0.0421001, 0.02821121, 0.05117002, 0.01881166, 0.01383146, 0.04463043, 0.04113936, 0.02858985, 0.04989536, 0.01896731, 0.01411483, 0.04343513, 0.04367263, 0.02834055, 0.05142894, 0.0189896, 0.01354506, 0.04417314, 0.04456946, 0.02719905, 0.04856806, 0.01890317, 0.0141318, 0.04310708, 0.04261449, 0.02807838, 0.05152988, 0.01859757, 0.01390933, 0.04463322, 0.04084887, 0.02831563, 0.04995915, 0.01858402, 0.01416545, 0.04345139, 0.04311945, 0.02829193, 0.05184079, 0.01898416, 0.01363221, 0.0440795, 0.04385032, 0.02749917, 0.04886607, 0.01858084, 0.01415198, 0.04297172, 0.04220633, 0.02857339, 0.05153786, 0.01857039, 0.01398972, 0.04438651, 0.04105321, 0.02875545, 0.05037286, 0.01873527, 0.01424924, 0.04289149, 0.04287479, 0.02843059, 0.05224804, 0.01889304, 0.01351959, 0.04333491, 0.04290817, 0.02702291, 0.04761219, 0.01839961, 0.01399737, 0.04128762, 0.04053141, 0.02721451, 0.04992811, 0.01811557, 0.01357385, 0.04245012, 0.03811935, 0.0274686, 0.04787825, 0.01815672, 0.01374488, 0.04155476, 0.04063162, 0.02735822, 0.04898242, 0.0185869, 0.01322269, 0.04213299, 0.04102526, 0.02608749, 0.04644173, 0.01819068, 0.01369159, 0.0406579, 0.03966488, 0.02697397, 0.04930597, 0.01788067, 0.0134288, 0.0417737, 0.038914, 0.02742958, 0.04778877, 0.01803396, 0.01372231, 0.04086481, 0.04098595, 0.02717562, 0.04922977, 0.01833156, 0.01314402, 0.04148477, 0.04262583, 0.02604021, 0.04649197, 0.01818276, 0.01382438, 0.04121051, 0.04049095, 0.02738285, 0.04861306, 0.0181007, 0.01356271, 0.04247816, 0.03851027, 0.02782262, 0.0480878, 0.01803901, 0.01375371, 0.041187, 0.04027708, 0.02777218, 0.049714, 0.01868849, 0.0134321, 0.04192905, 0.04053959, 0.02644161, 0.04682814, 0.01856557, 0.01392574, 0.04052966, 0.03871914, 0.02748281, 0.04852235, 0.01824108, 0.01365586, 0.04251384, 0.03920177, 0.02811761, 0.04740978, 0.01804081, 0.01388047, 0.04093774, 0.03667818, 0.02734668, 0.05010309, 0.01852727, 0.01324895, 0.0417872, 0.03958935, 0.02649075, 0.04722549, 0.01824685, 0.01392028, 0.04119669, 0.04006591, 0.02714767, 0.04995014, 0.01801533, 0.01355182, 0.04164087, 0.03791149, 0.02775792, 0.04889712, 0.0182122, 0.01401831, 0.04131481, 0.03927958, 0.02781598, 0.05034449, 0.01851015, 0.01338723, 0.042174, 0.04170288, 0.02715589, 0.04769621, 0.01825803, 0.01389388, 0.04131379, 0.0391505, 0.02797315, 0.05037537, 0.01814999, 0.01364226, 0.04256712, 0.03838879, 0.02840971, 0.04907805, 0.01832882, 0.01394619, 0.04129016, 0.03958876, 0.02823742, 0.05077093, 0.01872953, 0.01335101, 0.04226029, 0.04119483, 0.02727796, 0.04791759, 0.0183807, 0.01381246, 0.04133746, 0.03945367, 0.02794931, 0.05017371, 0.01814244, 0.01355886, 0.04250957, 0.03843039, 0.0281157, 0.04897451, 0.018178, 0.0138459, 0.04146345, 0.04027603, 0.02789393, 0.05052695, 0.01867323, 0.01330938, 0.04260885, 0.04145553, 0.02697437, 0.04775207, 0.01850861, 0.01384694, 0.04162802, 0.03921281, 0.02753939, 0.05029451, 0.01819107, 0.0135774, 0.04265786, 0.03828807, 0.02812557, 0.04892837, 0.01822146, 0.01385162, 0.04183204, 0.04022818, 0.02803368, 0.05062418, 0.01865485, 0.01333293, 0.04249923, 0.04099242, 0.02712028, 0.04793047, 0.01847905, 0.01385084, 0.04166676, 0.03951839, 0.02791505, 0.05061274, 0.01825544, 0.01353999, 0.04299958, 0.03848798, 0.02837164, 0.04960855, 0.01836572, 0.01389835, 0.0419122, 0.0398198, 0.02807241, 0.05103043, 0.01873104, 0.01337346, 0.04251992, 0.04109042, 0.0271229, 0.04834658, 0.0183981, 0.01386932, 0.04168376, 0.03954789, 0.02806953, 0.0509867, 0.01822301, 0.01358632, 0.04279539, 0.03827451, 0.02836185, 0.04959104, 0.01833514, 0.01386658, 0.04177773, 0.04034128, 0.02798263, 0.05097284, 0.01870017, 0.01336524, 0.04265161, 0.04087143, 0.02712196, 0.04836054, 0.01854395, 0.01390389, 0.04148281, 0.03913978, 0.02795615, 0.05075488, 0.01826072, 0.01353429, 0.04268973, 0.0381293, 0.02824181, 0.04981788, 0.01829019, 0.01385003, 0.04154091, 0.03973998, 0.02808042, 0.05144067, 0.01867673, 0.01336282, 0.04253713, 0.04056167, 0.02707781, 0.04915245, 0.01849969, 0.01382428, 0.04176962, 0.03876161, 0.02773629, 0.05206189, 0.01830344, 0.01358113, 0.04315691, 0.03756691, 0.02810589, 0.05073809, 0.01843824, 0.01389941, 0.04210528, 0.03926969, 0.02798069, 0.05186208, 0.01871892, 0.01336806, 0.04294141, 0.04057783, 0.02700594, 0.048855, 0.01851079, 0.01387086, 0.04197697, 0.03904053, 0.02787734, 0.05101537, 0.01826149, 0.01358623, 0.04310926, 0.0374764, 0.02817147, 0.04942936, 0.01834057, 0.01384175, 0.0417376, 0.03920309, 0.0280006, 0.05131628, 0.01875971, 0.01329693, 0.04269215, 0.04004514, 0.02707779, 0.04909717, 0.01867052, 0.01390921, 0.04238577, 0.03862198, 0.02766466, 0.05167291, 0.01829161, 0.01360149, 0.04311161, 0.03725007, 0.02825613, 0.05020434, 0.01840176, 0.0139174, 0.04195951, 0.03900395, 0.02805958, 0.05139326, 0.01881158, 0.01338496, 0.04299621, 0.040078, 0.0271106, 0.04889566, 0.01860404, 0.01395069, 0.04218029, 0.03851287, 0.02804418, 0.05108342, 0.01846056, 0.01364412, 0.04341855, 0.03733551, 0.02835899, 0.04980361, 0.01841923, 0.01397221, 0.04246264, 0.038854, 0.02818167, 0.05192396, 0.01888171, 0.01342439, 0.04313184, 0.04001165, 0.02720846, 0.04897664, 0.0186528, 0.01392023, 0.04258938, 0.03854216, 0.02805322, 0.05154798, 0.01848966, 0.01362173, 0.0435863, 0.03707691, 0.02841851, 0.05052998, 0.01856827, 0.01390386, 0.04210499, 0.03851148, 0.02861753, 0.05272742, 0.01910239, 0.01341926, 0.04320316, 0.03994064, 0.02765592, 0.050101, 0.01890332, 0.01399957, 0.04246747, 0.03859872, 0.02833557, 0.0528066, 0.01869978, 0.01365765, 0.04345603, 0.03758629, 0.02885256, 0.05216068, 0.01878763, 0.01403045, 0.04208219, 0.03923965, 0.0283393, 0.05365489, 0.01912931, 0.01339776, 0.0432543, 0.03965957, 0.02767105, 0.05063498, 0.01900307, 0.01390028, 0.04187126, 0.03778873, 0.02864517, 0.05282385, 0.01851356, 0.01363221, 0.04328662, 0.03636342, 0.0290577, 0.05131718, 0.01862509, 0.01396356, 0.04157233, 0.03839324, 0.0287354, 0.05272667, 0.01909202, 0.01346637, 0.04262386, 0.03942715, 0.02777154, 0.04983211, 0.01851127, 0.01384674, 0.04199996, 0.03746533, 0.0283517, 0.05207952, 0.01829183, 0.01349322, 0.04323837, 0.03651325, 0.02900044, 0.050452, 0.01789506, 0.0137274, 0.04194514, 0.03867541, 0.02870806, 0.0513792, 0.01840015, 0.01312104, 0.04276486, 0.03924378, 0.02776483, 0.04840341, 0.01815679, 0.01375796, 0.04191319, 0.03757994, 0.02873267, 0.05073757, 0.0181838, 0.01346057, 0.04248244, 0.03684585, 0.02908861, 0.04894389, 0.01825614, 0.01378945, 0.04099184, 0.0386721, 0.02856483, 0.05047455, 0.01885665, 0.01322668, 0.04202623, 0.03896675, 0.02763011, 0.04727273, 0.01851237, 0.01373675, 0.04044105, 0.03705204, 0.02836389, 0.04902832, 0.01826138, 0.01348131, 0.04182348, 0.035992, 0.02887075, 0.04766, 0.01835969, 0.01372486, 0.04084682, 0.03747151, 0.02858224, 0.04927133, 0.01874106, 0.01314226, 0.04195094, 0.03831305, 0.02738226, 0.04712524, 0.01839542, 0.01363727, 0.04074977, 0.03683008, 0.02821888, 0.04902964, 0.01829807, 0.01333695, 0.04173156, 0.03605002, 0.02862953, 0.04839526, 0.01822803, 0.01371575, 0.04100355, 0.03727248, 0.02854813, 0.05009501, 0.01849274, 0.01307115, 0.04158723, 0.03793986, 0.02748191, 0.04794502, 0.01828599, 0.0136059, 0.0406868, 0.0358071, 0.02828314, 0.0497519, 0.0178246, 0.01311871, 0.04117574, 0.03442287, 0.02877707, 0.04802325, 0.01785612, 0.01341198, 0.04056574, 0.03637994, 0.02837592, 0.04952553, 0.01802036, 0.01276627, 0.04108036, 0.03674102, 0.02716274, 0.04660827, 0.01789946, 0.01324261, 0.03978349, 0.0348605, 0.02813509, 0.04885627, 0.01766457, 0.01288255, 0.04093909, 0.03340843, 0.02870817, 0.04715897, 0.01765562, 0.0131395, 0.03955151, 0.03485393, 0.02829698, 0.04879311, 0.01794043, 0.01267424, 0.04006748, 0.03570228, 0.02728851, 0.04585322, 0.01761453, 0.01305645, 0.03910984, 0.03437926, 0.02779536, 0.04789924, 0.01730105, 0.01274893, 0.04031769, 0.03327256, 0.0283908, 0.04665798, 0.01740944, 0.01310198, 0.03913463, 0.03503466, 0.02779398, 0.0477121, 0.01774119, 0.01256805, 0.04025545, 0.0359211, 0.02691345, 0.04545178, 0.01751632, 0.01303333, 0.03906595, 0.03444735, 0.02786194, 0.04807268, 0.01714869, 0.01275352, 0.04009937, 0.03368168, 0.02791035, 0.04667421, 0.01723259, 0.01300708, 0.03914892, 0.03534384, 0.02770585, 0.0481924, 0.01749285, 0.01242214, 0.03950117, 0.0360149, 0.02649985, 0.04513668, 0.01702156, 0.01293575, 0.03872721, 0.03444857, 0.02745499, 0.04738365, 0.01695278, 0.01263474, 0.03977706, 0.03407664, 0.02793559, 0.04618556, 0.01690271, 0.01290355, 0.03879952, 0.03520458, 0.02760629, 0.04716421, 0.0174376, 0.01233596, 0.03930632, 0.03590247, 0.02665877, 0.04499471, 0.01716157, 0.01283756, 0.03856927, 0.03440158, 0.02742302, 0.04753443, 0.01682602, 0.01262995, 0.04035802, 0.0336782, 0.02801982, 0.04603296, 0.01668621, 0.01284102, 0.03897142, 0.03471735, 0.02763316, 0.04733853, 0.01705405, 0.01232725, 0.03922537, 0.0351961, 0.02647731, 0.04504734, 0.01684556, 0.01280494, 0.03856289, 0.0337875, 0.02749558, 0.04811482, 0.01664684, 0.01243392, 0.03993576, 0.03263573, 0.02805885, 0.04671846, 0.01667653, 0.01287012, 0.03879477, 0.03354242, 0.02812812, 0.04922782, 0.01664585, 0.01223928, 0.03924277, 0.03410584, 0.02673389, 0.04610004, 0.01620844, 0.01269102, 0.03780182, 0.03333131, 0.0275287, 0.04847314, 0.01582769, 0.01253365, 0.03847135, 0.03217827, 0.02777923, 0.04752956, 0.01615847, 0.01265264, 0.03808648, 0.03493214, 0.02807913, 0.04804409, 0.01643699, 0.01214024, 0.03869975, 0.03684365, 0.02717997, 0.04498916, 0.01630946, 0.01264212, 0.03734363, 0.03559113, 0.0284421, 0.04739903, 0.01621941, 0.01221383, 0.03885643, 0.03553085, 0.02909915, 0.04603573, 0.01641128, 0.01264392, 0.03763684, 0.03589566, 0.02861761, 0.04856272, 0.01674946, 0.01182696, 0.03881321, 0.03799615, 0.02813865, 0.04510644, 0.01640901, 0.01226605, 0.03867658, 0.03795018, 0.02912383, 0.04790103, 0.0166449, 0.01250418, 0.04000847, 0.03749951, 0.0292368, 0.04664447, 0.01663142, 0.0129523, 0.03833434, 0.03500647, 0.02899703, 0.04866881, 0.01679003, 0.01210323, 0.03932476, 0.03418966, 0.02768327, 0.04564556, 0.01659553, 0.01252876, 0.03855083, 0.03423825, 0.0283254, 0.04762186, 0.01632704, 0.01232041, 0.04026423, 0.03368575, 0.02862776, 0.04648842, 0.01647904, 0.01261734, 0.03809834, 0.03451377, 0.02804389, 0.04859393, 0.01671199, 0.01206794, 0.03892386, 0.0351995, 0.02754111, 0.04562685, 0.01641877, 0.01259427, 0.03830116, 0.03455631, 0.02832638, 0.0483446, 0.01598697, 0.0121446, 0.03971978, 0.03381366, 0.02878698, 0.04731983, 0.01609256, 0.01239491, 0.0383932, 0.03393563, 0.02851595, 0.04871437, 0.01623493, 0.01193446, 0.0392416, 0.03763929, 0.02816785, 0.04500751, 0.01643629, 0.01252113, 0.0391489, 0.03489071, 0.02848796, 0.04826874, 0.01618017, 0.01222549, 0.04004727, 0.0368845, 0.02961007, 0.04625291, 0.01630897, 0.01258324, 0.03919521, 0.037375, 0.02882937, 0.04888354, 0.01650798, 0.01180387, 0.03885432, 0.03618999, 0.02742057, 0.0476609, 0.01639323, 0.01232106, 0.03800724, 0.03325394, 0.02868184, 0.04992181, 0.01605964, 0.0120183, 0.03945338, 0.03287017, 0.02919411, 0.04934065, 0.01635715, 0.01214261, 0.03846132, 0.03389078, 0.02893635, 0.05039369, 0.0166342, 0.01174246, 0.03905023, 0.0346292, 0.02772371, 0.04814592, 0.01669107, 0.01216344, 0.03929958, 0.03294641, 0.02904773, 0.04994162, 0.0162734, 0.0118892, 0.03920542, 0.03182732, 0.02952789, 0.04804843, 0.01648071, 0.01216787, 0.03821572, 0.03318349, 0.02897299, 0.04944292, 0.01654893, 0.01160256, 0.03801212, 0.03354384, 0.02737624, 0.04694528, 0.01619637, 0.01205758, 0.03727503, 0.03185043, 0.02811801, 0.04900801, 0.01615657, 0.01173741, 0.03879165, 0.03132087, 0.02907773, 0.04854344, 0.01631608, 0.01218395, 0.03772939, 0.03352803, 0.02884027, 0.05017058, 0.01661928, 0.01144117, 0.03842492, 0.03432842, 0.02814094, 0.04770339, 0.01642115, 0.01249902, 0.03827413, 0.03254669, 0.02879026, 0.05040935, 0.01641802, 0.0120196, 0.03927374, 0.03193091, 0.0291587, 0.04920718, 0.01685147, 0.01226534, 0.03745249, 0.0336751, 0.02905076, 0.04992342, 0.01698448, 0.01181001, 0.0388664, 0.03534004, 0.02782382, 0.04811305, 0.01735559, 0.01271491, 0.03868321, 0.03368613, 0.02883563, 0.05026587, 0.01695333, 0.01244809, 0.0405775, 0.03333945, 0.02914558, 0.04893697, 0.01716027, 0.01274355, 0.03921022, 0.03563767, 0.02879704, 0.05062893, 0.01780452, 0.01231793, 0.04100375, 0.03898172, 0.02789871, 0.04878334, 0.0180375, 0.01289154, 0.03883852, 0.03679212, 0.02895139, 0.05151507, 0.01745106, 0.01249006, 0.03949083, 0.03271785, 0.0293663, 0.05010629, 0.01742981, 0.01255235, 0.03815613, 0.03350278, 0.02936013, 0.05218975, 0.01791186, 0.01199685, 0.03904358, 0.03358121, 0.02882656, 0.04932515, 0.01771826, 0.01251363, 0.03795103, 0.0320795, 0.02978064, 0.05062686, 0.01746164, 0.01213337, 0.03907297, 0.03142834, 0.03077837, 0.05006388, 0.01745547, 0.01248249, 0.03808955, 0.03383917, 0.03002118, 0.05126967, 0.01791154, 0.01191095, 0.03836885, 0.03181905, 0.02987389, 0.0494332, 0.01760383, 0.0124689, 0.03810653, 0.03219125, 0.03034975, 0.05209193, 0.01741389, 0.0121628, 0.03990166, 0.03213462, 0.03090272, 0.05050591, 0.01761008, 0.0124649, 0.03793454, 0.03395608, 0.03090734, 0.05241675, 0.0180656, 0.01194592, 0.0395156, 0.03542089, 0.02960702, 0.0496348, 0.01791728, 0.01241006, 0.03861776, 0.03414364, 0.03013306, 0.05145813, 0.01766703, 0.01196935, 0.03967445, 0.03264052, 0.03080382, 0.05040793, 0.01770679, 0.01245895, 0.03814197, 0.03376686, 0.03050121, 0.05116047, 0.01782381, 0.01191165, 0.03942201, 0.03546406, 0.02962153, 0.04839024, 0.01769188, 0.01246791, 0.03882748, 0.03339716, 0.03121845, 0.05119299, 0.01768536, 0.01218393, 0.04042067, 0.03202658, 0.03142508, 0.04979366, 0.01758024, 0.01246079, 0.03862227, 0.03176099, 0.03062881, 0.04988173, 0.01794581, 0.01201118, 0.03985728, 0.03316668, 0.0303488, 0.0481003, 0.01791548, 0.01255799, 0.03897521, 0.030619, 0.03050179, 0.05007298, 0.01758781, 0.01208181, 0.03988661, 0.0297817, 0.03021712, 0.04868844, 0.01756197, 0.01245891, 0.03899864, 0.03042542, 0.03049486, 0.05080923, 0.01816567, 0.01208725, 0.03950346, 0.0322122, 0.02814242, 0.04814551, 0.01782891, 0.01245478, 0.03909557, 0.03040943, 0.03124459, 0.05098563, 0.01798053, 0.01225554, 0.04058891, 0.02955849, 0.03025859, 0.04774189, 0.01794091, 0.01260819, 0.03910942, 0.02941037, 0.03193273, 0.05231193, 0.01863824, 0.01223523, 0.04014599, 0.03015267, 0.03039708, 0.04960382, 0.01859037, 0.01247656, 0.03919158, 0.02839296, 0.03150437, 0.05110387, 0.01793035, 0.01225443, 0.04022502, 0.02714128, 0.03182202, 0.04970212, 0.01793444, 0.01257609, 0.03893418, 0.02865878, 0.03063777, 0.04982467, 0.01789131, 0.01206496, 0.0402322, 0.02971565, 0.03047547, 0.0480429, 0.017856, 0.01259985, 0.03945089, 0.02887931, 0.03194473, 0.05062583, 0.01774904, 0.012461, 0.04155591, 0.02854257, 0.03117931, 0.04911577, 0.01790371, 0.01289264, 0.04109697, 0.02967627, 0.03225351, 0.0518285, 0.01825605, 0.01262516, 0.0429894, 0.03291322, 0.0311335, 0.05157834, 0.01822741, 0.0132053, 0.04225507, 0.02961848, 0.03364977, 0.05282807, 0.01768889, 0.01254343, 0.04283613, 0.0291489, 0.03219792, 0.04999497, 0.01849743, 0.01300541, 0.04171937, 0.03115498, 0.03068258, 0.05155022, 0.01885778, 0.01234293, 0.04139122, 0.03085604, 0.02865098, 0.0498899, 0.01863246, 0.01303211, 0.04107893, 0.02972619, 0.03072494, 0.05269671, 0.01859771, 0.01273781, 0.04344741, 0.02863865, 0.03283476, 0.05155304, 0.01854377, 0.01313544, 0.04071649, 0.02909897, 0.03239442, 0.05406833, 0.01884268, 0.01296726, 0.04202001, 0.03005133, 0.0307701, 0.04954022, 0.01859397, 0.01287632, 0.03881271, 0.02910701, 0.02964251, 0.04926822, 0.01817903, 0.01292147, 0.04301475, 0.02832845, 0.03132689, 0.05070913, 0.0186687, 0.0131995, 0.04022821, 0.02980158, 0.03310687, 0.05360766, 0.01928465, 0.01337709, 0.04543098, 0.03167278, 0.03495728, 0.0530472, 0.01919429, 0.01374849, 0.04278716, 0.02972606, 0.02972712, 0.05136569, 0.01849077, 0.01302544, 0.04266684, 0.0304168, 0.03151443, 0.05185773, 0.01854042, 0.01329007, 0.04317218, 0.03138091, 0.03567102, 0.05787335, 0.02007596, 0.01283579, 0.04415345, 0.03319721, 0.03248583, 0.05292868, 0.01898193, 0.01338501, 0.04329629, 0.03233844, 0.0348163, 0.05599291, 0.01939282, 0.01331453, 0.04478817, 0.03055401, 0.03611539, 0.05230244, 0.01870389, 0.01392026, 0.04458658, 0.03364591, 0.03484849, 0.05348101, 0.01907829, 0.01301152, 0.04476117, 0.03422626, 0.03425574, 0.04973038, 0.01964002, 0.01346032, 0.04522103, 0.03265359, 0.03814708, 0.05664159, 0.02009698, 0.01395721, 0.04819372, 0.03399259, 0.03966035, 0.06078281, 0.01960605, 0.01415012, 0.04789384, 0.03394106, 0.04278952, 0.07264408, 0.02228763, 0.01571846, 0.05110529, 0.0353974, 0.04555725, 0.06977501, 0.02339658, 0.01642151, 0.05054881, 0.03418298, 0.04748596, 0.0772051, 0.02293075, 0.01654352, 0.05254723, 0.03248572, 0.05007458, 0.07577382, 0.02309068, 0.0168803, 0.05138551, 0.03319297, 0.04861932, 0.08296924, 0.02403409, 0.01627043, 0.05211043, 0.03449629, 0.04724846, 0.07973979, 0.02395705, 0.01679583, 0.05096745, 0.0325755, 0.04758422, 0.08406292, 0.02330081, 0.01618709, 0.05203906, 0.03171802, 0.04898586, 0.08176336, 0.02373583, 0.0168852, 0.05237572, 0.03173722, 0.0491719, 0.0890618, 0.02433721, 0.0161899, 0.05171993, 0.03213132, 0.04682397, 0.08219112, 0.02402787, 0.01674605, 0.05124091, 0.03100087, 0.0483115, 0.08528653, 0.02365505, 0.01630589, 0.05262544, 0.0309992, 0.04952813, 0.08199597, 0.0238951, 0.01687511, 0.05239967, 0.03173918, 0.04998044, 0.09032403, 0.02447031, 0.0162631, 0.05117534, 0.03263611, 0.04882274, 0.08395056, 0.02441604, 0.01666531, 0.05077031, 0.03206618, 0.05024557, 0.08717183, 0.02401986, 0.0162884, 0.05205225, 0.03090216, 0.05126845, 0.08694881, 0.02410454, 0.01653669, 0.05112304, 0.03188469, 0.05093087, 0.08917921, 0.02445785, 0.01593975, 0.05135101, 0.03300283, 0.04976182, 0.0853456, 0.02442438, 0.01651498, 0.05089298, 0.03124489, 0.05068813, 0.0892886, 0.02370923, 0.01619961, 0.05176432, 0.03063048, 0.05127083, 0.08681145, 0.02413894, 0.01668593, 0.05183874, 0.03148529, 0.05093951, 0.08778557, 0.02466813, 0.0160372, 0.05133604, 0.03264722, 0.04880114, 0.08505333, 0.02488862, 0.01659145, 0.05041644, 0.03104257, 0.05016486, 0.08851482, 0.02444573, 0.01628776, 0.05145435, 0.02998646, 0.05139506, 0.08639345, 0.02416329, 0.01663076, 0.05124699, 0.03106417, 0.05065923, 0.08977629, 0.02474057, 0.01602667, 0.05128742, 0.03260371, 0.04826067, 0.08537142, 0.02466266, 0.01665667, 0.05144075, 0.03073313, 0.05000734, 0.09021127, 0.02434508, 0.0164036, 0.05349315, 0.02928787, 0.05073474, 0.08748045, 0.02445844, 0.01666611, 0.05351279, 0.03094553, 0.05064906, 0.0904884, 0.0246275, 0.01610255, 0.05163524, 0.03202933, 0.04924238, 0.08663248, 0.02452675, 0.0166879, 0.05118573, 0.03125779, 0.05015595, 0.09050764, 0.02435758, 0.01640332, 0.05260924, 0.03111507, 0.05153153, 0.0890874, 0.02449504, 0.01674644, 0.05246397, 0.03228208, 0.05221128, 0.09182746, 0.0251663, 0.0161295, 0.05254337, 0.03294569, 0.04984711, 0.08919039, 0.02549173, 0.01683384, 0.05210442, 0.03307128, 0.05120645, 0.09044787, 0.02539109, 0.01665693, 0.05344692, 0.03127658, 0.05211613, 0.08792203, 0.02507482, 0.01700382, 0.05193961, 0.03223138, 0.05124014, 0.09140225, 0.025921, 0.01650576, 0.05354005, 0.03364473, 0.04981095, 0.08829879, 0.02622214, 0.01702139, 0.05355766, 0.03197539, 0.05088304, 0.09121117, 0.0252615, 0.01665021, 0.05411332, 0.0311857, 0.05190426, 0.08987281, 0.02566523, 0.01689152, 0.05289862, 0.03154711, 0.05189614, 0.09434367, 0.02636462, 0.01615024, 0.05330629, 0.03358636, 0.05109462, 0.08929885, 0.02676356, 0.016955, 0.05320537, 0.0327444, 0.05135856, 0.09322081, 0.02599849, 0.0165296, 0.05433998, 0.03207136, 0.0521744, 0.09217373, 0.02597111, 0.01691881, 0.05406503, 0.03267234, 0.05147924, 0.09424202, 0.02646352, 0.0164937, 0.05476864, 0.03348009, 0.05100366, 0.09275654, 0.02647568, 0.01704411, 0.05501935, 0.03317763, 0.05226387, 0.09505785, 0.02595675, 0.01670477, 0.05666003, 0.03231335, 0.05293486, 0.09260428, 0.02578362, 0.01707831, 0.05681745, 0.03447812, 0.05292877, 0.09718657, 0.02651274, 0.01643721, 0.05513029, 0.035972, 0.05180617, 0.08961603, 0.02668593, 0.01718571, 0.05477865, 0.03370919, 0.05200073, 0.09427088, 0.02619424, 0.01686529, 0.05502307, 0.03316804, 0.05352468, 0.09109823, 0.02628862, 0.01726543, 0.05362955, 0.03413859, 0.05367325, 0.09573226, 0.02684822, 0.01681587, 0.0545912, 0.0364092, 0.05214019, 0.08910543, 0.02712898, 0.01742091, 0.0538564, 0.0355428, 0.05417642, 0.09409002, 0.02610264, 0.01698759, 0.05430943, 0.03293907, 0.05415399, 0.09092298, 0.02629154, 0.01728361, 0.0534159, 0.03532185, 0.05471281, 0.09434243, 0.02682188, 0.0169206, 0.05373422, 0.03879653, 0.05277821, 0.09097702, 0.02641637, 0.01743991, 0.05337027, 0.0359116, 0.05579023, 0.09318146, 0.02553488, 0.0171396, 0.05382387, 0.03655078, 0.05678086, 0.09256149, 0.02535166, 0.01738624, 0.0536856, 0.03602566, 0.05617823, 0.09696223, 0.02556158, 0.01659684, 0.05284954, 0.03611385, 0.0545931, 0.09222985, 0.02558885, 0.0171266, 0.05176641, 0.03442375, 0.05664773, 0.09881062, 0.02517057, 0.0166561, 0.05262841, 0.03360119, 0.05760303, 0.09641104, 0.02505139, 0.01697526, 0.05210779, 0.03427258, 0.05555169, 0.09801864, 0.02561141, 0.01633536, 0.05281958, 0.03424275, 0.05393701, 0.09570555, 0.02572685, 0.01706895, 0.05292723, 0.03290329, 0.05602655, 0.09687137, 0.0251903, 0.01640282, 0.05390193, 0.03202586, 0.05631576, 0.09496103, 0.02518633, 0.01699294, 0.05430089, 0.03401778, 0.05666081, 0.10177837, 0.02489521, 0.01614181, 0.05268693, 0.0362484, 0.05435728, 0.09333427, 0.02562388, 0.01696379, 0.05224868, 0.03519776, 0.0564968, 0.09752197, 0.0252035, 0.0167545, 0.05467762, 0.03458489, 0.05729872, 0.09641977, 0.02552476, 0.01716971, 0.05273186, 0.03495089, 0.05635707, 0.09542777, 0.02666787, 0.01661489, 0.05394209, 0.03646062, 0.0548555, 0.09105775, 0.02650777, 0.01716733, 0.05352547, 0.03409967, 0.0554417, 0.09560098, 0.0264299, 0.01678742, 0.05431075, 0.03309551, 0.05625296, 0.09499809, 0.02682625, 0.01685684, 0.05392243, 0.03541461, 0.05367218, 0.09528142, 0.02659109, 0.01630177, 0.05262005, 0.03754041, 0.05537245, 0.09423567, 0.02706893, 0.01707714, 0.05222213, 0.03580377, 0.05647265, 0.09787506, 0.02588636, 0.01655228, 0.05183422, 0.03453313, 0.0569718, 0.09397445, 0.02602068, 0.01703008, 0.05183888, 0.03562357, 0.05761802, 0.09875256, 0.02737694, 0.01638432, 0.05189187, 0.03695837, 0.05519967, 0.09375612, 0.02814708, 0.01739733, 0.05184017, 0.03621453, 0.0565497, 0.09762026, 0.02721361, 0.01696583, 0.05270803, 0.03522891, 0.05772506, 0.09929778, 0.02723097, 0.01743822, 0.05135133, 0.03590287, 0.05648454, 0.10276062, 0.02749743, 0.01685011, 0.04951645, 0.0346569, 0.05425417, 0.10055318, 0.02740316, 0.01752489, 0.04878596, 0.03118096, 0.05519744, 0.10318545, 0.02807968, 0.01803832, 0.05011503, 0.03194098, 0.06154926, 0.10576502, 0.02899883, 0.01773718, 0.05081126, 0.03611971, 0.06134534, 0.10383716, 0.02821931, 0.01688635, 0.05221662, 0.03992335, 0.0595465, 0.09844887, 0.02780716, 0.01737345, 0.05198895, 0.03765132, 0.05979184, 0.09596838, 0.02684017, 0.01713003, 0.05342026, 0.03679551, 0.05909277, 0.09421054, 0.02682797, 0.01758438, 0.05259491, 0.03786406, 0.06006419, 0.09791993, 0.02737184, 0.01710683, 0.05315591, 0.03937314, 0.05722936, 0.09085356, 0.02715148, 0.01762887, 0.05291582, 0.03732364, 0.05788304, 0.09889915, 0.02659669, 0.01717454, 0.0535057, 0.0358679, 0.06007642, 0.0971875, 0.02655127, 0.01740211, 0.05082869, 0.03527739, 0.0596306, 0.0989179, 0.02731869, 0.01720404, 0.05361687, 0.0390884, 0.058238, 0.0928106, 0.02710414, 0.01771188, 0.05292819, 0.03744093, 0.05997937, 0.0978456, 0.02664603, 0.01735202, 0.05446187, 0.03582605, 0.06031738, 0.09630893, 0.02721969, 0.01768183, 0.05326195, 0.03725091, 0.06041477, 0.09966229, 0.0276468, 0.01705093, 0.05336805, 0.03856559, 0.05873571, 0.09725906, 0.02778381, 0.01769662, 0.05373452, 0.03685281, 0.0601873, 0.10115002, 0.02706197, 0.01737967, 0.05443013, 0.03551037, 0.06014269, 0.09800724, 0.02722023, 0.01764541, 0.05360187, 0.0370993, 0.06149469, 0.0981416, 0.02822018, 0.01708027, 0.05350702, 0.03807159, 0.05907983, 0.0947178, 0.02863642, 0.01769866, 0.05317485, 0.03633494, 0.05926904, 0.09876871, 0.02722676, 0.0172616, 0.05434991, 0.03559263, 0.05987121, 0.09681948, 0.02739899, 0.01764161, 0.05371546, 0.03691716, 0.06027706, 0.0987526, 0.02758954, 0.01707064, 0.05427362, 0.03855676, 0.05809001, 0.09298535, 0.02794833, 0.01770798, 0.05357162, 0.03685697, 0.05914186, 0.09489155, 0.02698067, 0.01726989, 0.05482967, 0.03641795, 0.06142705, 0.09351639, 0.02668729, 0.01766251, 0.05426164, 0.03803996, 0.0629815, 0.09632977, 0.02691934, 0.01686944, 0.05455025, 0.03897354, 0.060811, 0.09193805, 0.02675608, 0.01745206, 0.0540259, 0.03725885, 0.0616776, 0.09458275, 0.02613198, 0.01694309, 0.05479936, 0.0360758, 0.06120149, 0.09382001, 0.02637184, 0.01745064, 0.0537812, 0.0378672, 0.06255487, 0.10078955, 0.02664217, 0.01691147, 0.05406905, 0.03915183, 0.06319059, 0.0962937, 0.02642629, 0.01724873, 0.05252299, 0.03554511, 0.06324342, 0.0977267, 0.02494311, 0.01682651, 0.05272933, 0.03483799, 0.0654343, 0.09416804, 0.02490149, 0.0173139, 0.05161448, 0.03499537, 0.06408668, 0.0976866, 0.02515716, 0.0168743, 0.05333024, 0.03627704, 0.06084523, 0.09116979, 0.02594576, 0.01775843, 0.05108768, 0.03596563, 0.06360551, 0.09798347, 0.02500089, 0.01746682, 0.05320371, 0.03353311, 0.06418737, 0.08880696, 0.02411401, 0.01723509, 0.05134677, 0.03481412, 0.06327159, 0.09337267, 0.02541335, 0.01730548, 0.05110747, 0.03721965, 0.0620964, 0.08675882, 0.0250202, 0.0172874, 0.05252469, 0.03455784, 0.06673791, 0.09744354, 0.0249653, 0.01741429, 0.0537474, 0.03419208, 0.07361999, 0.09491032, 0.0240492, 0.01873646, 0.05848438, 0.03495159, 0.06765833, 0.10278192, 0.02466168, 0.01945564, 0.05564939, 0.03618931, 0.05951861, 0.08313812, 0.02435286, 0.01737083, 0.05138454, 0.03097612, 0.05824177, 0.08264475, 0.02422958, 0.01738672, 0.05281483, 0.03199599, 0.05628808, 0.08195836, 0.0244882, 0.01754917, 0.05118211, 0.03354032, 0.05365778, 0.08080078, 0.02476903, 0.01694798, 0.05059292, 0.03560281, 0.05156533, 0.07768229, 0.02421614, 0.01730481, 0.04821454, 0.03384482, 0.05152567, 0.07967611, 0.0238688, 0.01728144, 0.05195464, 0.03199556, 0.05197689, 0.07670066, 0.024236, 0.01749111, 0.05154628, 0.03224672, 0.05366768, 0.08410985, 0.02472735, 0.01701405, 0.04969418, 0.03258775, 0.05372637, 0.0756128, 0.02330403, 0.01744916, 0.04817599, 0.03000776, 0.05600585, 0.07907946, 0.02350959, 0.01693444, 0.04931957, 0.02866932, 0.05675555, 0.07672564, 0.02379783, 0.01690835, 0.04841239, 0.02928373, 0.05906216, 0.08074962, 0.0244189, 0.01638918, 0.04934437, 0.03081248, 0.05567003, 0.07615764, 0.02404101, 0.01725142, 0.04821495, 0.02975772, 0.05571738, 0.07985764, 0.02371431, 0.01711332, 0.04986766, 0.02929545, 0.05598338, 0.07882247, 0.02308474, 0.01706068, 0.0489133, 0.02870831, 0.05707026, 0.08135754, 0.02389702, 0.01664916, 0.05087468, 0.03057716, 0.05573421, 0.07581826, 0.02321416, 0.01737654, 0.05192143, 0.03067675, 0.05698856, 0.08143748, 0.02228133, 0.01677844, 0.05262334, 0.02849206, 0.06104947, 0.08137775, 0.0231983, 0.01713392, 0.05327756, 0.02732438, 0.06003951, 0.08373255, 0.02526713, 0.01665601, 0.04911773, 0.03085664, 0.05346142, 0.07644109, 0.02478909, 0.01696597, 0.04895332, 0.02453299, 0.05029303, 0.09386005, 0.02134393, 0.01609704, 0.04599061, 0.02410451, 0.05060062, 0.08090768, 0.02212613, 0.01683204, 0.04982048, 0.02669472, 0.06310752, 0.08674363, 0.02144738, 0.01601259, 0.04868266, 0.02786046, 0.06273029, 0.08421815, 0.02117833, 0.01678891, 0.04832541, 0.02633993, 0.0635059, 0.08737792, 0.02146146, 0.0164679, 0.04989748, 0.02709458, 0.06394637, 0.08769018, 0.02140374, 0.01678988, 0.04903691, 0.0271585, 0.06746236, 0.08808282, 0.02154059, 0.01620732, 0.05058784, 0.02627739, 0.06543187, 0.08639869, 0.02125049, 0.0168296, 0.05030841, 0.02642057, 0.065315, 0.08220611, 0.02048939, 0.01700672, 0.05001477, 0.02716484, 0.06576269, 0.07972751, 0.02140555, 0.01683016, 0.04825215, 0.0267237, 0.06454541, 0.08438285, 0.02099252, 0.01680002, 0.04846629, 0.02908147, 0.06347346, 0.08200157, 0.0231211, 0.01727851, 0.05085144, 0.02666781, 0.066254, 0.08449414, 0.02194526, 0.01677942, 0.05355344, 0.02787153, 0.06611144, 0.0894024, 0.02356638, 0.0175458, 0.05379375, 0.02853541, 0.06981675, 0.09352072, 0.02557698, 0.01719267, 0.0539102, 0.02963411, 0.0686215, 0.08585363, 0.02640593, 0.01778535, 0.05327632, 0.02925447, 0.07886818, 0.09364809, 0.02554888, 0.01773893, 0.056271, 0.02896137, 0.07916721, 0.09514842, 0.02532384, 0.01816372, 0.05345004, 0.02888294, 0.07777613, 0.10273988, 0.02393984, 0.01714465, 0.05459059, 0.02995247, 0.06914329, 0.08741419, 0.02758646, 0.01826731, 0.05438119, 0.02733859, 0.07426346, 0.08767007, 0.02813653, 0.01748551, 0.0534225, 0.02723056, 0.06874318, 0.08940751, 0.02880125, 0.01826387, 0.05570314, 0.02895477, 0.06675456, 0.0953194, 0.02846407, 0.01775481, 0.0528569, 0.03254088, 0.06179935, 0.08952361, 0.02934594, 0.01879003, 0.05296356, 0.02865972, 0.06505241, 0.10077313, 0.02902638, 0.01811302, 0.05363496, 0.02815177, 0.06570991, 0.10132379, 0.02875257, 0.01816848, 0.05224808, 0.02842228, 0.06833013, 0.11011957, 0.0292004, 0.017491, 0.05130517, 0.02903234, 0.06556257, 0.09879883, 0.02902555, 0.01838104, 0.05260403, 0.02772957, 0.07389946, 0.11551156, 0.0296061, 0.01858066, 0.05575932, 0.02787959, 0.07648706, 0.11366683, 0.03042869, 0.0190291, 0.05514304, 0.02873052, 0.08074741, 0.1251481, 0.03359531, 0.01962045, 0.06073131, 0.03130111, 0.07859381, 0.12806189, 0.0358801, 0.02068288, 0.06159048, 0.03081681, 0.08327702, 0.13873596, 0.03635436, 0.02070407, 0.07039192, 0.02971468, 0.08398824, 0.12616602, 0.03590475, 0.02089015, 0.0703584, 0.03015918, 0.09305606, 0.13283077, 0.03801788, 0.01998806, 0.06562403, 0.03215177, 0.08417018, 0.11641271, 0.03636603, 0.02059716, 0.06426188, 0.03128146, 0.08421896, 0.11553891, 0.03479053, 0.02044638, 0.0643941, 0.0311859, 0.08181422, 0.1277397, 0.03564277, 0.02107027, 0.06317958, 0.03320853, 0.08651991, 0.13922355, 0.03710232, 0.02040845, 0.06239165, 0.03418277, 0.07903976, 0.1063336, 0.03704188, 0.02056491, 0.05850735, 0.03164656, 0.07983443, 0.11233515, 0.03237923, 0.02016258, 0.05637508, 0.03194178, 0.07774993, 0.10952879, 0.03264577, 0.02048646, 0.05739146, 0.03188926, 0.08473836, 0.11946518, 0.03489511, 0.02020403, 0.06023404, 0.03509118, 0.07822547, 0.11543369, 0.03523461, 0.02153211, 0.06219189, 0.03485698, 0.07813882, 0.12510285, 0.034949, 0.02135819, 0.06546866, 0.0347118, 0.0758799, 0.11817855, 0.0342962, 0.02173846, 0.06600816, 0.03629884, 0.06788407, 0.11360672, 0.03699511, 0.02058076, 0.06499064, 0.04007259, 0.06504726, 0.11258844, 0.03873545, 0.02188104, 0.07256814, 0.03898108, 0.07994625, 0.11722484, 0.04005752, 0.02130793, 0.07557457, 0.03916005, 0.09235627, 0.11742365, 0.03966686, 0.02130627, 0.0698356, 0.03943228, 0.101693, 0.10254226, 0.04334255, 0.02215564, 0.07239192, 0.0390625, 0.0744768, 0.10264689, 0.04218916, 0.02209263, 0.07199904, 0.03334409, 0.09405609, 0.09472874, 0.04040728, 0.02183067, 0.07316028, 0.03138453, 0.08842915, 0.09439512, 0.04234264, 0.02263774, 0.07584106, 0.03143611, 0.09388165, 0.10843138, 0.04543043, 0.02206088, 0.08029166, 0.03057607, 0.09420852, 0.10569442, 0.04784051, 0.02282359, 0.08008481, 0.02974596, 0.10325279, 0.11197159, 0.04746613, 0.02253657, 0.07801709, 0.02757031, 0.11656009, 0.10899632, 0.04635964, 0.02157624, 0.08905772, 0.02849188, 0.097955, 0.09709758, 0.04197852, 0.02058304, 0.08001827, 0.03385547, 0.10043656, 0.09623563, 0.0469478, 0.02190604, 0.08776448, 0.02875852, 0.12000622, 0.11277637, 0.04454686, 0.0216376, 0.0684116, 0.02750099, 0.11816297, 0.10733341, 0.04846156, 0.02191703, 0.06468755, 0.02881715, 0.11291706, 0.10498719, 0.04929028, 0.02188819, 0.06946407, 0.02796467, 0.1074829, 0.09313519, 0.04744381, 0.02196245, 0.06822804, 0.02795084, 0.11827814, 0.10275339, 0.04950107, 0.02199779, 0.07395538, 0.02683868, 0.12254615, 0.10257608, 0.04896332, 0.02188735, 0.07226312, 0.0276955, 0.12506682, 0.10288393, 0.04899752, 0.02103511, 0.0689256, 0.02844349, 0.11648557, 0.09409875, 0.05058102, 0.02252578, 0.07067834, 0.02754571, 0.11761469, 0.09844272, 0.04660104, 0.0212364, 0.07061424, 0.02745622, 0.12239891, 0.09447966, 0.04600034, 0.02183481, 0.06825667, 0.02828011, 0.12655728, 0.10324252, 0.04959401, 0.02156323, 0.0685633, 0.02923325, 0.11189203, 0.09454163, 0.04918974, 0.02204773, 0.06940026, 0.02770228, 0.11521275, 0.10304342, 0.04947715, 0.02176382, 0.07006, 0.0276192, 0.11642022, 0.10332078, 0.04865379, 0.02209178, 0.06944752, 0.02810232, 0.11867885, 0.1068841, 0.04993626, 0.02132059, 0.06928913, 0.02947705, 0.10742099, 0.09889741, 0.05191015, 0.0223102, 0.0717473, 0.02829875, 0.1037621, 0.10609046, 0.05076953, 0.02220698, 0.07251015, 0.02886717, 0.11910878, 0.10815454, 0.05413755, 0.02351941, 0.0736681, 0.0280961, 0.13491413, 0.12084255, 0.05904004, 0.02262716, 0.07185111, 0.02912967, 0.12934394, 0.11244068, 0.06020829, 0.02328053, 0.07484739, 0.02722114, 0.13079606, 0.11762305, 0.05692397, 0.02286976, 0.07552163, 0.02643086, 0.14327717, 0.11295448, 0.05553182, 0.02287103, 0.07347456, 0.0271058, 0.13652076, 0.11923183, 0.05771393, 0.02229068, 0.07396462, 0.02824132, 0.14138982, 0.1128851, 0.05860059, 0.02365272, 0.07379245, 0.02783823, 0.14723393, 0.1250376, 0.0589432, 0.0238251, 0.07920069, 0.0275496, 0.1479384, 0.11555586, 0.05850975, 0.02408823, 0.07770676, 0.02886926, 0.14913598, 0.11843886, 0.0590593, 0.02312675, 0.07482097, 0.02977534, 0.14272948, 0.1174069, 0.06076438, 0.02444368, 0.07705424, 0.02891701, 0.14838181, 0.12155609, 0.05955642, 0.02396947, 0.0787518, 0.0275562, 0.14560463, 0.12247591, 0.05878401, 0.02434591, 0.07746299, 0.02834335, 0.15068118, 0.12480311, 0.06236181, 0.02349169, 0.07695013, 0.02973429, 0.14611672, 0.11974304, 0.06186211, 0.02442886, 0.07762457, 0.02830012, 0.14227536, 0.12365758, 0.06020997, 0.02383209, 0.07743207, 0.02777097, 0.13582838, 0.1201339, 0.0590325, 0.02392522, 0.07707639, 0.02826957, 0.14026567, 0.12427452, 0.06128833, 0.02315093, 0.07778224, 0.02932573, 0.13963453, 0.11668098, 0.06192226, 0.02417115, 0.07720637, 0.02801921, 0.14698939, 0.12497698, 0.06058684, 0.0234697, 0.07765449, 0.02759202, 0.14465685, 0.12271334, 0.05924144, 0.02358253, 0.07752533, 0.02840975, 0.15350813, 0.13061057, 0.06357, 0.02331467, 0.07934803, 0.02955663, 0.14923885, 0.12289328, 0.06502802, 0.02427579, 0.07769601, 0.02858024, 0.14948256, 0.1272704, 0.0619336, 0.02358994, 0.07883903, 0.02795149, 0.15620768, 0.12370335, 0.06197587, 0.02408576, 0.07847879, 0.02864641, 0.15822731, 0.12851395, 0.06426813, 0.02319157, 0.07793553, 0.03016489, 0.14956214, 0.12054409, 0.06379781, 0.02404255, 0.07637075, 0.02892311, 0.14667493, 0.12716964, 0.06210491, 0.02347971, 0.07792535, 0.02864781, 0.1453157, 0.12658753, 0.0600309, 0.02418816, 0.07679762, 0.02939551, 0.15031292, 0.13463838, 0.06498064, 0.02389457, 0.07888737, 0.03051925, 0.14884195, 0.12790145, 0.06371755, 0.02491446, 0.07960034, 0.02875629, 0.14996348, 0.13008729, 0.06007774, 0.0240841, 0.08100781, 0.02810454, 0.15122001, 0.12612154, 0.06034436, 0.02448, 0.08108227, 0.02878158, 0.15129086, 0.13092858, 0.06177996, 0.02339851, 0.08154332, 0.0294835, 0.14552315, 0.12078968, 0.06066221, 0.02416146, 0.08261357, 0.02781233, 0.14529221, 0.12579446, 0.05856194, 0.02381299, 0.08555276, 0.02733734, 0.14353879, 0.12082064, 0.05680964, 0.02410326, 0.08505449, 0.0276483, 0.14355277, 0.12648863, 0.05868082, 0.02304602, 0.08446867, 0.02897292, 0.13736857, 0.11741205, 0.05971933, 0.02413229, 0.08309927, 0.02775386, 0.13027209, 0.11956693, 0.05840795, 0.02317781, 0.08282142, 0.0272488, 0.13260035, 0.11748584, 0.05735238, 0.02318939, 0.08207706, 0.02791159, 0.13304992, 0.1223768, 0.05980448, 0.02233786, 0.08192562, 0.02866774, 0.12836587, 0.11584286, 0.05971933, 0.02377473, 0.08294998, 0.02747495, 0.12920794, 0.12192556, 0.05922458, 0.02336824, 0.08441214, 0.02702645, 0.13209575, 0.12063987, 0.05937928, 0.02360237, 0.08278777, 0.02805923, 0.13528714, 0.13127293, 0.06045149, 0.02283343, 0.081627, 0.02942667, 0.13397862, 0.11935861, 0.05999252, 0.02342289, 0.08249988, 0.02785516, 0.13113321, 0.12956168, 0.0614279, 0.02326854, 0.08083587, 0.02765214, 0.13393794, 0.12611468, 0.05852045, 0.02325894, 0.08002192, 0.02809765, 0.13553405, 0.12801054, 0.06173396, 0.02179077, 0.07854903, 0.02960381, 0.1344895, 0.11939862, 0.06297889, 0.02340373, 0.08108374, 0.02901356, 0.13567959, 0.1283905, 0.06315161, 0.02374557, 0.08847297, 0.02846671, 0.13394566, 0.1253215, 0.06110524, 0.02331256, 0.08371498, 0.02869312, 0.13235731, 0.13094458, 0.06481279, 0.02307262, 0.08499059, 0.03002157, 0.12684806, 0.11976227, 0.06558103, 0.02397181, 0.09260336, 0.02949281, 0.11884719, 0.12107507, 0.06603375, 0.0233211, 0.09194572, 0.02932285, 0.12771867, 0.11908558, 0.05880863, 0.02332155, 0.08854185, 0.02969885, 0.12325826, 0.12101498, 0.05937229, 0.02327256, 0.07666553, 0.03111365, 0.10887795, 0.10635743, 0.04839254, 0.02286289, 0.080976, 0.02882889, 0.09325196, 0.10003837, 0.04703677, 0.02101501, 0.07857096, 0.02664503, 0.11942839, 0.12358066, 0.04904339, 0.02054661, 0.08067352, 0.02734183, 0.1199477, 0.11543765, 0.05496696, 0.02233989, 0.09204035, 0.02909106, 0.11638127, 0.11446378, 0.0617002, 0.02546882, 0.09175636, 0.02867612, 0.11737105, 0.12032761, 0.05330487, 0.02306406, 0.08934283, 0.0287388, 0.11347844, 0.10881357, 0.05087882, 0.02332601, 0.08976325, 0.02919667, 0.11315552, 0.12039632, 0.05384498, 0.02283651, 0.08923537, 0.03068347, 0.12251149, 0.11539543, 0.0564226, 0.02494794, 0.09600027, 0.03078992, 0.11944868, 0.12072646, 0.05494412, 0.02524013, 0.09702571, 0.03213735, 0.12203939, 0.12432605, 0.05637501, 0.02588589, 0.09617665, 0.03277335, 0.13821913, 0.13448289, 0.05224026, 0.02141115, 0.08556723, 0.03209123, 0.11875705, 0.1129869, 0.05251766, 0.02318846, 0.08580466, 0.03061332, 0.12571625, 0.11618292, 0.05060982, 0.02184339, 0.08618768, 0.03005615, 0.11905634, 0.11753757, 0.05114553, 0.02320435, 0.08716559, 0.03021279, 0.12439198, 0.12207915, 0.05084339, 0.02221863, 0.08481519, 0.03219008, 0.11788091, 0.10956678, 0.05169123, 0.02387751, 0.08564457, 0.03066307, 0.11460069, 0.11438905, 0.05108509, 0.02347883, 0.08844154, 0.03022776, 0.11543053, 0.10670446, 0.04811215, 0.02334357, 0.08689757, 0.02971587, 0.11714602, 0.11572251, 0.05066053, 0.02215016, 0.08694574, 0.03125985, 0.10619447, 0.1042184, 0.05100259, 0.02305216, 0.09098385, 0.03071506, 0.11560184, 0.11389322, 0.05045541, 0.02241741, 0.08840087, 0.02973162, 0.11189754, 0.11390994, 0.05000299, 0.02235299, 0.08743902, 0.03058609, 0.10840153, 0.11201303, 0.05047576, 0.02115177, 0.08555599, 0.03198712, 0.10942349, 0.1116893, 0.05204218, 0.02251061, 0.09257792, 0.03079007, 0.11537802, 0.11526611, 0.04950986, 0.02241672, 0.09272171, 0.03116659, 0.12446366, 0.11835088, 0.05429544, 0.02333747, 0.08776013, 0.03131922, 0.11225694, 0.11597171, 0.05044989, 0.02160073, 0.08952926, 0.03360387, 0.10707916, 0.10528395, 0.04816122, 0.02265753, 0.08725052, 0.03184188, 0.10185802, 0.10497962, 0.04525322, 0.02241805, 0.09385492, 0.03155557, 0.09799381, 0.10450044, 0.0503238, 0.02335103, 0.09246833, 0.03149982, 0.09952024, 0.09114143, 0.03904124, 0.02135839, 0.09187865, 0.03416243, 0.10562134, 0.09284922, 0.04862652, 0.02198382, 0.09136318, 0.03201038, 0.10860004, 0.11316322, 0.05427255, 0.02173157, 0.11050934, 0.02666543, 0.09075961, 0.11258502, 0.05718373, 0.02130995, 0.10654701, 0.03094657, 0.12010936, 0.11826124, 0.05187232, 0.02091155, 0.10940589, 0.0313091, 0.12153966, 0.1077481, 0.05512039, 0.02136203, 0.11083212, 0.02778056, 0.13789278, 0.10745811, 0.04973651, 0.02115812, 0.10632759, 0.0275869, 0.13452266, 0.11461356, 0.05801271, 0.02158228, 0.11231503, 0.02834254, 0.13111953, 0.10159001, 0.0455701, 0.02108618, 0.11181271, 0.02656497, 0.12210888, 0.10055312, 0.04893915, 0.02336359, 0.13934973, 0.02575209, 0.11656077, 0.10248001, 0.04313066, 0.02119756, 0.11695842, 0.02244528, 0.11192597, 0.08922463, 0.04130064, 0.02365241, 0.12933068, 0.02450685, 0.11190075, 0.11276773, 0.05144317, 0.02662766, 0.14800206, 0.02892681, 0.11756552, 0.11879811, 0.05427365, 0.0281839, 0.16108319, 0.02808905, 0.12430584, 0.11917067, 0.05585202, 0.02512294, 0.17360003, 0.02837552, 0.12323298, 0.10576764, 0.0515913, 0.0258917, 0.17535497, 0.02947338, 0.14918166, 0.12404053, 0.06060246, 0.0261021, 0.17661329, 0.03101466, 0.1256342, 0.11370697, 0.05918664, 0.02875017, 0.18523368, 0.03129487, 0.11890456, 0.114739, 0.05587244, 0.0276094, 0.2201575, 0.02927928, 0.12206249, 0.10691794, 0.05526505, 0.02585025, 0.19641565, 0.02937371, 0.15008299, 0.11336695, 0.05320162, 0.02566252, 0.18977793, 0.03080998, 0.11894184, 0.09044926, 0.058851, 0.02893221, 0.204119, 0.02945576, 0.10880788, 0.12167387, 0.06941438, 0.02678265, 0.1856426, 0.03030362, 0.11117864, 0.13128398, 0.07850403, 0.03186609, 0.18588689, 0.03171889, 0.12344406, 0.12462872, 0.06474382, 0.02349623, 0.16513018, 0.03405894, 0.11396252, 0.12004412, 0.07061356, 0.02436585, 0.16564938, 0.03166424, 0.11573273, 0.12419808, 0.06609895, 0.02322781, 0.16654246, 0.03040698, 0.10758699, 0.11787687, 0.06491977, 0.02367938, 0.16456999, 0.03178904, 0.10970931, 0.1271535, 0.06894252, 0.02155421, 0.13361883, 0.0333152, 0.09949625, 0.10863614, 0.06628041, 0.02182392, 0.1320937, 0.03185891, 0.10085977, 0.11267214, 0.05968965, 0.0212808, 0.13627689, 0.03056553, 0.11062176, 0.11626226, 0.05760267, 0.02236651, 0.13435078, 0.0307921, 0.11401729, 0.1124817, 0.0556764, 0.02130128, 0.12580374, 0.03234538, 0.10024559, 0.11286723, 0.06099761, 0.02302307, 0.12866403, 0.03133814, 0.10678677, 0.11131813, 0.05898897, 0.02174807, 0.12615712, 0.03123476, 0.11392498, 0.10934205, 0.06023899, 0.02246818, 0.1258531, 0.03346476, 0.11412273, 0.11163721, 0.06085357, 0.0215225, 0.1341965, 0.03414993, 0.11887831, 0.1075507, 0.06181577, 0.02272652, 0.15135771, 0.03215801, 0.11459465, 0.1082901, 0.05877807, 0.02162972, 0.15059835, 0.03178397, 0.10554947, 0.11184996, 0.06090954, 0.02264985, 0.1420807, 0.03190214, 0.11802823, 0.12339066, 0.06141423, 0.02208235, 0.1325655, 0.03319976, 0.09782039, 0.11757688, 0.06395485, 0.02399468, 0.13332684, 0.03357859, 0.11158098, 0.11862959, 0.05628498, 0.02165636, 0.1526599, 0.03392632, 0.1096404, 0.11653647, 0.0557014, 0.02336559, 0.14347073, 0.03419301, 0.11043517, 0.11344029, 0.0571677, 0.0211561, 0.12721042, 0.03554155, 0.11194209, 0.11535488, 0.05275698, 0.02269142, 0.1345506, 0.03257058, 0.1134527, 0.11962756, 0.05088476, 0.02165873, 0.12556118, 0.03195682, 0.11018191, 0.10485065, 0.04960893, 0.02163569, 0.11988365, 0.03287515, 0.11285269, 0.11618657, 0.05318258, 0.02141526, 0.11064552, 0.03371164, 0.10732313, 0.11910135, 0.05664282, 0.0225741, 0.1152984, 0.03253718, 0.1037673, 0.11329372, 0.04992136, 0.02085961, 0.1037007, 0.03195602, 0.09900867, 0.10403208, 0.04806521, 0.02024242, 0.10829654, 0.03567196, 0.10870165, 0.12171835, 0.04488896, 0.02016992, 0.12639925, 0.03757546, 0.10543135, 0.11077818, 0.04673754, 0.02117443, 0.12099312, 0.03607467, 0.12354252, 0.10224821, 0.03890177, 0.02040814, 0.1271925, 0.03778805, 0.12518586, 0.10694204, 0.03996701, 0.02055555, 0.1224753, 0.03832928, 0.11298895, 0.11126174, 0.04615461, 0.01957165, 0.12717287, 0.04193228, 0.11977694, 0.10605878, 0.04267943, 0.02078047, 0.13170803, 0.03900941, 0.11766827, 0.12252968, 0.0423644, 0.02050855, 0.14208943, 0.0354086, 0.11303656, 0.10291511, 0.04546671, 0.0205239, 0.11647609, 0.03478079, 0.10868815, 0.10584448, 0.04089661, 0.01934322, 0.11966224, 0.03929522, 0.09667784, 0.09453002, 0.04249706, 0.02064344, 0.10448523, 0.03546478, 0.10509612, 0.10874653, 0.03405331, 0.01991643, 0.12664276, 0.03694729, 0.10259559, 0.11193962, 0.0309788, 0.0224497, 0.12927109, 0.037754, 0.09129053, 0.12385765, 0.03532235, 0.02122914, 0.14987513, 0.04311458, 0.09111278, 0.12743646, 0.04006954, 0.02603852, 0.18600515, 0.04851354, 0.08767699, 0.14443214, 0.04475723, 0.02499321, 0.13358676, 0.03903947, 0.0959012, 0.12805134, 0.04221633, 0.02494142, 0.14890924, 0.04096362, 0.09215914, 0.14841528, 0.05061488, 0.02512238, 0.16195975, 0.04399502, 0.09073827, 0.13200578, 0.0526016, 0.02643825, 0.12189741, 0.03163746, 0.10029345, 0.13247672, 0.06672215, 0.02663674, 0.14089958, 0.03548396, 0.09008551, 0.07681194, 0.0510802, 0.02491458, 0.13889691, 0.03504869, 0.07705506, 0.07994041, 0.05537659, 0.02294002, 0.13098817, 0.03520219, 0.07188871, 0.07665788, 0.05322197, 0.02468268, 0.12355828, 0.03326136, 0.07233441, 0.08223262, 0.0549497, 0.02349625, 0.11764545, 0.03219689, 0.06854885, 0.08297167, 0.053731, 0.02504021, 0.13823536, 0.03644279, 0.08984257, 0.09179163, 0.07110415, 0.02545393, 0.117213, 0.03566907, 0.06153869, 0.07924657, 0.05050967, 0.0246292, 0.11385772, 0.03245857, 0.07739356, 0.08523257, 0.04400219, 0.02285235, 0.07940285, 0.02782669, 0.05926012, 0.06766246, 0.03471564, 0.02027944, 0.11156505, 0.02927643, 0.07456781, 0.07052059, 0.0472818, 0.02534117, 0.13003837, 0.03174312, 0.07904032, 0.0839399, 0.05169309, 0.02683631, 0.13087183, 0.03092306, 0.10205317, 0.0903528, 0.05591009, 0.02656473, 0.17015779, 0.03047938, 0.10443655, 0.10200186, 0.07517117, 0.02865644, 0.1207501, 0.03380617, 0.1064548, 0.09977283, 0.06579883, 0.03082846, 0.10160268, 0.03734084, 0.1102019, 0.09019876, 0.05247405, 0.02931052, 0.10027526, 0.03370864, 0.10794295, 0.11329249, 0.07555524, 0.0299029, 0.12033822, 0.0347053, 0.09845783, 0.1170751, 0.08105906, 0.03467708, 0.15237595, 0.03659033, 0.13511665, 0.13530864, 0.11626528, 0.03559564, 0.15058197, 0.04270339, 0.13583842, 0.1259578, 0.10014743, 0.03131758, 0.09699361, 0.03882755, 0.09952535, 0.11118134, 0.08314595, 0.03606091, 0.09794743, 0.04054463, 0.11180235, 0.11145144, 0.08372541, 0.03700276, 0.12558565, 0.04100854, 0.11413991, 0.12049593, 0.10106023, 0.0343093, 0.1333527, 0.04662101, 0.09207094, 0.12416205, 0.09965675, 0.03509923, 0.12958832, 0.04019035, 0.0948144, 0.11761311, 0.08604486, 0.03144535, 0.12433086, 0.03794523, 0.09324978, 0.12134214, 0.07399068, 0.03419799, 0.11517086, 0.03374126, 0.08328608, 0.12090454, 0.07173499, 0.03354914, 0.11914456, 0.0396677, 0.09012574, 0.10561042, 0.06539598, 0.03854807, 0.11109849, 0.04200006, 0.06736397, 0.10946633, 0.06971785, 0.0353731, 0.10787278, 0.03676325, 0.05764191, 0.11142646, 0.06575483, 0.03266355, 0.07878442, 0.03527238, 0.05381363, 0.1083247, 0.05015843, 0.03819568, 0.13384044, 0.04252752, 0.05770951, 0.08268051, 0.03729493, 0.02884541, 0.0702494, 0.03229417, 0.04711626, 0.08883853, 0.04097123, 0.02658955, 0.06335255, 0.04011893, 0.05738765, 0.10594793, 0.0396633, 0.03490136, 0.07650925, 0.03393183, 0.05596637, 0.09162356, 0.03574798, 0.02921021, 0.06299436, 0.04627384, 0.03846722, 0.07692096, 0.03158786, 0.0293123, 0.05063948, 0.044694, 0.05860707, 0.10226034, 0.03295137, 0.03023543, 0.05226379, 0.04599693, 0.08249351, 0.11755581, 0.05909008, 0.05141953, 0.05166619, 0.04287641, 0.0584198, 0.09474836, 0.05582007, 0.06051123, 0.06323285, 0.05306215, 0.06505692, 0.16363059, 0.06025508, 0.04911856, 0.05668913, 0.07288195, 0.06387348, 0.12218322, 0.05179589, 0.04612046, 0.06797469, 0.07423837, 0.06734881, 0.13042001, 0.05076553, 0.03890774, 0.0586452, 0.07981706, 0.08433414, 0.15276478, 0.05239077, 0.04478355, 0.07070471, 0.10312235, 0.09173473, 0.22962834, 0.07934713, 0.07154329, 0.04646895, 0.07780638, 0.08989377, 0.2661178, 0.10011391, 0.09206477, 0.04952372, 0.08657613, 0.08355681, 0.3498803, 0.11476569, 0.07667445, 0.05086413, 0.08199386, 0.08781477, 0.23131955, 0.08665109, 0.05918646, 0.04560274, 0.09236546, 0.13970186, 0.28765807, 0.11066157, 0.05416762, 0.05591371, 0.10255979, 0.15134425, 0.2831899, 0.0762476, 0.06297187, 0.06619302, 0.08447116, 0.16344462, 0.2636457, 0.09128633, 0.07292124, 0.1030305, 0.07776627, 0.2928198, 0.29180482, 0.06200667, 0.06940255, 0.06573904, 0.08242747, 0.17213616, 0.20053898, 0.06450318, 0.07579052, 0.06569548, 0.06952205, 0.14277947, 0.20821565, 0.06083303, 0.06912875, 0.08119563, 0.06592208, 0.1640272, 0.20046005, 0.06021418, 0.06917608, 0.07265057, 0.0628024, 0.12166575, 0.17673032, 0.06051272, 0.05431331, 0.06664222, 0.06311702, 0.1274685, 0.17008503, 0.06165636, 0.06292585, 0.06781309, 0.06225239, 0.14227799, 0.16412838, 0.0651454, 0.05509133, 0.07208544, 0.05014135, 0.1355514, 0.16256519, 0.05876358, 0.05212754, 0.0729171, 0.04761528, 0.12570651, 0.15964012, 0.07191819, 0.05516786, 0.06121111, 0.05593144, 0.1252209, 0.1629666, 0.06619465, 0.0556464, 0.08061137, 0.05802057, 0.14668006, 0.17247942, 0.07132679, 0.05871755, 0.08076566, 0.0615361, 0.18305138, 0.19271812, 0.07173382, 0.0586396, 0.07789208, 0.05945104, 0.1671602, 0.17562868, 0.07812504, 0.06021576, 0.08642358, 0.06881912, 0.17678276, 0.18007126, 0.07112087, 0.0605144, 0.06978688, 0.05668762, 0.17732282, 0.1560786, 0.06524168, 0.05824793, 0.07574593, 0.05017072, 0.18602191, 0.17274728, 0.06789567, 0.06644559, 0.07594856, 0.05149053, 0.13301323, 0.16405083, 0.06556123, 0.05778603, 0.06772337, 0.05459587, 0.17135035, 0.15326199, 0.06596311, 0.06462469, 0.07019267, 0.06238792, 0.20234884, 0.15735058, 0.06873664, 0.07247389, 0.06463083, 0.05826938, 0.20629977, 0.16883755, 0.06578461, 0.06430293, 0.06383319, 0.05088266, 0.15701872, 0.1546206, 0.06915373, 0.04629989, 0.06417722, 0.05461964, 0.16442434, 0.17014562, 0.07198501, 0.0453605, 0.06069466, 0.04900793, 0.1568765, 0.1825603, 0.07245427, 0.05323355, 0.06727369, 0.04898833, 0.16729264, 0.20380616, 0.06902608, 0.04620923, 0.07099828, 0.04927656, 0.18210913, 0.17335774, 0.0719, 0.04962488, 0.06629434, 0.05005685, 0.16690956, 0.1634942, 0.0671432, 0.04711379, 0.06309445, 0.05284786, 0.13257244, 0.16506398, 0.07318629, 0.0427411, 0.06060148, 0.05170848, 0.12595506, 0.17256157, 0.07321175, 0.04081375, 0.07412574, 0.04961498, 0.11027691, 0.17354372, 0.08193549, 0.04094851, 0.06077572, 0.05367329, 0.12594604, 0.18006086, 0.07606695, 0.04187914, 0.07681784, 0.05687188, 0.15181045, 0.2014856, 0.06775819, 0.0374844, 0.06543311, 0.04459587, 0.14428422, 0.16450836, 0.06169711, 0.05647677, 0.1004943, 0.0693416, 0.12688865, 0.15513094, 0.08035195, 0.06968962, 0.11599554, 0.08441583, 0.20733033, 0.19257726, 0.07170603, 0.06455993, 0.14046519, 0.09126424, 0.20539758, 0.17036062, 0.07290471, 0.08182674, 0.1426295, 0.07478987, 0.14519237, 0.1528021, 0.06798951, 0.07290813, 0.13208291, 0.11676987, 0.15199932, 0.18854867, 0.08050498, 0.06440094, 0.13255541, 0.12741189, 0.19532819, 0.19765863, 0.08348422, 0.05652479, 0.13733213, 0.11455866, 0.12483825, 0.13107169, 0.05851634, 0.0408575, 0.11747015, 0.10905943, 0.09763731, 0.12843633, 0.06273545, 0.05811047, 0.13608098, 0.22172242, 0.14573662, 0.17806612, 0.07985521, 0.08379537, 0.14689162, 0.17140442, 0.11938476, 0.18374887, 0.07268165, 0.06722272, 0.15973721, 0.15718162, 0.07646284, 0.11170981, 0.0648621, 0.06437379, 0.18465847, 0.11629268, 0.0942193, 0.1135079, 0.07097804, 0.05906689, 0.14717732, 0.11898793, 0.08300645, 0.09186288, 0.07033982, 0.04935425, 0.11411798, 0.17426921, 0.09394029, 0.1021856, 0.06574855, 0.05330331, 0.12423627, 0.09158797, 0.06393238, 0.08442438, 0.06756014, 0.06792526, 0.10187519, 0.11837017, 0.04466905, 0.09109452, 0.07797078, 0.05536726, 0.10422564, 0.10993404, 0.05054379, 0.09281015, 0.08813027, 0.06382333, 0.09903862, 0.12756735, 0.04494616, 0.08631831, 0.07229835, 0.0566609, 0.08132863, 0.08707757, 0.03240599, 0.08495845, 0.05465799, 0.06074186, 0.06411577, 0.08171353, 0.02801092, 0.08288482, 0.04362057, 0.05344868, 0.05950112, 0.07090107, 0.02738941, 0.08972715, 0.04775369, 0.04814398, 0.06316319, 0.08931597, 0.03238292, 0.0949986, 0.04349644, 0.05289744, 0.05391195, 0.10491183, 0.0304138, 0.10495229, 0.05034121, 0.04831795, 0.05245798, 0.10770216, 0.03010674, 0.10521358, 0.05611834, 0.04693327, 0.0480554, 0.13395613, 0.02933465, 0.09626325, 0.05009918, 0.04453068, 0.04409701, 0.13697621, 0.032288, 0.09017262, 0.05274478, 0.05711096, 0.06283993, 0.13263677, 0.04170041, 0.09911072, 0.06001076, 0.05778312, 0.05400905, 0.11538595, 0.05115094, 0.10042471, 0.04275719, 0.05298323, 0.07035231, 0.139111, 0.07696562, 0.09753091, 0.0408328, 0.0495491, 0.06678037, 0.13043743, 0.09510662, 0.09095102, 0.02995465, 0.05791351, 0.09468167, 0.10883597, 0.0675475, 0.09426664, 0.03735601, 0.08747613, 0.10577896, 0.12317693, 0.08487544, 0.09739153, 0.03782143, 0.09285676, 0.08483478, 0.09413234, 0.05537614, 0.10744633, 0.03990581, 0.08303721, 0.08148695, 0.08889609, 0.04554687, 0.08021223, 0.04756002, 0.08823816, 0.07747072, 0.09957319, 0.05730982, 0.091396, 0.05110294, 0.08541414, 0.10754792, 0.11697549, 0.07082266, 0.08448748, 0.04517673, 0.06287628, 0.09099369, 0.16123232, 0.04640618, 0.08347364, 0.0416139, 0.04088676, 0.06561989, 0.08690455, 0.04641739, 0.07287656, 0.03379624, 0.05057744, 0.0497763, 0.11459843, 0.03411619, 0.0628742, 0.03386335, 0.04348282, 0.04169017, 0.11539348, 0.04390991, 0.07001245, 0.05066389, 0.07541445, 0.05883295, 0.10223546, 0.03242467, 0.08549741, 0.04244273, 0.12208961, 0.07547199, 0.12095795, 0.06173852, 0.09041873, 0.05231665, 0.0758651, 0.11943268, 0.11451221, 0.0828335, 0.09512385, 0.05742532, 0.06767172, 0.11585723, 0.11189379, 0.07156435, 0.09723334, 0.05858465, 0.04737676, 0.08876084, 0.11119827, 0.06107193, 0.07780959, 0.07197061, 0.05896265, 0.1228194, 0.0937731, 0.04581032, 0.07691889, 0.05451007, 0.05160776, 0.10781395, 0.1077633, 0.05726571, 0.06102999, 0.06150062, 0.04498909, 0.10997508, 0.11614491, 0.0734962, 0.05686394, 0.07135342, 0.05507874, 0.08496026, 0.10613887, 0.06317223, 0.06266397, 0.07641087, 0.07793228, 0.1018417, 0.12683555, 0.0806272, 0.07830536, 0.08960256, 0.08596639, 0.1568297, 0.21100652, 0.1020778, 0.07342626, 0.07385425, 0.06612648, 0.13861923, 0.22327334, 0.10901567, 0.08920151, 0.0824369, 0.08020748, 0.13764477, 0.21811418, 0.08672155, 0.08720404, 0.07941519, 0.07312163, 0.12365554, 0.2058268, 0.08637693, 0.08940393, 0.08192445, 0.09754105, 0.13608566, 0.2588277, 0.09008264, 0.09170673, 0.08439448, 0.09618998, 0.1328414, 0.2606492, 0.1002396, 0.09197337, 0.07701837, 0.0918976, 0.13141836, 0.25641435, 0.11215615, 0.09496685, 0.08543824, 0.10115009, 0.14804518, 0.25462392, 0.10337279, 0.08618947, 0.08175904, 0.10263422, 0.14829409, 0.29495463, 0.12658772, 0.1021677, 0.08935087, 0.09494551, 0.14283076, 0.2543402, 0.12097771, 0.10839989, 0.08266708, 0.110466, 0.14250621, 0.2745299, 0.1282288, 0.11170261, 0.09344224, 0.1072832, 0.1365225, 0.25183558, 0.09401146, 0.0974301, 0.07984845, 0.10181347, 0.13208082, 0.26165524, 0.09908716, 0.10384884, 0.08594279, 0.08834991, 0.14301307, 0.28960764, 0.13024023, 0.11291995, 0.09025993, 0.11125754, 0.15991119, 0.30070484, 0.1262842, 0.10994387, 0.09120348, 0.10197405, 0.17967677, 0.31946573, 0.12488048, 0.11555728, 0.09643698, 0.10975982, 0.17442317, 0.3214749, 0.12004231, 0.11546175, 0.08543261, 0.10223437, 0.16348176, 0.24169065, 0.10349847, 0.11653114, 0.10159744, 0.11743519, 0.1695687, 0.2545131, 0.1108661, 0.11117763, 0.09304118, 0.10888035, 0.14446875, 0.24296933, 0.10323744, 0.09916937, 0.08853121, 0.10989514, 0.16206647, 0.22173783, 0.11140437, 0.10659002, 0.08958694, 0.10128977, 0.15415318, 0.23241924, 0.1195058, 0.11777333, 0.09252147, 0.10759959, 0.16068953, 0.24340162, 0.11534019, 0.10907085, 0.09598514, 0.11590235, 0.17064276, 0.25936627, 0.12036259, 0.11183194, 0.07895337, 0.12231359, 0.18488379, 0.3609387, 0.13864002, 0.13235192, 0.11152745, 0.1548995, 0.21789737, 0.35055235, 0.14540182, 0.14267775, 0.12634897, 0.20833257, 0.24776177, 0.38406962, 0.1223243, 0.11775096, 0.12003263, 0.1318004, 0.28126574, 0.32033446, 0.09128305, 0.09879237, 0.06537592, 0.09429178, 0.2167986, 0.24561693, 0.10703176, 0.11209913, 0.06356079, 0.09251918, 0.21933457, 0.20664088, 0.08406322, 0.1127966, 0.06574436, 0.091929, 0.20445079, 0.18182693, 0.07283044, 0.1030708, 0.05662835, 0.08465236, 0.20870176, 0.23430285, 0.08243214, 0.0809007, 0.06677677, 0.09809615, 0.23617421, 0.27056572, 0.08960759, 0.07627121, 0.06719933, 0.14532553, 0.21567641, 0.24108517, 0.13689911, 0.07362306, 0.07271835, 0.14154175, 0.21430635, 0.31306264, 0.12546776, 0.07115389, 0.06402288, 0.09839706, 0.21764597, 0.27737924, 0.12720555, 0.08059066, 0.06428929, 0.08254428, 0.2514594, 0.3388445, 0.16925655, 0.08124288, 0.05602197, 0.08150627, 0.20543064, 0.26232845, 0.1553008, 0.09857284, 0.0637074, 0.08901938, 0.25687405, 0.33767396, 0.15072568, 0.09893104, 0.06572968, 0.09377931, 0.22914068, 0.3665033, 0.16385582, 0.11429359, 0.07198835, 0.10811566, 0.2438825, 0.3328312, 0.19543912, 0.12828124, 0.06131335, 0.08219033, 0.22325648, 0.25823265, 0.09573016, 0.09236673, 0.05009414, 0.09338995, 0.24662805, 0.29013327, 0.12192844, 0.11319616, 0.04952286, 0.11291208, 0.22325969, 0.30331707, 0.1541189, 0.10645564, 0.06540559, 0.13954818, 0.2674016, 0.3465232, 0.19368853, 0.15477818, 0.07435313, 0.13259074, 0.27437449, 0.3421516, 0.191751, 0.11957258, 0.06720527, 0.11249598, 0.2746886, 0.36055124, 0.17334703, 0.15680285, 0.08714668, 0.13675033, 0.25947258, 0.36672541, 0.17966145, 0.15612699, 0.09398533, 0.13261178, 0.30448666, 0.38214645, 0.18255839, 0.15964837, 0.07739726, 0.10515502, 0.21584779, 0.30073407, 0.17516911, 0.1819214, 0.1031011, 0.13989782, 0.22897255, 0.38022822, 0.1893664, 0.22276995, 0.13474445, 0.14805578, 0.20945789, 0.33413258, 0.20465824, 0.19569, 0.11015194, 0.12640344, 0.2440296, 0.34987852, 0.21952696, 0.16103478, 0.08377334, 0.10790335, 0.23570444, 0.30988407, 0.15025124, 0.14017579, 0.0817007, 0.09767292, 0.23277, 0.3073694, 0.17018186, 0.14583641, 0.10169305, 0.10871674, 0.20592423, 0.31908742, 0.18385302, 0.16048169, 0.10695297, 0.09941549, 0.22438712, 0.30090833, 0.19048561, 0.18110497, 0.10327846, 0.10717605, 0.22078025, 0.24358518, 0.18345658, 0.19962057, 0.11194123, 0.10593866, 0.1822403, 0.28452268, 0.17225347, 0.15599667, 0.12349766, 0.11357024, 0.1899793, 0.29244015, 0.20191301, 0.17973739, 0.13248542, 0.12136067, 0.19805492, 0.32219815, 0.17966387, 0.20697121, 0.12285747, 0.11007284, 0.19162042, 0.2738541, 0.13960639, 0.13464871, 0.11136517, 0.08994789, 0.18102127, 0.3188635, 0.12897128, 0.11685628, 0.0849122, 0.08468479, 0.22296086, 0.32659894, 0.17322938, 0.11216879, 0.05964946, 0.07881163, 0.23812595, 0.33852983, 0.16379549, 0.09156246, 0.06395784, 0.07852703, 0.2294428, 0.22934806, 0.14954129, 0.09263695, 0.05323448, 0.10485533, 0.19980738, 0.31737888, 0.19286323, 0.10106194, 0.06245908, 0.09819811, 0.24294531, 0.29461816, 0.16122304, 0.10404447, 0.0605686, 0.09445944, 0.3246825, 0.34005725, 0.15328807, 0.10114028, 0.08883409, 0.08915251, 0.21723898, 0.3165354, 0.11793251, 0.09919531, 0.08114052, 0.099956, 0.1629231, 0.22110717, 0.11514755, 0.10005267, 0.13415746, 0.13282391, 0.17229198, 0.20671025, 0.11642474, 0.06811122, 0.04394602, 0.04604032, 0.11155978, 0.00785176]
splice_donor=[0.0235105827, 0.0247474667, 0.0334314667, 0.02811843, 0.0237815, 0.0762576014, 0.0365983248, 0.02474756, 0.032573, 0.0208024, 0.01792087, 0.0488420725, 0.0462037362, 0.01847036, 0.03444662, 0.02501076, 0.01582586, 0.0433967188, 0.0457239933, 0.0312286, 0.0417101, 0.02587128, 0.02678592, 0.0468244366, 0.0517218709, 0.0367841721, 0.0453568362, 0.03167694, 0.03911204, 0.0636668056, 0.0677687004, 0.03797014, 0.05033725, 0.03825525, 0.0350218, 0.0553440228, 0.0498254821, 0.0365261883, 0.0424007215, 0.0392987, 0.03177692, 0.0531167798, 0.0618878342, 0.0393855646, 0.0531482399, 0.0540853739, 0.0261709634, 0.0447658822, 0.0575206988, 0.0286739878, 0.0447665118, 0.03997238, 0.03023603, 0.0497209094, 0.0486901626, 0.0284842607, 0.0461129732, 0.0478053913, 0.0273474753, 0.0431185514, 0.0547797047, 0.0238862615, 0.0423532613, 0.04048217, 0.03309939, 0.0390910283, 0.0529500581, 0.01983792, 0.04246321, 0.03690931, 0.02571154, 0.0433662161, 0.0502961129, 0.01946814, 0.04090698, 0.04358291, 0.02702823, 0.0463962443, 0.0531952307, 0.02507278, 0.04017673, 0.04052698, 0.02618318, 0.0485893264, 0.0548300073, 0.02677999, 0.03830795, 0.04016211, 0.03274941, 0.05074035, 0.0544093251, 0.02918991, 0.04232904, 0.03468784, 0.02525615, 0.0453949235, 0.0568957962, 0.03294057, 0.03847223, 0.03466265, 0.02035804, 0.0301520806, 0.0598504245, 0.01932819, 0.03405558, 0.0277828556, 0.0137895914, 0.0178086106, 0.0515653044, 0.013742947, 0.0211154427, 0.02381819, 0.01338543, 0.0106750177, 0.0289969388, 0.0141108995, 0.0213991571, 0.02904581, 0.0175786, 0.0139386524, 0.024390595, 0.0127007402, 0.0192557946, 0.03135968, 0.01964905, 0.0141138462, 0.0241711326, 0.0138195958, 0.0154871419, 0.0293279998, 0.0234123357, 0.0141996397, 0.0300195999, 0.0135999219, 0.01912806, 0.03712068, 0.01961566, 0.0119744278, 0.0247999709, 0.0117808618, 0.0202062037, 0.0316169, 0.0204022, 0.0112674013, 0.0288255978, 0.0123691782, 0.0182390045, 0.03122305, 0.01837801, 0.00970386993, 0.0301191434, 0.0130088152, 0.0194548182, 0.0320333838, 0.0203660633, 0.0122165484, 0.028569404, 0.0131701287, 0.0210526548, 0.0343555734, 0.0215611402, 0.012519123, 0.0276733376, 0.0154580865, 0.0216639712, 0.0311531816, 0.0238337312, 0.00995442457, 0.0232957769, 0.0149629181, 0.0207720287, 0.0306063518, 0.0248935297, 0.0102474503, 0.0207687877, 0.0138995023, 0.0171135683, 0.0261435714, 0.0232687239, 0.0083771022, 0.0214012843, 0.011935384, 0.0151771344, 0.0259883851, 0.0228270125, 0.00803427026, 0.0218671542, 0.0119913528, 0.0156169366, 0.0235342532, 0.0256163981, 0.00873228256, 0.0221555922, 0.0124174217, 0.0127958078, 0.0203173608, 0.0222314931, 0.00889953226, 0.0212464295, 0.011792182, 0.0129557196, 0.01832534, 0.0233382788, 0.00814692676, 0.0204167068, 0.0109288255, 0.00973166432, 0.02078239, 0.0252298, 0.00853809249, 0.0245395359, 0.0109469322, 0.0106407525, 0.0179211814, 0.0246598832, 0.00776394457, 0.0273022708, 0.0106883822, 0.0101524927, 0.0159756672, 0.0250085872, 0.00799385365, 0.0248072017, 0.00963434391, 0.0105272923, 0.0154132368, 0.0245039575, 0.00860309415, 0.0275347997, 0.00962323043, 0.0101835681, 0.01595039, 0.02350632, 0.00997500587, 0.0275351796, 0.00983180571, 0.0117479935, 0.0158599578, 0.0238137376, 0.00926420651, 0.0270995721, 0.00944564585, 0.0109952986, 0.0153273055, 0.0219855662, 0.00907648634, 0.0277377982, 0.00910801999, 0.0119932797, 0.0141883763, 0.0197931696, 0.00787220616, 0.0294678267, 0.00848967303, 0.00973376073, 0.01387509, 0.01750645, 0.00914360024, 0.0261566136, 0.00862825662, 0.01088244, 0.0136501184, 0.0209916029, 0.00887566712, 0.0266152602, 0.00808260217, 0.0110644158, 0.01369074, 0.01727962, 0.00929569919, 0.0237072743, 0.00826656539, 0.0105838077, 0.0130878845, 0.0176696237, 0.0087457858, 0.023331048, 0.00804099906, 0.00952721294, 0.01252662, 0.01612127, 0.00756742619, 0.0231118854, 0.00753962714, 0.010622059, 0.01120141, 0.01785621, 0.00626825029, 0.0235178228, 0.00726048835, 0.00916615222, 0.01061231, 0.01552156, 0.00622850796, 0.0226236638, 0.00601024041, 0.00878623966, 0.0102860825, 0.0161317158, 0.00631278474, 0.022637628, 0.00678903796, 0.00805457868, 0.011862, 0.01563468, 0.00669515226, 0.0257619191, 0.00829166826, 0.00976610184, 0.01275309, 0.01842499, 0.00675656321, 0.0259077512, 0.00872208923, 0.00945781544, 0.01284066, 0.01737731, 0.00692944461, 0.0225172285, 0.00804548, 0.00953634, 0.0112818927, 0.0163959973, 0.0065323445, 0.0260889977, 0.00793565065, 0.0088075567, 0.01062078, 0.01459098, 0.00639857724, 0.0257868636, 0.00744408043, 0.00910311006, 0.0104449196, 0.0151240071, 0.00606770488, 0.0237505473, 0.00744191743, 0.0088923946, 0.0105071999, 0.0137771163, 0.00650028046, 0.0230788011, 0.00710679684, 0.00988275278, 0.0104738288, 0.0138236387, 0.00672560744, 0.0239710733, 0.00733948033, 0.00895064417, 0.01047735, 0.01375921, 0.00667215046, 0.023933759, 0.00732733076, 0.0103104692, 0.00997799635, 0.0143641308, 0.00615468062, 0.0237689167, 0.00731892884, 0.00888663903, 0.00935503654, 0.0136485137, 0.00618812256, 0.0218380187, 0.00671844324, 0.00920808315, 0.0087420987, 0.0138100144, 0.00626173429, 0.023071168, 0.006807609, 0.00797253661, 0.00932344, 0.01292265, 0.00616720039, 0.0224720947, 0.00639931066, 0.00910092145, 0.00963238813, 0.0145606948, 0.00591810001, 0.0225440916, 0.00637832843, 0.00861665234, 0.0094414698, 0.013483325, 0.00590228848, 0.0230841115, 0.00571329, 0.00856203, 0.00794457924, 0.013090441, 0.00592847215, 0.0241825189, 0.00583338, 0.00760769, 0.00788733, 0.01170758, 0.00567616662, 0.0236425214, 0.00587215414, 0.00817285292, 0.00724211754, 0.0123013258, 0.00558153912, 0.0241024308, 0.00558904791, 0.00809094775, 0.00715695461, 0.0117733041, 0.00546908285, 0.0237823986, 0.00513363, 0.00813806, 0.00693892036, 0.0116125885, 0.00592192775, 0.0238930713, 0.00561017, 0.00752239, 0.00834625, 0.01131259, 0.00624387385, 0.024386555, 0.00619299617, 0.00835375581, 0.00806582905, 0.0124477949, 0.00621442776, 0.0246909373, 0.00610414846, 0.00710975844, 0.00739218062, 0.0114200125, 0.00622946117, 0.0238250345, 0.00554289529, 0.00762401288, 0.00693924911, 0.0117392894, 0.00596350152, 0.0257484261, 0.0060904799, 0.00732642971, 0.0073470436, 0.0106190536, 0.00619249092, 0.0245790761, 0.00631078146, 0.00903172698, 0.00731488271, 0.0111650107, 0.00570680015, 0.0272565447, 0.00633123098, 0.00817719381, 0.00722827995, 0.0100524724, 0.00649952888, 0.0257942751, 0.00686754566, 0.00953734852, 0.00692295702, 0.0100478474, 0.00641890848, 0.027372539, 0.00646622153, 0.00826238841, 0.0071480968, 0.00900959969, 0.00591700058, 0.0260418355, 0.00647388166, 0.00909074396, 0.00676353695, 0.0103866188, 0.00567581179, 0.0264544506, 0.00608099718, 0.0071091596, 0.00689195469, 0.00888778828, 0.00584766222, 0.0235517174, 0.00492325332, 0.00700854929, 0.00628274726, 0.0089579476, 0.00583575992, 0.0247420073, 0.00526939565, 0.00655939383, 0.00660335179, 0.0078385286, 0.00572755747, 0.0254337247, 0.00573945278, 0.00773293572, 0.00689661968, 0.00916066393, 0.00562230172, 0.0251774844, 0.00588286389, 0.00760172447, 0.00655315118, 0.00859559793, 0.00605815044, 0.0242929328, 0.00564534403, 0.00750873704, 0.00609718589, 0.0084835263, 0.00563675351, 0.023360014, 0.00552223902, 0.00657549081, 0.00664975634, 0.00777081633, 0.00590290409, 0.0227382202, 0.00588097936, 0.00845037214, 0.00688533206, 0.0097691929, 0.00603109552, 0.0242649894, 0.00621985411, 0.00802508183, 0.00745978905, 0.00826675259, 0.00606992003, 0.0227930322, 0.00562324002, 0.00925139058, 0.00770309428, 0.00892221369, 0.00622537406, 0.0277227256, 0.00631506788, 0.00951635372, 0.00784633588, 0.00857731048, 0.00593852345, 0.0298920367, 0.006507691, 0.0109000495, 0.00708508166, 0.00981687475, 0.00572442543, 0.0288146567, 0.00671684649, 0.00921260752, 0.0066506546, 0.00814062916, 0.00608393736, 0.0248469859, 0.00592637016, 0.0101063978, 0.00574901141, 0.00847377721, 0.00542270299, 0.0214155298, 0.00613749586, 0.00783664174, 0.00622409116, 0.00767536554, 0.00554098981, 0.0240323041, 0.0069958237, 0.00880703796, 0.00563208293, 0.00833618827, 0.00497677922, 0.0237677824, 0.00644741487, 0.00818968471, 0.00570995035, 0.00681818463, 0.00565764913, 0.0217209086, 0.00585341128, 0.00854570046, 0.00598681904, 0.00796745066, 0.0060330648, 0.0199167654, 0.00586078549, 0.00724427681, 0.00590746617, 0.00726070115, 0.00571375247, 0.0184682719, 0.00598414056, 0.00797843374, 0.00532313623, 0.00794539414, 0.00558285788, 0.0209826007, 0.00639590435, 0.00791576505, 0.00610981, 0.01001036, 0.00680100871, 0.0190778859, 0.00650030514, 0.010009923, 0.00615301775, 0.00887602754, 0.00688091293, 0.0239896141, 0.00870733801, 0.010805388, 0.00667256, 0.0106325, 0.00644416315, 0.0276290365, 0.00798275135, 0.0113452123, 0.00625061, 0.0098927, 0.0061509423, 0.0274240132, 0.00771428412, 0.00950399693, 0.0065898, 0.00776593, 0.00553054921, 0.0242946725, 0.00686997268, 0.00909350161, 0.00567462249, 0.00813703798, 0.00524919154, 0.0251246989, 0.00676783035, 0.00775365811, 0.00583815, 0.0081048, 0.0050185062, 0.0265854802, 0.00743855769, 0.00970228948, 0.00648623472, 0.0090007782, 0.00509010674, 0.0299533512, 0.00755479094, 0.0100337081, 0.00691518513, 0.00817248877, 0.00592203997, 0.0278152656, 0.00714846933, 0.0112410355, 0.0060471925, 0.00814147945, 0.00585151371, 0.0320906192, 0.00754888821, 0.00914434437, 0.00606151, 0.00796883, 0.0055555068, 0.0313637145, 0.00759631302, 0.00956339668, 0.00549506396, 0.00837088563, 0.0049863467, 0.0288712326, 0.00814127177, 0.00868617091, 0.00542957429, 0.00667336443, 0.00492398674, 0.0260576122, 0.00686904555, 0.00843720138, 0.00503394054, 0.00683816615, 0.00431180419, 0.0271670111, 0.00753101055, 0.00775646418, 0.00542946113, 0.00681324629, 0.00450551929, 0.0271115825, 0.00830369908, 0.00948524661, 0.00515644159, 0.00740033062, 0.00471696118, 0.0272327755, 0.0086137969, 0.00874807127, 0.00495629, 0.00606931, 0.00491037965, 0.0249657873, 0.00715445494, 0.00912274886, 0.00469665369, 0.00666471524, 0.0048327297, 0.0265732352, 0.0071828505, 0.00806010049, 0.00501433434, 0.00624990044, 0.00477661891, 0.0255088434, 0.00736883888, 0.00968054309, 0.00484722853, 0.00741788512, 0.00480268942, 0.024170164, 0.00794030726, 0.00920811761, 0.00506111234, 0.00593745708, 0.00512933265, 0.0229026657, 0.00742988102, 0.0101624895, 0.00482830126, 0.00617455738, 0.00521046296, 0.0231243689, 0.00796706975, 0.00865880214, 0.00521982, 0.00578577, 0.00534056034, 0.0229817908, 0.00781763438, 0.00955990516, 0.00504010962, 0.00730808638, 0.00559744658, 0.0223903116, 0.00819724798, 0.0100293346, 0.005253057, 0.00615546154, 0.00570242107, 0.019935051, 0.00727898208, 0.0103597445, 0.00493813958, 0.00627746526, 0.00538608758, 0.0205511171, 0.00764888106, 0.00863480102, 0.00505707, 0.00541366, 0.00547342608, 0.0203002784, 0.00827744696, 0.0107057812, 0.0048457915, 0.00626972411, 0.00535263587, 0.0209893584, 0.00866934843, 0.0101196114, 0.00497013889, 0.00499449205, 0.00558532029, 0.0187296625, 0.00753955869, 0.0103210537, 0.00444808835, 0.00523625314, 0.0052899858, 0.0217783973, 0.00851905998, 0.00941097178, 0.00511865, 0.00532043, 0.00546357641, 0.0215174407, 0.00859182701, 0.0110837361, 0.00528955413, 0.0068631107, 0.00599353574, 0.0208813809, 0.00990995858, 0.0104673859, 0.00532683358, 0.00644890312, 0.00633759936, 0.0201593935, 0.00824600458, 0.0118393721, 0.00503479457, 0.00652274908, 0.00578340655, 0.0200269576, 0.00917831715, 0.0107312221, 0.00552275, 0.00625118, 0.00586159667, 0.0202020649, 0.00931385718, 0.0129817026, 0.00494166929, 0.00791889615, 0.0064549176, 0.0210483558, 0.0102668479, 0.0123405298, 0.005268401, 0.00653118407, 0.00651243096, 0.0195923354, 0.00963622797, 0.0138477618, 0.00495357905, 0.00703703985, 0.00615083799, 0.0220208336, 0.0103321597, 0.01128079, 0.00551529415, 0.00664719567, 0.00587745104, 0.0205213279, 0.0106439553, 0.0129052121, 0.0052354387, 0.00809723418, 0.00604554173, 0.0208640452, 0.0108171683, 0.012599214, 0.00555385277, 0.00689951098, 0.00617068447, 0.018274989, 0.00920923986, 0.0134872068, 0.00505785272, 0.00719041098, 0.00600755494, 0.0196556393, 0.00930640381, 0.0108259432, 0.00536464, 0.00703818, 0.00591059262, 0.0201620609, 0.00921031088, 0.0115438746, 0.00511819962, 0.00806214381, 0.00614970643, 0.0197458677, 0.00977338664, 0.00997561775, 0.00498630386, 0.00683697779, 0.00591431465, 0.0184691306, 0.00792815443, 0.011059897, 0.00514438748, 0.00840298645, 0.00548493676, 0.018829897, 0.00860123988, 0.00998651236, 0.00535906246, 0.00795690343, 0.00559435552, 0.0207950901, 0.00873917807, 0.0126345577, 0.00524895545, 0.0115042329, 0.0053875586, 0.0214356706, 0.00875084661, 0.010221648, 0.00518104434, 0.0074384585, 0.00568630314, 0.0190283451, 0.00769939926, 0.0100953234, 0.00458347425, 0.00679455744, 0.00568367494, 0.0189330429, 0.00842595939, 0.00862710737, 0.00486543635, 0.00596871367, 0.00548357936, 0.0192337651, 0.00802843552, 0.0100867245, 0.00448722998, 0.00684253918, 0.0056763445, 0.0186197199, 0.00859456602, 0.00937383622, 0.00462290226, 0.00589562766, 0.00597357843, 0.0192868616, 0.00746914418, 0.00975580979, 0.0043981038, 0.0060509746, 0.00528852316, 0.0213205479, 0.0085245613, 0.00845648441, 0.00509257521, 0.00601849658, 0.00553023489, 0.0209330246, 0.00868700817, 0.00951409247, 0.00489029009, 0.00749767898, 0.00552982604, 0.0217906125, 0.00950114708, 0.00921535958, 0.00532107661, 0.00635842513, 0.00555064296, 0.0221099872, 0.00811867043, 0.0100579513, 0.00483600982, 0.0067723454, 0.00480187777, 0.0227253828, 0.0078503089, 0.00874107797, 0.0055383, 0.00627303, 0.00475371489, 0.0209857821, 0.00768050039, 0.00951695535, 0.00533561781, 0.00773644913, 0.00507770479, 0.0225015134, 0.00905698445, 0.0101214172, 0.00597932097, 0.00651179813, 0.00566401007, 0.0228841137, 0.00919299945, 0.0107925627, 0.00566550391, 0.00619327743, 0.00615081377, 0.0240550004, 0.00903750677, 0.00848440919, 0.00519379, 0.00595456, 0.00562332571, 0.0235168524, 0.00818917248, 0.00897855684, 0.00520798704, 0.00723672193, 0.00613769935, 0.0224862155, 0.00818831194, 0.00848176144, 0.00508751813, 0.00632607937, 0.00618605036, 0.0201056972, 0.00701737497, 0.00846923515, 0.00499368133, 0.00657457765, 0.00645084027, 0.0204127375, 0.00788246933, 0.00690032775, 0.00529251, 0.00618068, 0.00585115002, 0.0186192989, 0.00785717089, 0.00829237048, 0.00501725869, 0.00727421418, 0.00585909141, 0.0199692808, 0.00919266976, 0.00842445064, 0.00551157352, 0.00676875422, 0.00580175081, 0.0216436461, 0.00932982098, 0.00916996133, 0.00525396178, 0.0068278336, 0.00543393288, 0.0199314039, 0.00825182535, 0.00740004331, 0.00520208, 0.00581336, 0.00533742458, 0.0200643148, 0.00741554797, 0.00863430649, 0.00463174889, 0.00651580049, 0.00568847917, 0.018197773, 0.00764237577, 0.0082227299, 0.00480735442, 0.00548388856, 0.0059089954, 0.0184611529, 0.00702550774, 0.00876873732, 0.00463362643, 0.00576508231, 0.00553544611, 0.0200299248, 0.00741931144, 0.00781965069, 0.00494096, 0.00516217, 0.00550854765, 0.0196104646, 0.00702919345, 0.00903878082, 0.00463145459, 0.00629821653, 0.00530452048, 0.0186797008, 0.00738064293, 0.00867484976, 0.00491034007, 0.00603280449, 0.00583053008, 0.0198101159, 0.00734717259, 0.00909539778, 0.00460361596, 0.00551202754, 0.00479394989, 0.0161140207, 0.0101384381, 0.00815113913, 0.00580105744, 0.00558264088, 0.00398754841, 0.0190388989, 0.0109668933, 0.00963935442, 0.00562639255, 0.00665499922, 0.0040404941, 0.0186822508, 0.0136517491, 0.00804150198, 0.00541591831, 0.00598461693, 0.00348587637, 0.0166771039, 0.00864884909, 0.00794356503, 0.00543787144, 0.00629003905, 0.00343790767, 0.0157558154, 0.010807856, 0.00666227238, 0.00568094, 0.00567185, 0.00296253315, 0.0148167172, 0.0117068989, 0.00924268272, 0.0056608, 0.00752398, 0.00330687966, 0.0145412572, 0.0125431372, 0.00946498383, 0.00584983, 0.00683454, 0.00321245217, 0.0140069583, 0.00947557669, 0.0105023431, 0.00502411, 0.00752688, 0.00290809362, 0.0146865537, 0.0114798099, 0.00767268986, 0.00460056, 0.00584293, 0.00262050121, 0.0159944687, 0.00974913687, 0.00815685838, 0.00457194587, 0.00651382562, 0.0024702535, 0.0143543193, 0.0097742714, 0.00808780175, 0.00453583, 0.00562661, 0.00261505949, 0.0145313116, 0.00850769039, 0.00897630397, 0.00432693912, 0.00570171513, 0.00268037105, 0.0135373008, 0.00938308705, 0.00781973545, 0.00461768, 0.00501588, 0.00291729742, 0.0134531353, 0.00798328314, 0.00873920694, 0.0043083136, 0.00606806483, 0.00292886305, 0.0138766468, 0.00865006447, 0.00848053489, 0.00463544, 0.00551343, 0.00309321331, 0.0136113064, 0.00718836114, 0.00846686494, 0.0041508, 0.00597122, 0.0029038745, 0.012951049, 0.00852556713, 0.00760616781, 0.00435142, 0.00512923, 0.00294428784, 0.0146320909, 0.00836616755, 0.00937930308, 0.00420966, 0.00631075, 0.00319477054, 0.0138851656, 0.008885663, 0.00913011376, 0.00429579, 0.00539912, 0.00328418566, 0.0140444133, 0.00818480458, 0.00971877016, 0.00405343, 0.00558272, 0.00318399491, 0.0151105411, 0.00995843858, 0.0084894672, 0.00417237, 0.00513531, 0.00336799351, 0.016506426, 0.00988833047, 0.0100161899, 0.00405400293, 0.00568281906, 0.00360582769, 0.0156050138, 0.00982631091, 0.00966618024, 0.00402918, 0.00478966, 0.0033791326, 0.0150900735, 0.00818150677, 0.0100773452, 0.0037999046, 0.00509376824, 0.00316493167, 0.015187066, 0.0091683371, 0.00901515689, 0.00404416, 0.00463744, 0.00316027482, 0.0153403152, 0.00862740446, 0.00987748615, 0.00398533326, 0.00549636688, 0.00308499415, 0.0144277476, 0.00905534159, 0.00860834587, 0.00403343, 0.00456327, 0.00304643996, 0.0138745653, 0.00778739387, 0.00909759384, 0.00391542632, 0.00483958656, 0.00296432548, 0.0133288084, 0.00939293299, 0.00807894859, 0.00399812, 0.00432893, 0.00308845541, 0.0137741538, 0.00907656364, 0.00910219923, 0.0039636991, 0.00539670372, 0.0030773296, 0.0125353076, 0.00964464992, 0.0088554956, 0.0040937583, 0.00447838008, 0.0031249926, 0.0119007835, 0.00815248024, 0.0100628184, 0.003863947, 0.00464740163, 0.00297213439, 0.011736677, 0.00895188842, 0.00795480423, 0.00370977, 0.00416355, 0.00294089923, 0.0124904001, 0.00802982599, 0.0089370003, 0.00364366826, 0.00524764555, 0.0029603974, 0.0118705919, 0.00829011574, 0.00840674341, 0.00399302, 0.00476399, 0.00312784151, 0.0120281978, 0.0074503189, 0.00940768141, 0.00365662947, 0.00514666177, 0.00309475162, 0.0121936286, 0.00845532399, 0.0086092623, 0.00398111, 0.0049124, 0.0032966705, 0.0118273729, 0.00818583835, 0.00953710545, 0.00361933, 0.00566312, 0.0033194446, 0.00963127706, 0.00845850352, 0.00813748408, 0.00358817, 0.00494171, 0.00346376933, 0.00957417488, 0.00760568958, 0.00836318731, 0.00336987, 0.005242, 0.00338158081, 0.0101356907, 0.00852518529, 0.00727843074, 0.00361614, 0.00477235, 0.003404513, 0.0104105594, 0.00752359442, 0.00848830026, 0.0034891, 0.00574938, 0.00336950505, 0.00996197481, 0.00836732052, 0.00811950676, 0.00375001, 0.00495201, 0.00350470212, 0.0102524329, 0.00765763782, 0.00899938401, 0.00358612, 0.00523195, 0.00345599256, 0.010264813, 0.00882403739, 0.00809210353, 0.0037111, 0.00459774, 0.0034339549, 0.0110160802, 0.00794775132, 0.00884708297, 0.00351352, 0.00516481, 0.00329580531, 0.0104173608, 0.00842054654, 0.00838602241, 0.00351549, 0.00439557, 0.0033831594, 0.0104095908, 0.00777230877, 0.00885014888, 0.00335312, 0.00481239, 0.00327612949, 0.010160666, 0.00852863211, 0.00788083673, 0.00366211, 0.00429292, 0.00323419506, 0.0107740825, 0.00809103157, 0.00930177886, 0.00367255, 0.00523829, 0.00352156418, 0.0100697987, 0.00914934836, 0.00888336636, 0.00385818, 0.00447791, 0.00358802686, 0.00979222357, 0.00820354559, 0.00861455873, 0.00339664007, 0.00457433751, 0.00331543898, 0.00954702869, 0.00926913414, 0.00747529324, 0.00350256, 0.00407269, 0.00320599694, 0.00995656289, 0.00847556349, 0.00822650734, 0.00342338393, 0.00473257201, 0.00322890677, 0.0089771105, 0.00873695128, 0.00792122632, 0.00350884, 0.00424375, 0.00348647428, 0.00967803691, 0.00810994394, 0.00845550373, 0.00330154807, 0.0045622685, 0.00331296399, 0.00938595459, 0.0091509223, 0.00766584557, 0.00349376, 0.00392367, 0.00331872236, 0.010209498, 0.00914027542, 0.00858602952, 0.00351803, 0.0045761, 0.00330890901, 0.00965155754, 0.00911736302, 0.0078349188, 0.00353549, 0.00395765, 0.00332226837, 0.00969235785, 0.00809505209, 0.0082451934, 0.00343251, 0.00445485, 0.00329132541, 0.00982640777, 0.00901822466, 0.00749495067, 0.00375848, 0.00430062, 0.00326961931, 0.00984720048, 0.00881541613, 0.00893509109, 0.00367025, 0.00489705, 0.00329639739, 0.00915001333, 0.00947536528, 0.00851252675, 0.00383766, 0.00421605, 0.00339939143, 0.00967503525, 0.00857857242, 0.00852512382, 0.00348650594, 0.00466848025, 0.00348584796, 0.00966033991, 0.00990068167, 0.00749253202, 0.00367582, 0.00437942, 0.00345368264, 0.0104523189, 0.00955045037, 0.00868430361, 0.0036379, 0.00512274, 0.00368817197, 0.00973854121, 0.00955675449, 0.00781648047, 0.00364487, 0.00425533, 0.00362762786, 0.0095166415, 0.00801986922, 0.00803788938, 0.00350925, 0.00484319, 0.00351889431, 0.00934804883, 0.00879068486, 0.00750995521, 0.00378124, 0.00438392, 0.00347918132, 0.00971567631, 0.0085779354, 0.00855206139, 0.00360594, 0.00519797, 0.00349696027, 0.00934767257, 0.00848247577, 0.007658327, 0.00371721, 0.00450159, 0.00365801086, 0.00950163975, 0.00815016404, 0.0080003906, 0.0034863106, 0.00487523945, 0.00340549997, 0.00935740583, 0.00853066426, 0.00718982518, 0.00393396243, 0.00459176442, 0.00327172107, 0.00971303042, 0.00817405805, 0.00837990176, 0.0037539152, 0.00549693732, 0.00335725443, 0.00882681459, 0.00824634824, 0.00768378517, 0.00389304874, 0.00439310167, 0.00342491665, 0.00903202128, 0.00778948702, 0.00806118269, 0.00370405614, 0.00491270889, 0.00349516282, 0.00935282838, 0.00860030483, 0.00713710953, 0.00388118229, 0.00423617475, 0.00339032291, 0.00929432083, 0.0075997212, 0.0078814188, 0.00366356596, 0.00528212544, 0.00355094462, 0.00862965081, 0.00805271603, 0.00754610123, 0.00380507996, 0.00452684751, 0.00371316494, 0.00900212303, 0.00740700308, 0.00816982705, 0.00351265981, 0.00512800831, 0.00377237098, 0.00888479874, 0.00863696076, 0.00734026171, 0.00384845, 0.00460496, 0.00377364061, 0.00944377203, 0.00830660481, 0.00820062775, 0.00357615, 0.00545243, 0.00387164648, 0.0089757368, 0.00798471458, 0.00721586216, 0.00355221, 0.00437619, 0.00379184308, 0.0091865724, 0.00688051479, 0.00730985077, 0.00334240962, 0.00474322308, 0.00346993026, 0.0097561609, 0.00700916629, 0.00631841086, 0.00361105, 0.00417191, 0.00323350937, 0.00990454294, 0.00675581535, 0.00751407258, 0.00345170568, 0.00511921989, 0.00339021161, 0.00902750343, 0.00705728633, 0.00723561598, 0.00361281, 0.00433655, 0.00340279867, 0.00906710792, 0.00601662509, 0.00766642299, 0.00333304284, 0.00461522909, 0.0033128853, 0.00930163823, 0.00679319026, 0.00674569234, 0.00360102, 0.00410319, 0.00325397728, 0.009508905, 0.00649593631, 0.00747393956, 0.00343071553, 0.00471735001, 0.00315964385, 0.00895437598, 0.00714003621, 0.00712008029, 0.003376, 0.00390109, 0.00334006594, 0.00927427597, 0.00640792726, 0.00749017857, 0.00313218776, 0.00421035709, 0.0031815595, 0.00914801657, 0.0069091781, 0.0065800962, 0.00333742, 0.00382687, 0.00292620435, 0.00945498329, 0.00677140243, 0.00788768008, 0.00311632222, 0.00453609275, 0.00307257893, 0.00895344466, 0.00705800159, 0.00729480013, 0.00333553716, 0.00382734416, 0.0034290303, 0.00949385669, 0.0064011123, 0.00755117787, 0.00313945697, 0.0040648724, 0.00335962954, 0.00944887567, 0.00689245714, 0.00668996712, 0.00318004, 0.00369671, 0.00316064595, 0.00994265452, 0.00650779856, 0.00769151933, 0.00312395743, 0.00451932894, 0.00339562609, 0.00931937248, 0.00723952614, 0.00727307145, 0.00324971, 0.00376316, 0.00344056683, 0.00961170346, 0.00649277726, 0.0077647455, 0.00306706969, 0.00415714597, 0.00336316344, 0.00975289475, 0.00712299626, 0.0069347946, 0.00324517, 0.00381686, 0.0032836569, 0.0102011887, 0.00669199508, 0.00793309044, 0.00316364, 0.00453135, 0.00339028565, 0.00941281207, 0.0068028653, 0.0073070419, 0.00323368, 0.00379712, 0.00345712272, 0.00954627991, 0.00619903812, 0.00776824728, 0.0030395, 0.00411239, 0.00338531728, 0.0092528509, 0.00651971297, 0.00688340282, 0.00314873, 0.00381229, 0.00325802225, 0.0096158348, 0.00640885625, 0.00810328219, 0.00306582, 0.00451368, 0.00334980222, 0.00895806681, 0.00680539059, 0.00759994425, 0.00318955, 0.00379588, 0.00348422211, 0.0093106851, 0.00607016124, 0.00784983672, 0.00295376708, 0.00399430329, 0.00339595904, 0.00900977477, 0.00667266594, 0.00701250555, 0.00308512, 0.0036635, 0.00338180247, 0.00975734834, 0.00662656408, 0.00815130398, 0.00290582, 0.00442088, 0.00348730292, 0.00917633995, 0.00688265916, 0.00795559771, 0.00316364, 0.0038576, 0.00367511483, 0.00939483196, 0.0063062082, 0.00878095906, 0.00305138, 0.00428476, 0.00347861415, 0.00948187895, 0.00712544844, 0.00799460243, 0.00331798, 0.00390541, 0.00350132002, 0.0105043901, 0.00706186192, 0.00885957293, 0.00322964, 0.00477694, 0.00370418956, 0.00941466168, 0.00719262706, 0.00790924486, 0.00340223, 0.00415978, 0.00403229613, 0.00947077014, 0.00628836453, 0.00799508207, 0.00335794, 0.00437562, 0.00393650448, 0.00935228076, 0.00741041079, 0.00754937064, 0.00368755, 0.0040582, 0.00375770871, 0.00987642258, 0.00720167998, 0.00871737767, 0.00341124, 0.00480768, 0.00371865835, 0.00922313705, 0.00775316311, 0.00819943473, 0.00361603, 0.0040972, 0.00382707128, 0.00896289386, 0.0072716875, 0.00843911245, 0.00334146479, 0.00428214017, 0.00361372065, 0.00922804978, 0.00826545898, 0.00766973523, 0.00365273, 0.00382279, 0.00336324004, 0.00943937432, 0.00808763411, 0.00844245777, 0.00339736, 0.00440439, 0.00345032942, 0.00874660444, 0.0085338559, 0.00792417582, 0.00360563, 0.00364182, 0.00334722269, 0.00831524469, 0.00723671261, 0.00791281462, 0.00324754044, 0.00410101051, 0.00322880084, 0.00843681581, 0.00813109055, 0.0070005497, 0.003641, 0.00373174, 0.00324377348, 0.00927807204, 0.00783985388, 0.00810457487, 0.00338910008, 0.00445939088, 0.00325948768, 0.00852378737, 0.00780238491, 0.0073299678, 0.00337989, 0.00363212, 0.00342409336, 0.00842957012, 0.00687492, 0.00775002, 0.00316889537, 0.00390511262, 0.00333961821, 0.00860225596, 0.00746454298, 0.00685308827, 0.00334112, 0.00357064, 0.00334096444, 0.00920402072, 0.00708125206, 0.00772138312, 0.00324426405, 0.00423636008, 0.00334024196, 0.00845808722, 0.00714829937, 0.00713051716, 0.00334040727, 0.00355067989, 0.00337743713, 0.00833319407, 0.0064596, 0.00754939, 0.00316440407, 0.0038977575, 0.00313325971, 0.0085961502, 0.00730679184, 0.00693006115, 0.00343986, 0.00348765, 0.00295964978, 0.00950314011, 0.00709981611, 0.00770347286, 0.00336250151, 0.00419225311, 0.00303517957, 0.00894949306, 0.00735810352, 0.00744236074, 0.00350478548, 0.00352213788, 0.00303486176, 0.00879434124, 0.00668255, 0.00767457, 0.00331340032, 0.00381298317, 0.00301144714, 0.00867026206, 0.00719766505, 0.00679910323, 0.00352862, 0.0035145, 0.00285380823, 0.00895067304, 0.00676042726, 0.00774341915, 0.00341039756, 0.00411333051, 0.00295426813, 0.00820766762, 0.00668498129, 0.0076519656, 0.00350224529, 0.00346320658, 0.00303802034, 0.00875245221, 0.0063896, 0.00761953, 0.0029836446, 0.00366243813, 0.00284241885, 0.00920833554, 0.00680202059, 0.0068370821, 0.00329262554, 0.00347010163, 0.00286535709, 0.00921284687, 0.00653303508, 0.00783884153, 0.0032628295, 0.0039879689, 0.00287865172, 0.00879716035, 0.00643817289, 0.00704535423, 0.00329435896, 0.00354962377, 0.00308695855, 0.00952104665, 0.00613707677, 0.00742821442, 0.00321517442, 0.00378308306, 0.00291209808, 0.00933577586, 0.00655349903, 0.00623132056, 0.00327358744, 0.00327829923, 0.00275376975, 0.00955054164, 0.00593771879, 0.00661437446, 0.00305101438, 0.00387623417, 0.00296025234, 0.00898782909, 0.00616415311, 0.0062088524, 0.00321604568, 0.00326350378, 0.00307102525, 0.00902727246, 0.00563769, 0.00631037, 0.00289819692, 0.00350902928, 0.00309202704, 0.00940182712, 0.00611027, 0.00558583, 0.0029975865, 0.00311485888, 0.00294481521, 0.00954144634, 0.00572833931, 0.00633826992, 0.00285482849, 0.00374428765, 0.00299902889, 0.00832256395, 0.00577706052, 0.00599967828, 0.00299281324, 0.00309885107, 0.00294214976, 0.00789505802, 0.00580098, 0.00592781, 0.0028541279, 0.00332465163, 0.00270063546, 0.0078183813, 0.006204, 0.00478942, 0.00276294607, 0.00289788004, 0.00216547, 0.00719765, 0.0062519568, 0.00509669818, 0.00273282453, 0.00345854391, 0.00239182, 0.00681824, 0.00752509, 0.00508371, 0.00282855099, 0.00292251981, 0.00250934, 0.00696873, 0.00590186, 0.00519086, 0.00275897584, 0.0032858972, 0.00240793219, 0.00689070765, 0.00628288, 0.00479918, 0.00292266184, 0.00306913489, 0.00236965, 0.007785, 0.00581142353, 0.00540932594, 0.00281616487, 0.00358648598, 0.00233238493, 0.00719702709, 0.00633095903, 0.0047560418, 0.00270026061, 0.00295459596, 0.00224692, 0.00802364, 0.0058824, 0.00458976, 0.00239733048, 0.00303365849, 0.00203897, 0.00752455, 0.00551468, 0.00369799, 0.00253952947, 0.00272911158, 0.00188159, 0.00764058, 0.00513059786, 0.00361333229, 0.00223607454, 0.00318962103, 0.00170164, 0.00623408, 0.00545218773, 0.00325412722, 0.00223074248, 0.00286246743, 0.00178154, 0.00637924, 0.00531855598, 0.00369667262, 0.0019573567, 0.00302062905, 0.00165536, 0.00639662, 0.00537365675, 0.00313424435, 0.00211327453, 0.00278679188, 0.00165179, 0.00682069, 0.00509330491, 0.00347074866, 0.00205325685, 0.00335196825, 0.00157638, 0.00620619, 0.00508128991, 0.00341738947, 0.00214010151, 0.00279753539, 0.00167489, 0.00626402, 0.00461140601, 0.00360744027, 0.00203121221, 0.00304142432, 0.00164818, 0.00641863, 0.00491885934, 0.00311412755, 0.00215438684, 0.00265542977, 0.00163782, 0.00689282, 0.00476504862, 0.00355419447, 0.00205513486, 0.00322085805, 0.00166881, 0.00646438, 0.00488953851, 0.00314439461, 0.00206850655, 0.00272728899, 0.00183874, 0.00663748, 0.00466854312, 0.00337686436, 0.00194702309, 0.00303756515, 0.00177655, 0.00647539, 0.00514600286, 0.00304524694, 0.0021395362, 0.00263986201, 0.00175158, 0.00693491, 0.00479516666, 0.00357426517, 0.00203836802, 0.00309961755, 0.00170759, 0.00614567, 0.00486277929, 0.00330241281, 0.00202050549, 0.00262216316, 0.00184827, 0.00651889, 0.00473032, 0.00372215, 0.00192005327, 0.00287182746, 0.0016889, 0.00645059, 0.00480064331, 0.00328792026, 0.0020337638, 0.00253205909, 0.00174402, 0.00687269, 0.00461678905, 0.00354341906, 0.00198768615, 0.0029350468, 0.00176559, 0.00636733, 0.00476051774, 0.00334495376, 0.00205363613, 0.00250688544, 0.00189658, 0.00656227, 0.00427272124, 0.00375467702, 0.00196856982, 0.00279299659, 0.00197893, 0.00684318, 0.00487911375, 0.00333257741, 0.00206074305, 0.00245125382, 0.00186019, 0.00726862, 0.00472201128, 0.00379102165, 0.00200554053, 0.00290292897, 0.0019225, 0.00657377, 0.00486384379, 0.00346159539, 0.0020584655, 0.00244048773, 0.00209872, 0.00697078, 0.00448656967, 0.00361326896, 0.0019227874, 0.0027475229, 0.00204706402, 0.00694529153, 0.00498718908, 0.00322550465, 0.00205282704, 0.00239284267, 0.00199503, 0.00730427, 0.00481300848, 0.0037019942, 0.00202717027, 0.00285164593, 0.00197782, 0.00675482, 0.00522000203, 0.00350090722, 0.00214641285, 0.00248866295, 0.00207718, 0.00680158, 0.00476551, 0.00387321, 0.00208979915, 0.00280332565, 0.00205258, 0.0066681, 0.00523260562, 0.00338948984, 0.00220768922, 0.00253803795, 0.00199464, 0.00713728, 0.00492980797, 0.00380723854, 0.00207909709, 0.00295894057, 0.00196925, 0.00659926, 0.00521410257, 0.00347521738, 0.00220621284, 0.0026138518, 0.00209771, 0.00687697, 0.00486955, 0.00382205, 0.0020347666, 0.00291292043, 0.00197278, 0.00670439, 0.00532871904, 0.00336086238, 0.00211587665, 0.00256055873, 0.00185155, 0.00693864, 0.00488379458, 0.00360424514, 0.00201516086, 0.00301203527, 0.00189713, 0.00659826, 0.00527529512, 0.00320807309, 0.00201896182, 0.00259316131, 0.00203441, 0.00680513, 0.00498533389, 0.0034725084, 0.0019183032, 0.00282733538, 0.00204909, 0.00702757, 0.00553579442, 0.00302592129, 0.00202524383, 0.00261794473, 0.00198428, 0.00767699, 0.00511086499, 0.00345139066, 0.00194678025, 0.00297672604, 0.00198891, 0.00702033, 0.0053347731, 0.00332677132, 0.00200125994, 0.00258493819, 0.00209698, 0.00717804, 0.00488104299, 0.00346330344, 0.00186815788, 0.00295214821, 0.00204428, 0.00707958, 0.00511515047, 0.00305204396, 0.00203434261, 0.00272216415, 0.00183292, 0.00738292, 0.00494282646, 0.0035613596, 0.00191062328, 0.00324581214, 0.00181914, 0.00684756, 0.0054170331, 0.00325075607, 0.00193526561, 0.00266433391, 0.0019672, 0.00696645, 0.00509210629, 0.00346400612, 0.00182931626, 0.00301903719, 0.00186563, 0.00679932, 0.00560782105, 0.00297476235, 0.0019562738, 0.00264765345, 0.00181736, 0.00712406, 0.00514617376, 0.00332245626, 0.00187610951, 0.00317131658, 0.0017784, 0.00642963, 0.00542718964, 0.00309900264, 0.00197819318, 0.00272953603, 0.0018852, 0.00662496, 0.00515218033, 0.00326536107, 0.00185183913, 0.00309331925, 0.00176403, 0.00654414, 0.00548957894, 0.0029146811, 0.00194324611, 0.00272484403, 0.00168035, 0.00677048, 0.005090483, 0.00336303213, 0.00193501229, 0.00320055406, 0.00172272, 0.00614233, 0.00532955816, 0.00325931702, 0.00196859147, 0.00275011081, 0.00178332, 0.00613515, 0.00465717399, 0.00318525778, 0.0017822464, 0.003106741, 0.00170948, 0.00605501, 0.0048964154, 0.00282069133, 0.00191398605, 0.00273792096, 0.00166212, 0.00626279, 0.00464674784, 0.00321716769, 0.0018738457, 0.00318300258, 0.00165291, 0.00592479, 0.0048468858, 0.00303679565, 0.00192855205, 0.00270839059, 0.00177373, 0.00589139, 0.00461593876, 0.00321388198, 0.00181638892, 0.00296063931, 0.00169265, 0.00601189, 0.0051070014, 0.00273449626, 0.00191987876, 0.00260350225, 0.00159874, 0.0062051, 0.00459619099, 0.00307817524, 0.00185566477, 0.00301730377, 0.00156236, 0.00575549, 0.00511340378, 0.00287528406, 0.00185388513, 0.00260830857, 0.00166216, 0.00588078, 0.00478438614, 0.00308445166, 0.00171339884, 0.00291811, 0.00162729, 0.00597751, 0.00512024248, 0.00255806348, 0.0018254224, 0.00251786388, 0.00161161, 0.00624818, 0.00483527128, 0.00296435622, 0.00180163165, 0.00290753273, 0.00164634, 0.00588039, 0.00493188296, 0.00291736261, 0.00188977423, 0.00250172499, 0.00175762, 0.00593347, 0.00458911667, 0.003215804, 0.00178492139, 0.00278303609, 0.00163331, 0.00583811, 0.00476315059, 0.0027537148, 0.00189047342, 0.00253572152, 0.00160196, 0.0061864, 0.00462558866, 0.00309556536, 0.00180175342, 0.00294172158, 0.00159567, 0.00568705, 0.0048538642, 0.00287713716, 0.00184915098, 0.00254264404, 0.00168172, 0.00592742, 0.00444205757, 0.00313545112, 0.00174682192, 0.00279972306, 0.00159312, 0.00568373, 0.00463866582, 0.0026617453, 0.00186239637, 0.00240477314, 0.00148048, 0.00583731, 0.00423633587, 0.003020345, 0.00181848404, 0.0028404952, 0.00153952, 0.00562972, 0.00468451623, 0.00268387632, 0.00179899321, 0.00238423608, 0.00160803, 0.00579176, 0.00414003432, 0.00279383967, 0.00170044065, 0.00264016329, 0.00155857, 0.0058113, 0.00462695491, 0.00242905063, 0.00177379174, 0.00239875424, 0.00154905, 0.00615734, 0.00444587832, 0.00275258371, 0.00169670512, 0.00277024508, 0.00153039, 0.00563426, 0.00476509659, 0.00247920142, 0.00177195191, 0.00235526427, 0.00162039, 0.00575666, 0.00435498031, 0.00273618731, 0.00165725325, 0.00262307492, 0.00155459, 0.00561299, 0.00440317811, 0.00233912305, 0.00172755064, 0.00236434606, 0.00150459, 0.00588499, 0.0041516968, 0.00258339732, 0.00170360308, 0.00285693072, 0.00154247, 0.00551132, 0.00453498214, 0.00249930378, 0.00178035232, 0.00256526214, 0.00168721, 0.00570727, 0.00426162267, 0.00277869124, 0.00168906234, 0.00285933074, 0.00155105, 0.00558924, 0.00450789649, 0.00246768352, 0.00177322538, 0.00244414131, 0.00152417, 0.0059223, 0.0042225034, 0.00272327126, 0.00170347095, 0.0028164133, 0.00154605, 0.00554558, 0.00451983325, 0.00281420746, 0.00183578325, 0.00246734335, 0.00165611, 0.00559457, 0.00408520689, 0.00265063299, 0.00167254719, 0.00280344556, 0.00162136, 0.00545805, 0.00440718932, 0.00229179603, 0.00172724901, 0.00246169302, 0.00150988, 0.00569123, 0.00408753939, 0.00256224745, 0.00162962766, 0.00286895852, 0.00146522, 0.00519527, 0.00439036265, 0.00243784441, 0.00172306912, 0.00246004271, 0.00157375, 0.00526883, 0.00407417724, 0.00256485445, 0.00164203462, 0.00272655231, 0.00151112, 0.00517643, 0.00432530837, 0.00212648441, 0.00172413397, 0.00244697859, 0.00144406, 0.00530866, 0.00383116188, 0.00232362025, 0.00165900704, 0.00288920151, 0.00142242, 0.0050613, 0.00425416883, 0.0022585555, 0.00170430541, 0.0025302365, 0.00150408, 0.00524042, 0.00405711727, 0.00247232919, 0.00166520081, 0.00291061401, 0.00149063, 0.00527174, 0.00434484892, 0.00217165099, 0.00175806542, 0.00253490638, 0.00144766, 0.0055489, 0.00407967763, 0.00228281622, 0.00167892384, 0.00292733475, 0.00140501, 0.00517758, 0.00424550567, 0.00208764616, 0.00170573161, 0.00249203295, 0.00149309, 0.00535595, 0.00395864714, 0.00236916495, 0.0016194979, 0.00284791971, 0.00147347, 0.00527152, 0.00414196588, 0.00202816399, 0.00169869163, 0.00254149665, 0.00140306, 0.00554795, 0.00403697696, 0.00221170089, 0.00162982172, 0.00295236427, 0.00136865, 0.00511529, 0.00426631141, 0.00213529728, 0.00168267824, 0.00261391629, 0.00145415, 0.00524371, 0.00395164639, 0.00232647732, 0.00161401683, 0.00289515732, 0.00141157, 0.00520198, 0.00421357062, 0.00208242377, 0.00171719969, 0.00255812705, 0.00139636, 0.00543328, 0.00399461109, 0.00229691854, 0.00163598615, 0.00297194649, 0.00141667, 0.00509941, 0.00415393291, 0.00221985648, 0.00171476486, 0.00263744127, 0.00151256, 0.00525444, 0.00398056582, 0.00242525921, 0.00160693703, 0.00297931558, 0.00146854, 0.00522154, 0.00422461703, 0.00207412476, 0.00173853745, 0.00263239513, 0.00145245, 0.00561782, 0.00401174277, 0.00229672273, 0.00167404558, 0.00313225435, 0.00145853, 0.00520408, 0.00422644336, 0.00223815767, 0.00171440397, 0.00262111193, 0.00155488, 0.00522494, 0.00390096963, 0.00245887507, 0.00161459018, 0.00294595677, 0.00147078, 0.00510394, 0.0040238956, 0.00207242393, 0.0016969475, 0.00265403884, 0.00145095, 0.00535418, 0.00389326131, 0.00235403446, 0.00162687968, 0.00312135671, 0.0014394, 0.00501367, 0.00414232956, 0.00221393933, 0.00168978935, 0.00268442789, 0.00152524, 0.00495723, 0.00389345386, 0.00239470229, 0.00160057493, 0.00294500892, 0.00146339, 0.00498813, 0.00422330946, 0.00212694798, 0.00171134237, 0.00255526463, 0.00145091, 0.0052201, 0.00384874735, 0.00241065538, 0.00165286614, 0.0029337157, 0.00144332, 0.00484379, 0.00397379603, 0.00225741253, 0.00171565625, 0.0025184853, 0.00153491, 0.0050712, 0.00370239001, 0.00245958962, 0.00163881644, 0.00281285099, 0.00150632, 0.00497294, 0.003951672, 0.00211771601, 0.00171812472, 0.00249217637, 0.00145607, 0.00518071, 0.00371885253, 0.00236016023, 0.00163810351, 0.00297035067, 0.0014497, 0.00478837, 0.00392954843, 0.00222833874, 0.00172773248, 0.00249040616, 0.00164819, 0.00510424, 0.00381423114, 0.00251022656, 0.0016677744, 0.00267955451, 0.00160168, 0.00526758, 0.00407823315, 0.00221531815, 0.00170934189, 0.00239557493, 0.00148958, 0.00516032, 0.00375717669, 0.00239776401, 0.00162743591, 0.00284855464, 0.00153861, 0.00475417, 0.00412591733, 0.00231368048, 0.00168224645, 0.00246472517, 0.00163781, 0.00491544, 0.00377794122, 0.00246317335, 0.00160300056, 0.00267011183, 0.00158274, 0.00485724, 0.00391959073, 0.00217472995, 0.00169194734, 0.00238939747, 0.00154406, 0.00519935, 0.00374305341, 0.00232519931, 0.00163831085, 0.0028235279, 0.00152308, 0.00482932, 0.00383897149, 0.00225033937, 0.0017066492, 0.00245184381, 0.00158175, 0.00496994, 0.00357985008, 0.00242090342, 0.00159466604, 0.00274899672, 0.00155582, 0.00495751, 0.00387056358, 0.00218138844, 0.00170222414, 0.00242953282, 0.00149793, 0.00527838, 0.00372366118, 0.00238616276, 0.00160793192, 0.00286306511, 0.00146417, 0.0048868, 0.00394741725, 0.00219369354, 0.00163005677, 0.00244470849, 0.0015461, 0.00485665, 0.00370344706, 0.00237179711, 0.00154172652, 0.0027155017, 0.00150331, 0.00487183, 0.00402090419, 0.00216515525, 0.00166547997, 0.00245315861, 0.00150397, 0.00513344, 0.00358951092, 0.00234668283, 0.00160755997, 0.00288529485, 0.001496, 0.00472086, 0.00383718847, 0.00223003048, 0.00163533585, 0.00250824983, 0.00160477, 0.00481433, 0.00360106467, 0.00245374325, 0.00156781578, 0.00281697768, 0.00155072, 0.00474278, 0.00389503362, 0.00214106892, 0.0016551388, 0.00247683236, 0.00153444, 0.00506608, 0.00375615945, 0.0024080812, 0.00166731398, 0.00296279788, 0.00168152, 0.00518996, 0.00397578627, 0.00232072128, 0.00171294063, 0.00244483678, 0.00174616, 0.0051108, 0.003813599, 0.00241931947, 0.00160247192, 0.00274442299, 0.00172039, 0.00519893, 0.00422053738, 0.00216218526, 0.00171899004, 0.00257635792, 0.00167807, 0.00572679, 0.00395485992, 0.00248189922, 0.00164164603, 0.00308970502, 0.00167888, 0.00529196, 0.00400319509, 0.00228756503, 0.00164894457, 0.00266252668, 0.00168758, 0.00498957, 0.00369073777, 0.0023776961, 0.00150245801, 0.00291328202, 0.0015827, 0.00493183, 0.00393586885, 0.0020865947, 0.00162228406, 0.0025473237, 0.00160446, 0.0052185, 0.00356233935, 0.00225795782, 0.00155513315, 0.00298203924, 0.00156798, 0.00485395, 0.00374146714, 0.00215833564, 0.00159692089, 0.00262551242, 0.00166663, 0.00497167, 0.0036433097, 0.00238465215, 0.00149568869, 0.00289254449, 0.00158184, 0.00487236, 0.00372302043, 0.0020804191, 0.00158626877, 0.00249287602, 0.00149774, 0.00497783, 0.00346650928, 0.00223940029, 0.00151010568, 0.00291079096, 0.00147721, 0.00477139, 0.00374153489, 0.00208921148, 0.00153769902, 0.00248798612, 0.00156183, 0.00479694, 0.00357386819, 0.0022550046, 0.00144796085, 0.00278539932, 0.00152848, 0.00475037, 0.00390216243, 0.00201361557, 0.00155152509, 0.00244140718, 0.00150266, 0.00506419, 0.0036371043, 0.00224698125, 0.00151219603, 0.00284804823, 0.0015081, 0.00480271, 0.00384444464, 0.00211786269, 0.00153378723, 0.00245407247, 0.00161175, 0.00484806, 0.00361399027, 0.00223897025, 0.00143293082, 0.00275754742, 0.00158418, 0.0047996, 0.00390533707, 0.00197976851, 0.00155117118, 0.00239220448, 0.00155308, 0.00509177, 0.00359452097, 0.00218861364, 0.00147523358, 0.00280411588, 0.00151065, 0.00475484, 0.00370750972, 0.00203516777, 0.00150513137, 0.00240055542, 0.00162507, 0.0048061, 0.00355897658, 0.0022510034, 0.00142219919, 0.00273298705, 0.00157119, 0.00476183, 0.00380139588, 0.00201851502, 0.00153727084, 0.00241587055, 0.00151692, 0.00502287, 0.00355714373, 0.00220955117, 0.00147263391, 0.00280680414, 0.00149445, 0.00474943, 0.00372805819, 0.00206380896, 0.00152036722, 0.00244393665, 0.00162438, 0.00493547, 0.0035089748, 0.00228930241, 0.00143646135, 0.00274449447, 0.00154123, 0.00495795, 0.00370025332, 0.00200898387, 0.0015418476, 0.00243484764, 0.00153711, 0.00538128, 0.00347166532, 0.00213471008, 0.00148238707, 0.00289510121, 0.0015575, 0.00499723, 0.00364631787, 0.00211561052, 0.00154477265, 0.00251874188, 0.00168682, 0.00508493, 0.00336123141, 0.00226285984, 0.00145630783, 0.00278413109, 0.00161776, 0.00501868, 0.00358776236, 0.00195039879, 0.00153715676, 0.00244172523, 0.00156317, 0.00520513, 0.00333391433, 0.00219424232, 0.00148861413, 0.002822696, 0.00156037, 0.0048122, 0.00345518277, 0.00209842552, 0.00151280419, 0.00249102712, 0.00165762, 0.00484844, 0.00325213419, 0.0022380501, 0.00144140807, 0.00284299487, 0.00161379, 0.00493011, 0.00356812263, 0.0019950734, 0.00154474471, 0.00249767094, 0.00155824, 0.0052522, 0.0033307753, 0.00219687982, 0.00149403664, 0.0029386268, 0.00154148, 0.00489942, 0.00350642437, 0.00202319189, 0.00152425503, 0.00249354588, 0.00163377, 0.00497234, 0.00338087371, 0.00219565537, 0.00143792306, 0.00276025664, 0.00157639, 0.00484746, 0.00359689258, 0.00203101314, 0.00154839247, 0.00244803331, 0.00152088, 0.00509369, 0.00331491069, 0.00218664762, 0.00149210822, 0.0028446361, 0.00151116, 0.00476004, 0.00348052545, 0.00204272964, 0.00151188695, 0.00246626022, 0.00162157, 0.00487344, 0.00328260544, 0.00222653919, 0.00142770587, 0.00276574376, 0.00156321, 0.00490283, 0.00342164724, 0.00193533674, 0.00153215672, 0.0024267626, 0.00152131, 0.00511474, 0.00318105426, 0.00210201531, 0.00149170333, 0.00275100395, 0.00150357, 0.00472196, 0.00338603021, 0.0020037489, 0.00154639897, 0.0023756146, 0.00159909, 0.0048046, 0.00317514478, 0.00217267103, 0.00145184889, 0.00267583202, 0.00154592, 0.00472912, 0.00346444058, 0.00193614175, 0.00155468378, 0.00238227891, 0.00150395, 0.00510545, 0.00326390611, 0.002140956, 0.00148773112, 0.00279060286, 0.00148681, 0.00478925, 0.00342284376, 0.00202346896, 0.00152898673, 0.00242509623, 0.00160099, 0.00490766, 0.00319708884, 0.00217262027, 0.00146279996, 0.00275575696, 0.0015159, 0.00471482, 0.00340060284, 0.00190680788, 0.00156604603, 0.00240414497, 0.00149607, 0.00510212, 0.00315981242, 0.00215825136, 0.00149500603, 0.00284616509, 0.00152695, 0.00479929, 0.00326373847, 0.00197619642, 0.00151767547, 0.00251048431, 0.00162862, 0.00490186, 0.00323221879, 0.00215321337, 0.00149097911, 0.00280530937, 0.001552, 0.00487101, 0.00342810806, 0.00180132024, 0.00153944455, 0.00251317932, 0.00149836, 0.00496514, 0.00313587766, 0.00189302932, 0.00144981313, 0.00292278128, 0.00144801, 0.00450788, 0.00341049, 0.00171182398, 0.0014592564, 0.00247604819, 0.00149522, 0.00436354, 0.00320422999, 0.00182277884, 0.00137094746, 0.00276770489, 0.00146202, 0.00444057, 0.00327133248, 0.0016429706, 0.00151243783, 0.00249193376, 0.00143316, 0.00480732, 0.00316515588, 0.00184795097, 0.00145428441, 0.00294060865, 0.0014001, 0.00451315, 0.00340077444, 0.00174092909, 0.00151747465, 0.00258489023, 0.00146456, 0.00446125, 0.00322215352, 0.00176651496, 0.00136553636, 0.00284374249, 0.001410709, 0.00443158532, 0.00349007477, 0.00150617282, 0.00147451647, 0.00251057278, 0.00137463, 0.00462101, 0.00320668286, 0.00171004608, 0.00142833544, 0.00294740801, 0.00134792, 0.00427643, 0.00336956861, 0.00155913725, 0.00147390226, 0.00261028414, 0.00145329, 0.00434587, 0.00318422657, 0.00171012653, 0.00138761534, 0.00287582516, 0.00138339, 0.00431946, 0.00346342032, 0.00147721556, 0.00148475985, 0.00256819301, 0.00133899, 0.00447722, 0.00318127195, 0.00170932012, 0.00143210276, 0.00302805565, 0.00134083, 0.00421182, 0.00342288916, 0.00160330208, 0.00146686973, 0.0026168793, 0.00145853, 0.00431601, 0.00320172869, 0.00173137221, 0.0013843911, 0.00294020586, 0.00138413, 0.00426878, 0.00336754252, 0.00150760135, 0.00151288148, 0.00255598407, 0.00136022, 0.00457102, 0.00314961839, 0.00166087819, 0.001432669, 0.00299370452, 0.00133864, 0.00424557, 0.00338082039, 0.0015878675, 0.00149260124, 0.00260876236, 0.00141428, 0.0044117, 0.00320571964, 0.00175398821, 0.00139452866, 0.00295946957, 0.00135087, 0.00442933, 0.00343817729, 0.00154964533, 0.00151896174, 0.00265577738, 0.00134543, 0.00485219, 0.00319089764, 0.00183115457, 0.00150914909, 0.00306907808, 0.00139125, 0.00462365, 0.00335650146, 0.00176434277, 0.00155909476, 0.00267811329, 0.00152616, 0.00495974, 0.00320003205, 0.0019489429, 0.00147887575, 0.00294769951, 0.00142205, 0.00494863, 0.00336020486, 0.00161203335, 0.00155621162, 0.00260707061, 0.00140238, 0.00521429, 0.00320660067, 0.0018276698, 0.00155192672, 0.00311270379, 0.00138609, 0.00504227, 0.00339525822, 0.00172095338, 0.00162373215, 0.00265988149, 0.00147945, 0.00513351, 0.00323115569, 0.00193698599, 0.00157040928, 0.00294839754, 0.00143169, 0.00518837, 0.00345274736, 0.00173290086, 0.00167169771, 0.00268936763, 0.00143812, 0.00540493, 0.00317607005, 0.00184822187, 0.00165565789, 0.0031890145, 0.00143057, 0.00505813, 0.00334444526, 0.00180666812, 0.00170639402, 0.00264604832, 0.00152544, 0.00497071, 0.00318168057, 0.00185592612, 0.00153117371, 0.00292325509, 0.00145978, 0.00474707, 0.00341789937, 0.00159813289, 0.00160910655, 0.00262958976, 0.00146692, 0.00494389, 0.00320642046, 0.00168029685, 0.00151746883, 0.00298782904, 0.00144195, 0.004487, 0.00333952461, 0.00160109252, 0.00152540777, 0.00250527239, 0.00150534, 0.00425276, 0.00297872908, 0.00165984349, 0.00145725114, 0.00326274289, 0.00164743, 0.00454987, 0.00314780138, 0.00136868132, 0.00160380069, 0.0029812383, 0.00150266, 0.00481331, 0.00288452418, 0.00151380734, 0.00144962338, 0.0031231558, 0.00144029, 0.00456996, 0.00325573492, 0.00128056796, 0.00153304031, 0.00273193954, 0.00143071043, 0.0043367967, 0.00282917009, 0.00134015828, 0.00142137124, 0.00302999327, 0.00137736, 0.00441382, 0.0029299357, 0.00122257217, 0.00143212394, 0.002699706, 0.00128411606, 0.00441004196, 0.00263481983, 0.00153420342, 0.00126560277, 0.0030910084, 0.00135554548, 0.00416231714, 0.00291178655, 0.00147047325, 0.00130875909, 0.00270683528, 0.00146990595, 0.00439868821, 0.00278960005, 0.00161993806, 0.00125568046, 0.00307763228, 0.00138855376, 0.00418003649, 0.00302297692, 0.00135989289, 0.00135996728, 0.00279344409, 0.00135939941, 0.00445834547, 0.00285048294, 0.00150703732, 0.00127964199, 0.00323847099, 0.00137031428, 0.00425302796, 0.00311104883, 0.00140299194, 0.00133364182, 0.00272251526, 0.00142648001, 0.00428211689, 0.00290760701, 0.00173580879, 0.00126170262, 0.00308867591, 0.00134176493, 0.00388088403, 0.00285093137, 0.00140310556, 0.0013101683, 0.00266227871, 0.00132125197, 0.00418010587, 0.00287299114, 0.00150176347, 0.00122148963, 0.00308883446, 0.00127297384, 0.00384977297, 0.00296658068, 0.00138829323, 0.00130854221, 0.00271020201, 0.00139367022, 0.00407130737, 0.00288034673, 0.00159009453, 0.00125009927, 0.00308555574, 0.00134568929, 0.00395120867, 0.00302665774, 0.00141767669, 0.00135457062, 0.00273152022, 0.00128359103, 0.00417717686, 0.00288151391, 0.00157337449, 0.00128590548, 0.00308923656, 0.00131129567, 0.00398599729, 0.00302970968, 0.00144095533, 0.00131881295, 0.00270662946, 0.001403342, 0.00411109859, 0.0029260763, 0.00155828521, 0.00124138361, 0.00298493588, 0.00134530687, 0.00411172304, 0.00313145062, 0.00133805524, 0.0013410789, 0.00267454074, 0.00128458836, 0.00428033154, 0.00288355048, 0.00150921603, 0.00129710406, 0.00323416572, 0.00126674224, 0.00386106665, 0.00293667126, 0.00139002898, 0.00135272252, 0.00270919944, 0.00133503973, 0.00397945708, 0.00276393699, 0.00154946779, 0.00126228016, 0.00302160159, 0.00125424541, 0.00383284944, 0.00285083801, 0.00134950562, 0.00137443736, 0.00267753797, 0.00121467328, 0.00403402187, 0.00261810818, 0.00148221082, 0.00131100346, 0.00318178022, 0.00119552924, 0.00380958687, 0.00281923288, 0.00136890158, 0.00135380705, 0.00283877226, 0.00131422502, 0.00397772202, 0.00271138572, 0.00153329293, 0.0012669788, 0.00310550327, 0.00125490106, 0.00388663937, 0.00281831855, 0.0013302319, 0.00137919886, 0.00265478622, 0.00120482512, 0.00395704573, 0.00258761365, 0.00149104453, 0.00130651973, 0.00311235478, 0.00121320994, 0.0037256428, 0.00273351884, 0.0014412367, 0.00134281942, 0.00264997012, 0.00128996465, 0.00380151882, 0.00253232243, 0.00156422437, 0.00123823993, 0.00307980576, 0.0012745962, 0.00381251937, 0.00278177671, 0.00139745802, 0.00135507178, 0.00269678398, 0.00123052532, 0.00389627344, 0.00252614054, 0.00148986478, 0.00127173879, 0.00319981622, 0.00123807939, 0.00360695855, 0.00269297161, 0.00132106559, 0.0013120902, 0.00265713804, 0.00130593637, 0.00358340144, 0.00252616336, 0.00149032753, 0.00124968321, 0.00296287122, 0.00127409503, 0.00343980477, 0.00268193311, 0.00130967121, 0.00138114695, 0.00262132892, 0.00122910494, 0.0036530681, 0.00252333889, 0.00140624784, 0.00127819367, 0.003051101, 0.00123743596, 0.00336623355, 0.00272221607, 0.00133151538, 0.00128348696, 0.00266733742, 0.00132666249, 0.00358325685, 0.00260581123, 0.00148945139, 0.00118735922, 0.00299569895, 0.00128803449, 0.00348751503, 0.00272289058, 0.0013245669, 0.00127847982, 0.00259655295, 0.001237605, 0.00365241733, 0.00257790112, 0.00143923203, 0.00123172905, 0.00302355713, 0.00122977304, 0.00339986011, 0.0026576384, 0.00134033943, 0.00129387865, 0.00261666905, 0.00131372327, 0.00349828997, 0.00254207803, 0.00150201295, 0.00120547262, 0.00302230846, 0.00130465068, 0.00351163303, 0.00275331805, 0.00133527361, 0.00132376107, 0.00267358683, 0.00125598314, 0.00367009896, 0.00257953093, 0.00151273666, 0.00122878072, 0.00312894513, 0.00123341847, 0.00335600064, 0.00272125145, 0.00136079185, 0.00126010343, 0.00268658367, 0.00131249882, 0.00344918855, 0.00257048174, 0.00151519745, 0.00117123604, 0.00294509437, 0.0012839156, 0.00334777194, 0.00266244821, 0.00134073081, 0.00128852366, 0.00252773543, 0.00123631489, 0.00348914601, 0.00247805333, 0.00144795119, 0.00122130348, 0.00296177249, 0.00123657938, 0.0032087774, 0.00257407967, 0.001327481, 0.00125958037, 0.0025116452, 0.00134345796, 0.00338087836, 0.00249781832, 0.00145514333, 0.00116215751, 0.0028494799, 0.00131191954, 0.00336582051, 0.00270674145, 0.00126444967, 0.00129057036, 0.00252723764, 0.00127924653, 0.00360284606, 0.00254376186, 0.00138819532, 0.00123462442, 0.00298286299, 0.00126331323, 0.00328282383, 0.00265791011, 0.00129378261, 0.00128246122, 0.00255919411, 0.00132426666, 0.00344908051, 0.00250690244, 0.00148210779, 0.00120475003, 0.00292218383, 0.00130782835, 0.00340445805, 0.00276978407, 0.00133039977, 0.00135007384, 0.00261932099, 0.00128584681, 0.0036762706, 0.00262313848, 0.00146536122, 0.00129268877, 0.00312761078, 0.00126722141, 0.00342990691, 0.00268736272, 0.00134058844, 0.00132173533, 0.00264230347, 0.00134099449, 0.00349813374, 0.0025614507, 0.00144767819, 0.00123599172, 0.00291877356, 0.00130456989, 0.00336179067, 0.00264013046, 0.00124443253, 0.00134222873, 0.00251976959, 0.00126646552, 0.00348954229, 0.00250037969, 0.00144158257, 0.00130661065, 0.00302486005, 0.00123335025, 0.00329800369, 0.00260065589, 0.00133080478, 0.00133129151, 0.00266625686, 0.001327698, 0.00345732947, 0.00254501193, 0.00146333512, 0.00126475189, 0.00299086748, 0.00129664014, 0.00344937365, 0.00271853013, 0.00129646051, 0.00139179849, 0.00264236634, 0.00127534987, 0.00365397241, 0.00259985961, 0.00141663686, 0.00131313282, 0.00314553035, 0.00128058984, 0.00337631209, 0.00269086682, 0.00130634243, 0.00133182912, 0.00266306987, 0.00133970019, 0.00344677875, 0.00259032613, 0.0014801838, 0.00125388894, 0.00288493815, 0.00129864179, 0.0032402128, 0.00264081638, 0.00123970571, 0.00136472704, 0.00257970532, 0.0012558325, 0.00351824402, 0.00253974088, 0.00136687001, 0.00128622691, 0.00296777114, 0.00124014798, 0.00332294242, 0.002708029, 0.00129479461, 0.00135736063, 0.00265208562, 0.00134425657, 0.00348718534, 0.00264697499, 0.00136008894, 0.00118394499, 0.00282994076, 0.00128088146, 0.00331051485, 0.00282284082, 0.00121269294, 0.00134381047, 0.00253470591, 0.00128712901, 0.00353326113, 0.00265327166, 0.00136354868, 0.00127306336, 0.00291950512, 0.00126972108, 0.00323155383, 0.00270715193, 0.00125510001, 0.00130601833, 0.0025235815, 0.00133098988, 0.00335150794, 0.00255072303, 0.00134567951, 0.00118883362, 0.00278850598, 0.00127121806, 0.00331279403, 0.00272776745, 0.00117725937, 0.0013008262, 0.0024797935, 0.00121780054, 0.00359115517, 0.00262777973, 0.00130767887, 0.00123462558, 0.0028696137, 0.0012146571, 0.0033276109, 0.00274887658, 0.00120953552, 0.00126551476, 0.00254310947, 0.00131581328, 0.00351421745, 0.00266019395, 0.00139171386, 0.00120276853, 0.00287617394, 0.00128062908, 0.0033917441, 0.00278694043, 0.00126131321, 0.00127839018, 0.00257161888, 0.00123420113, 0.00359891308, 0.00258749933, 0.00134018261, 0.00119865919, 0.00290187029, 0.00121948076, 0.00325878779, 0.00270486134, 0.00123322452, 0.0012801534, 0.00257817213, 0.00131515099, 0.0034798542, 0.00264301733, 0.00137203943, 0.0012148266, 0.00294006011, 0.00128146249, 0.00328385038, 0.00273057213, 0.00118060247, 0.00131346425, 0.0024828224, 0.00124716945, 0.00359871285, 0.0026067209, 0.00131763215, 0.00126912631, 0.00280887075, 0.00124761136, 0.00339785544, 0.0026630864, 0.00123373803, 0.00131918606, 0.00251999637, 0.00132627238, 0.00353908516, 0.00257585431, 0.0013261158, 0.00121267221, 0.00273379404, 0.00127164007, 0.00338297919, 0.00276863459, 0.00115155149, 0.00134159636, 0.00243791263, 0.00122536789, 0.00370385521, 0.00260529178, 0.00126620685, 0.00124546885, 0.00277303741, 0.00122477149, 0.00336740469, 0.00265295082, 0.00119867641, 0.00129049807, 0.00243694708, 0.0013281242, 0.00362151326, 0.00259784469, 0.00132018526, 0.00121301401, 0.00270969723, 0.00129486376, 0.00354231987, 0.00279641431, 0.00114381511, 0.00132273696, 0.0024099974, 0.00127086334, 0.00375066791, 0.00264861691, 0.00123696576, 0.00124789786, 0.00280446117, 0.00125771109, 0.0034365959, 0.00270301779, 0.00117914926, 0.00129929383, 0.00246526208, 0.00132807728, 0.00364238047, 0.00269189617, 0.00125799037, 0.00120994344, 0.00271692779, 0.00129800674, 0.0034330294, 0.00282225851, 0.00110388233, 0.00131245086, 0.00241663959, 0.00125054782, 0.00377079821, 0.00272872858, 0.00123656867, 0.00124062586, 0.00279545039, 0.00125458615, 0.00344807422, 0.00278042653, 0.00117168354, 0.00128276425, 0.00250114454, 0.001349431, 0.00362381479, 0.00271098339, 0.00129610125, 0.00120514689, 0.00279908348, 0.00132364, 0.00349341449, 0.00285575609, 0.00114194304, 0.00131832145, 0.0025488385, 0.00128781993, 0.00375581486, 0.00269118184, 0.00125442666, 0.0012310195, 0.00286321621, 0.00127605826, 0.00337251043, 0.00271017151, 0.0011627432, 0.00126986997, 0.00256885123, 0.00135577098, 0.00354782492, 0.00264249463, 0.00125415833, 0.00118097314, 0.0028654933, 0.00132187502, 0.00341933244, 0.0027947193, 0.00110178313, 0.00130522263, 0.00253297552, 0.00128331652, 0.00373125053, 0.00266703544, 0.0012739246, 0.00124290097, 0.00296766427, 0.0012762862, 0.00335108582, 0.00262733479, 0.00115159166, 0.00127898576, 0.0026042962, 0.0013440568, 0.00347946025, 0.00262314477, 0.00124498201, 0.00117978186, 0.00286062434, 0.00130227883, 0.00338917435, 0.00272968388, 0.00108689873, 0.00128106587, 0.00246049301, 0.00126179692, 0.00367051177, 0.00261969119, 0.00122349826, 0.0012339867, 0.00289995596, 0.00126163161, 0.00333305239, 0.00271288701, 0.00113019475, 0.00127745059, 0.00251496607, 0.00135053555, 0.0035322709, 0.00265782303, 0.00127357035, 0.00119179313, 0.0027957391, 0.00132040225, 0.00337720616, 0.00281048473, 0.00110555498, 0.00131460396, 0.0024926411, 0.00129924249, 0.00367732253, 0.00267504575, 0.00122285634, 0.00125840143, 0.00291957287, 0.00130104669, 0.00335792848, 0.00277226628, 0.00115487829, 0.00128159241, 0.00254351622, 0.00137085991, 0.0034954336, 0.00262175128, 0.00125455379, 0.00119108602, 0.00284343027, 0.00133371609, 0.00340062566, 0.00279323943, 0.00111485925, 0.00129638216, 0.00250663981, 0.00128754647, 0.00368129904, 0.00270497683, 0.00126632978, 0.00124930893, 0.00292121409, 0.0013034757, 0.00334445154, 0.00273452746, 0.00116034667, 0.00128120545, 0.0025796378, 0.00138046837, 0.00349163031, 0.00258795451, 0.00124720391, 0.00119893451, 0.0028393676, 0.00133673823, 0.00334318308, 0.00278003374, 0.00109549006, 0.00130542391, 0.00255145947, 0.00131680479, 0.00369107071, 0.00260752463, 0.00120466249, 0.0012494059, 0.0030018941, 0.00128597661, 0.00343050389, 0.00273302989, 0.00115263194, 0.00127107883, 0.00258682505, 0.00137440127, 0.0036042023, 0.00262656761, 0.00126557192, 0.00118012121, 0.00282127876, 0.00133611204, 0.00339218415, 0.00275723939, 0.00111991214, 0.00129685574, 0.00252573797, 0.00131349801, 0.00369682349, 0.00263801683, 0.00123254, 0.00122858409, 0.00290291081, 0.00130066194, 0.00330886524, 0.00269950181, 0.00114264386, 0.00125528791, 0.00256706821, 0.00137764984, 0.00346654491, 0.00260157604, 0.00126829615, 0.001176905, 0.0028617573, 0.00133584405, 0.00333711645, 0.00276988139, 0.00111264759, 0.00129742327, 0.002534125, 0.00130785198, 0.00360731152, 0.00264446856, 0.00120371685, 0.00123702991, 0.00291279028, 0.00129733805, 0.00330914347, 0.0027370255, 0.00117942679, 0.00129240809, 0.00260770693, 0.00137206679, 0.00347789028, 0.00254877564, 0.00128335936, 0.00119330036, 0.00293270871, 0.00134311768, 0.00332465163, 0.0027445741, 0.00109656644, 0.00129239215, 0.0025111516, 0.00128691026, 0.00356091466, 0.00264047831, 0.00120105827, 0.00123063021, 0.00295038568, 0.0012787818, 0.00325213419, 0.0027033349, 0.00112959358, 0.00124871056, 0.00258386414, 0.00134735054, 0.00347011001, 0.00263517816, 0.00126267702, 0.0011738512, 0.00285841734, 0.00131582387, 0.00331987999, 0.00274785492, 0.00110107381, 0.00128126948, 0.00248863245, 0.00128910609, 0.00355798239, 0.00265358179, 0.00120354327, 0.00122967758, 0.0028871242, 0.00130708981, 0.00325313467, 0.00276687997, 0.00113016833, 0.00127662357, 0.00255001942, 0.00137426844, 0.00349094206, 0.00272227451, 0.00123855355, 0.00119086809, 0.00280253496, 0.00133993884, 0.003369604, 0.00281565054, 0.00105502014, 0.00127598364, 0.00250112056, 0.00128858071, 0.00358475535, 0.00269246707, 0.0011680841, 0.0012199363, 0.00286653428, 0.0012881211, 0.00332419691, 0.00280584325, 0.00109804468, 0.00124864164, 0.00247343956, 0.00134247355, 0.00343627273, 0.00261011766, 0.00118450669, 0.00115193112, 0.00276570651, 0.00129607541, 0.00327663566, 0.00269189104, 0.00102780736, 0.0012667327, 0.00244640838, 0.00127522845, 0.00358061236, 0.00259275828, 0.00112779811, 0.00120500859, 0.00286969938, 0.00125223189, 0.00319391163, 0.00266788527, 0.00105940842, 0.00122820388, 0.00249812007, 0.00133316312, 0.00339884358, 0.00261265133, 0.00119000196, 0.00114847161, 0.00278899935, 0.00129642908, 0.00329824863, 0.00277671264, 0.00101476954, 0.00124954805, 0.00244592433, 0.00126472011, 0.00354716554, 0.00263966341, 0.0011436037, 0.00119543879, 0.00282993144, 0.00126166339, 0.00323535758, 0.00269145565, 0.0010767054, 0.00122854672, 0.00248257676, 0.00134312082, 0.00337529369, 0.00263589271, 0.00116348953, 0.0011233649, 0.00277968193, 0.00130294706, 0.00321405148, 0.00276562781, 0.00103833026, 0.00122615485, 0.00244553108, 0.00126290799, 0.00351206725, 0.0026387726, 0.00113914046, 0.0011681153, 0.00283844443, 0.00124910253, 0.00320388284, 0.00267400802, 0.00106238585, 0.00119822088, 0.00249571283, 0.00132057327, 0.00338092865, 0.00258320058, 0.00119102921, 0.00113909284, 0.00281432248, 0.00132015138, 0.00323435012, 0.00271405862, 0.00105720747, 0.00124511961, 0.00249913731, 0.00128560676, 0.00345483329, 0.002633214, 0.00115646806, 0.00119982089, 0.00283313543, 0.00128511339, 0.00318120094, 0.00271347002, 0.00109287899, 0.00122528384, 0.00257079955, 0.00136215857, 0.00338791986, 0.00271416293, 0.00123208575, 0.00115616946, 0.00284711784, 0.00133247755, 0.00324170501, 0.00282829674, 0.00107363251, 0.00126031041, 0.00251803012, 0.00129448879, 0.00350553822, 0.0027075226, 0.0011914979, 0.00121321855, 0.00292950752, 0.00130130001, 0.00320067117, 0.00278762425, 0.00108719582, 0.0012332293, 0.00255384273, 0.00136829168, 0.00333523564, 0.00272445776, 0.00118581287, 0.00114190707, 0.00277579087, 0.00134232733, 0.00317922258, 0.00292552728, 0.00105897652, 0.00126809988, 0.00245104986, 0.00130320515, 0.00345781748, 0.00278620585, 0.00115404907, 0.00120796054, 0.00284264889, 0.00131536333, 0.00322002545, 0.00285527413, 0.00108657405, 0.00123299321, 0.00253326469, 0.00137807126, 0.00346153975, 0.00283151423, 0.00121287198, 0.00115764514, 0.00281956652, 0.00134432688, 0.00328951166, 0.00289838854, 0.00105267379, 0.0012442529, 0.00242206221, 0.00130263553, 0.00348571199, 0.00276548555, 0.0011580548, 0.00119990262, 0.0028259512, 0.00130135263, 0.0032593233, 0.00285944738, 0.00108498591, 0.00123006408, 0.00254540378, 0.00136305788, 0.00348357507, 0.00277527864, 0.0012293905, 0.00115277746, 0.00278560072, 0.00134201278, 0.00330434879, 0.00294405245, 0.00106350984, 0.00125200162, 0.00247197645, 0.00130393147, 0.00364576839, 0.002778152, 0.00116409466, 0.00120045943, 0.00288096583, 0.00130226347, 0.00336296624, 0.00282527693, 0.00111937604, 0.00123782258, 0.00254206359, 0.00137577509, 0.00347926538, 0.00273021776, 0.00119736861, 0.00114407006, 0.00286004273, 0.00134229916, 0.00333734462, 0.00282722502, 0.00106288737, 0.00124527735, 0.00254441751, 0.00132966076, 0.00364337536, 0.00269294321, 0.00116507593, 0.00119542726, 0.00292252819, 0.00130416255, 0.00330735091, 0.00274797902, 0.00111090287, 0.00122954522, 0.00258848397, 0.00139680668, 0.00353031093, 0.00271518412, 0.0012123182, 0.00113622204, 0.0029323271, 0.00137378427, 0.00340697914, 0.00288618938, 0.0010763139, 0.00125028507, 0.00260834163, 0.00132251217, 0.00366940279, 0.00275849598, 0.00120694144, 0.00120096141, 0.00299980864, 0.00133513496, 0.00333667058, 0.00285760709, 0.00111881585, 0.00122920913, 0.00266775093, 0.00140935148, 0.0035018588, 0.00273864227, 0.00126126583, 0.00113226916, 0.00288658449, 0.0013862917, 0.00335133541, 0.00290591805, 0.00113578863, 0.00122833485, 0.00252072862, 0.00136239082, 0.00361463404, 0.00270543783, 0.00121261226, 0.00115922745, 0.00291333464, 0.00136943767, 0.00338430447, 0.00283557782, 0.00113782601, 0.00118176476, 0.00255793333, 0.00143210148, 0.0035047424, 0.00271819835, 0.00123308063, 0.00112190726, 0.00286520994, 0.00140094594, 0.00334997452, 0.00282285828, 0.00110107916, 0.00122956687, 0.00251689972, 0.00136589853, 0.00362048135, 0.00271547376, 0.0012537695, 0.00118498981, 0.00293693133, 0.00136731844, 0.00336992415, 0.00281955162, 0.00119377789, 0.00122120744, 0.00255436287, 0.00143369322, 0.0034827292, 0.00274059107, 0.00130305998, 0.0011477673, 0.00282533863, 0.0013888143, 0.00335485255, 0.00295981043, 0.00114991434, 0.00124499865, 0.00250210962, 0.00137038738, 0.00358812907, 0.00276121893, 0.0012494697, 0.00119222456, 0.00289488328, 0.00137899013, 0.00328089879, 0.00285376702, 0.00119349128, 0.00121950998, 0.00260425033, 0.00144631683, 0.00345586124, 0.00274159363, 0.00131571293, 0.00114809966, 0.00289421342, 0.00139594707, 0.00332918903, 0.00289539015, 0.0011644013, 0.00124164601, 0.00253641163, 0.00133733288, 0.00359114795, 0.0027228205, 0.00127583835, 0.00118347257, 0.0028828443, 0.00132932013, 0.00333556253, 0.00286188512, 0.00119307206, 0.00127845723, 0.00266489759, 0.00141270971, 0.0035190247, 0.00279327016, 0.00132622675, 0.00119815697, 0.00298191747, 0.00139591377, 0.003396885, 0.00298176263, 0.00116623077, 0.00132461416, 0.00268470333, 0.00137135875, 0.00359551702, 0.00282577402, 0.0012936712, 0.00121389038, 0.00307292654, 0.00133825222, 0.00328715146, 0.00298417942, 0.00128035701, 0.00119704695, 0.00270027737, 0.00137837301, 0.00348175294, 0.00288389041, 0.00140763854, 0.00111310557, 0.00286455592, 0.00129529659, 0.00321943779, 0.00301884906, 0.00125950458, 0.00120507984, 0.0025531482, 0.00125075306, 0.00356364343, 0.00305247656, 0.00141137093, 0.00120544899, 0.00300709531, 0.00127896504, 0.00333670061, 0.00292690285, 0.00121773372, 0.00117087795, 0.00262100971, 0.00135500345, 0.00363557017, 0.00291087315, 0.00141497573, 0.00109595666, 0.00291482662, 0.00134483539, 0.00334588811, 0.00296956813, 0.00118247862, 0.00116876862, 0.00256297155, 0.00131490361, 0.00369183905, 0.00282439427, 0.00128385192, 0.00109687168, 0.00297015416, 0.00134492887, 0.00341759226, 0.00288917171, 0.00120325561, 0.00114094978, 0.00267178565, 0.00143228017, 0.00360692083, 0.00295283878, 0.00130897725, 0.00109914516, 0.00294699613, 0.00142102607, 0.00347654847, 0.00318513066, 0.00114984205, 0.00120627496, 0.00266432017, 0.00138643896, 0.00369057665, 0.00295461947, 0.00128666323, 0.00115146651, 0.00304917246, 0.00138018175, 0.00336077949, 0.00301733264, 0.00121738249, 0.00117465667, 0.00275839609, 0.00146170892, 0.00359315355, 0.00288946275, 0.0013502565, 0.00113082421, 0.00298728654, 0.00144723302, 0.00350165274, 0.00305310334, 0.00125339546, 0.00125774473, 0.00268973736, 0.00137925148, 0.00376272621, 0.00293728034, 0.00138605398, 0.00119306985, 0.0031732074, 0.00139441621, 0.00346633769, 0.00291996589, 0.00123351184, 0.00119413622, 0.00271728192, 0.00143646414, 0.00357001508, 0.00291053625, 0.00141374324, 0.00115445722, 0.00302782818, 0.00142198254, 0.00343880802, 0.00315840356, 0.00129025092, 0.00124380505, 0.00268276478, 0.00139966025, 0.00380083476, 0.00300418865, 0.0013728257, 0.00116037379, 0.00309432484, 0.00138060784, 0.00349304103, 0.00309197232, 0.00131327542, 0.00119539711, 0.0027370879, 0.00146866369, 0.00377206667, 0.00308124977, 0.00142124062, 0.00117187051, 0.00307652215, 0.00148552435, 0.0037737207, 0.00340426876, 0.00129135477, 0.00127572892, 0.0026772446, 0.00144164136, 0.00396251678, 0.00300831604, 0.00133613823, 0.00118719228, 0.00306311389, 0.00143271673, 0.00357988221, 0.00301650469, 0.00127095776, 0.00123852014, 0.00276949955, 0.00150830497, 0.0037471347, 0.00298205926, 0.00135019724, 0.00115660462, 0.00303648366, 0.00148105249, 0.00363144092, 0.00314240134, 0.00117731537, 0.00125242386, 0.00275258604, 0.00141524116, 0.0038727487, 0.00291688135, 0.00128879794, 0.00117325492, 0.0030976329, 0.00140605238, 0.0035509835, 0.00297185476, 0.0012379816, 0.00120962423, 0.00276226318, 0.00148511468, 0.00367673207, 0.00279946742, 0.00138349412, 0.00114701304, 0.00303211599, 0.00146462116, 0.00357371848, 0.0030664329, 0.00128172897, 0.00124213984, 0.00267318683, 0.0014191888, 0.00387519388, 0.00301430607, 0.00138536515, 0.00119866431, 0.00304709165, 0.00143895054, 0.0036403616, 0.00304578571, 0.00130426313, 0.00124673604, 0.00274390355, 0.00150700647, 0.00379711902, 0.00298089371, 0.00145367091, 0.00117723015, 0.00304249185, 0.00149886124, 0.00367441121, 0.00317517528, 0.00132180704, 0.00127681461, 0.00268254918, 0.00144555047, 0.00396450469, 0.00303047569, 0.00140134338, 0.00122004666, 0.00317771756, 0.00146991585, 0.00368841016, 0.00306521147, 0.00130660564, 0.00124830555, 0.00289063319, 0.00157657161, 0.00384493754, 0.00300497981, 0.00143876544, 0.00119429664, 0.00324471109, 0.00156039884, 0.00376276718, 0.00322474283, 0.00132097316, 0.00129414804, 0.00291726692, 0.00152263837, 0.00407479471, 0.00313991937, 0.00146363035, 0.00125208043, 0.00337343989, 0.00153608201, 0.00379915582, 0.00312664057, 0.00136272167, 0.00128111686, 0.00287717674, 0.00161809043, 0.00392791722, 0.00297121867, 0.00149593875, 0.00120728172, 0.00320080924, 0.00160537416, 0.00373073132, 0.00316536846, 0.00129053846, 0.00128576765, 0.00279918173, 0.00154493598, 0.00398004521, 0.0029859147, 0.00141440716, 0.00123737112, 0.00333562889, 0.00158611475, 0.00374683901, 0.00311379903, 0.00133421167, 0.00127502321, 0.00295822625, 0.00167880964, 0.0039760354, 0.00298395101, 0.00147019664, 0.00119560666, 0.00321758678, 0.00163780176, 0.00387009652, 0.00322087016, 0.00128143129, 0.00128530303, 0.00286390237, 0.00157899782, 0.00407049339, 0.00299612153, 0.00140838069, 0.001260233, 0.00332729099, 0.00158455095, 0.00375769963, 0.00300424034, 0.00133206521, 0.00128472538, 0.00297524733, 0.00166179403, 0.00390329002, 0.00292791077, 0.00146119203, 0.00120793458, 0.00326787191, 0.00165812275, 0.00376721029, 0.00312725408, 0.00128457241, 0.00129307434, 0.00288666436, 0.00158362335, 0.00399410259, 0.00302318786, 0.00143337995, 0.00123307121, 0.00336600491, 0.00160428951, 0.00373468036, 0.00308781839, 0.00137354422, 0.00127711112, 0.00291379471, 0.00164452614, 0.00383396004, 0.00296894833, 0.00149275491, 0.00120589801, 0.00325824972, 0.00162624009, 0.00377348601, 0.00314193219, 0.00131092221, 0.00128415285, 0.00285064289, 0.00158087688, 0.00402179081, 0.00298386859, 0.00143928756, 0.00123265677, 0.0033330333, 0.00161107059, 0.00367956492, 0.00309788645, 0.00134250312, 0.00129231322, 0.00298839435, 0.00173417164, 0.00389734516, 0.00304306741, 0.00147309271, 0.00123563851, 0.0034366746, 0.00174449454, 0.00389467087, 0.00319286436, 0.00129245478, 0.00130761915, 0.00303177885, 0.00169456133, 0.00405206997, 0.00304864626, 0.00149089948, 0.00123576622, 0.0034381377, 0.00164972339, 0.00366594084, 0.00306160306, 0.00136752042, 0.00127734838, 0.00312939403, 0.00173944142, 0.00375168188, 0.00293462654, 0.00148456753, 0.00122193014, 0.00340755424, 0.00175926939, 0.00362751959, 0.00310971029, 0.00144692499, 0.00136664941, 0.00316140754, 0.00175415515, 0.00403044792, 0.00302164769, 0.00156079559, 0.00129824795, 0.00379647152, 0.00177878339, 0.00378454756, 0.00307457172, 0.00143984833, 0.00134641933, 0.00327845803, 0.00189682434, 0.0039892341, 0.00307101919, 0.00157331303, 0.00128363061, 0.00370717864, 0.00189558777, 0.00394305354, 0.00334895588, 0.00140581618, 0.00138129829, 0.00329224509, 0.00180322118, 0.00416913768, 0.00315317302, 0.00150890183, 0.00131322152, 0.00373011269, 0.00182958809, 0.00384299993, 0.00329382275, 0.00144722883, 0.00137904403, 0.00332541461, 0.00192049099, 0.00400831504, 0.00320295687, 0.00158171856, 0.00132790406, 0.00357549684, 0.00191591179, 0.00394424889, 0.00344378897, 0.00140142615, 0.00140115886, 0.00317954877, 0.00181463128, 0.00426157797, 0.00328779849, 0.00156525744, 0.00135562429, 0.00370553765, 0.0018432691, 0.0040448145, 0.00340971188, 0.00153620716, 0.00141375663, 0.00326098455, 0.00198422815, 0.0041523613, 0.00322976313, 0.00167179329, 0.00135427574, 0.00355355558, 0.00202559656, 0.004072404, 0.00345432456, 0.0014760542, 0.0013725243, 0.00294595398, 0.00191829773, 0.00438124686, 0.0033146569, 0.00162538874, 0.00135492871, 0.00358773721, 0.00192483189, 0.00402578805, 0.00332360272, 0.00150320632, 0.00137817091, 0.00309301284, 0.00197176333, 0.00416839542, 0.0031871309, 0.00165707548, 0.0013252761, 0.00341116544, 0.00196491205, 0.00412195362, 0.00352905947, 0.00146340462, 0.0014114388, 0.00307207205, 0.00191175099, 0.0044172965, 0.00335024996, 0.00164046814, 0.00138484931, 0.00357014081, 0.00195717532, 0.00405166997, 0.0033185191, 0.00148671155, 0.00139151781, 0.00313111302, 0.00197508978, 0.00402797572, 0.00319103105, 0.00156808796, 0.00131167029, 0.00332890172, 0.00200280151, 0.00397551991, 0.00344607909, 0.00137403095, 0.00139457302, 0.00298125949, 0.00191136007, 0.00428524427, 0.00326442369, 0.0015539201, 0.00134745974, 0.00351641211, 0.00191139441, 0.00403383002, 0.00336485123, 0.00147631543, 0.00138689787, 0.0031158363, 0.00201189937, 0.00412751874, 0.00318859168, 0.00162854115, 0.00132116454, 0.00342677906, 0.00200901669, 0.00407578936, 0.00354600605, 0.00145875616, 0.00143201288, 0.00311973132, 0.00190651661, 0.00430154148, 0.00336842565, 0.00158477726, 0.00136285671, 0.00363194826, 0.00195629429, 0.00404067105, 0.00346501684, 0.00150755409, 0.00140511396, 0.00313637685, 0.00201606844, 0.00410917448, 0.00329452124, 0.00165993988, 0.00130783708, 0.00347234658, 0.00202243635, 0.00409038831, 0.0036220469, 0.00146714214, 0.0014464889, 0.00316097494, 0.00198831852, 0.00437302142, 0.00356493727, 0.00165815896, 0.00138432055, 0.00371876429, 0.00206515938, 0.00422484986, 0.00358345453, 0.00155162765, 0.00143013289, 0.00330425613, 0.0021134878, 0.00425024377, 0.00344685395, 0.00166473479, 0.00132929918, 0.00350924814, 0.00207237457, 0.00413013203, 0.00370903872, 0.00143153092, 0.00140511396, 0.00308953319, 0.00197469117, 0.00434041489, 0.00345366634, 0.0015969876, 0.00136608467, 0.00368506438, 0.00203430583, 0.00419052131, 0.00358043169, 0.00151642668, 0.00141431298, 0.00323021598, 0.00212086714, 0.00431144796, 0.00340189459, 0.00163823995, 0.00133454264, 0.00357891456, 0.00209289812, 0.0042723394, 0.00370267662, 0.00147109921, 0.00144248665, 0.00325439312, 0.00203867443, 0.0045562759, 0.0035305561, 0.0016190568, 0.00137663563, 0.00374462549, 0.00211483985, 0.00427632453, 0.00362270442, 0.00152708124, 0.00140899525, 0.00327627407, 0.00220147963, 0.00443298416, 0.00351627986, 0.00168417522, 0.00133720296, 0.00360910827, 0.00215372746, 0.00426753098, 0.00375988171, 0.00146281882, 0.00142633601, 0.00322089181, 0.00207427773, 0.00455455249, 0.00359029183, 0.00160452619, 0.00137209566, 0.00375467166, 0.00213065022, 0.00429058447, 0.0037202735, 0.00153632625, 0.00140360673, 0.00333180744, 0.00218169601, 0.00437180558, 0.00349506782, 0.00167699903, 0.00133715582, 0.00370269059, 0.00219512847, 0.00442980137, 0.0038617854, 0.00151426287, 0.00145703054, 0.00337492442, 0.0021264602, 0.00471666735, 0.00362244598, 0.00162973709, 0.00139810215, 0.00383478357, 0.00214347569, 0.00443234667, 0.00373937073, 0.00154351699, 0.00143781758, 0.00341147371, 0.00220050244, 0.00451896619, 0.00352403289, 0.00167632196, 0.00134633086, 0.00371000636, 0.00217580562, 0.00442116242, 0.00381570798, 0.0015174544, 0.00145216985, 0.00342502538, 0.00213480787, 0.00471459748, 0.00370073854, 0.00168877223, 0.00142005214, 0.00406181952, 0.00223456859, 0.0044453023, 0.00381543254, 0.00157463772, 0.00145280466, 0.00353924278, 0.00231721764, 0.00465572858, 0.00369866635, 0.00171053037, 0.00133922824, 0.00385142863, 0.00227192952, 0.00463240407, 0.0039740568, 0.00152701978, 0.00145207299, 0.00341711682, 0.00213382998, 0.0047775479, 0.0037463617, 0.00161749148, 0.00135713688, 0.00391566055, 0.00216405722, 0.00443295669, 0.00373265799, 0.00151144224, 0.0013866917, 0.00338129629, 0.00221555354, 0.00442677038, 0.00353117846, 0.00163178588, 0.00132246432, 0.00368032302, 0.00219010049, 0.0042817099, 0.00371961948, 0.00140975881, 0.00138371938, 0.00325903879, 0.00204589637, 0.00449375715, 0.00346181076, 0.00151840691, 0.00130831916, 0.00370620284, 0.00203334168, 0.00397491734, 0.00337885483, 0.00119554799, 0.00119568873, 0.00277911662, 0.0019558419, 0.00375915319, 0.00323238643, 0.00131031696, 0.0011466078, 0.00320207397, 0.00188421877, 0.00388576835, 0.00361864432, 0.00119018101, 0.00134256133, 0.00301148836, 0.0019519747, 0.00414464343, 0.00346048712, 0.0012657335, 0.00129608775, 0.00380986161, 0.00220822054, 0.00390950544, 0.00370165799, 0.00122145354, 0.00140284782, 0.00345171057, 0.00240920507, 0.00421744585, 0.00357483118, 0.00132830394, 0.00132403895, 0.00375571335, 0.00246124575, 0.00428021606, 0.00388885173, 0.00115276757, 0.00141490414, 0.00331633841, 0.00228265766, 0.00451545231, 0.00363965263, 0.00123400136, 0.00137310231, 0.00399934128, 0.00229003793, 0.00414668443, 0.00364902313, 0.00110388326, 0.00140381383, 0.00346360775, 0.00225507119, 0.004257394, 0.00354129006, 0.00118315907, 0.00125732913, 0.00360665028, 0.00218473724, 0.00412448728, 0.00385766034, 0.000997097697, 0.0013567151, 0.00348997163, 0.00222365558, 0.00459400751, 0.00371817779, 0.00110037974, 0.00132862525, 0.00433237385, 0.00234112446, 0.00428803079, 0.00374118122, 0.000979846693, 0.00136980542, 0.00372405746, 0.00252787978, 0.00438155001, 0.00361758005, 0.00109232578, 0.00130181946, 0.00397894066, 0.00251171691, 0.0042460179, 0.00382280909, 0.000945823558, 0.00139992905, 0.00359795382, 0.00240947679, 0.00459323125, 0.00365992682, 0.0010361484, 0.00132423139, 0.00423982926, 0.00240839738, 0.00428854395, 0.00381518598, 0.000963103084, 0.00139233028, 0.0038705708, 0.00265201251, 0.00435807463, 0.0036570027, 0.00104330142, 0.001308184, 0.00414973777, 0.00253972621, 0.00434044655, 0.00405249605, 0.000910488889, 0.00139251526, 0.00375642022, 0.00233608391, 0.00453828508, 0.00378764817, 0.00102977362, 0.00131750468, 0.00432865042, 0.00236773863, 0.0041953749, 0.00380940572, 0.000951582275, 0.00135820627, 0.00376601634, 0.00247928197, 0.00417285133, 0.0036331499, 0.00103573303, 0.00130560913, 0.00409720838, 0.0024366912, 0.00413577864, 0.00390303042, 0.000936714699, 0.00141319924, 0.00373469107, 0.00237059663, 0.00431678211, 0.00360177993, 0.00103578379, 0.0013515288, 0.00443714252, 0.00247739791, 0.00411844114, 0.00364843733, 0.000969619839, 0.00142762146, 0.00387392193, 0.0025605394, 0.00420875568, 0.0035146114, 0.00107446581, 0.00135996018, 0.0042214347, 0.00256428588, 0.0041436418, 0.00383258704, 0.000969879504, 0.00146366947, 0.00383046339, 0.00242938451, 0.00450231461, 0.00356470677, 0.00108633447, 0.00137269101, 0.00440643681, 0.00245481962, 0.00416402519, 0.00358677958, 0.00101400015, 0.00141464558, 0.00392056769, 0.00256048841, 0.00414884975, 0.00343619776, 0.00112035766, 0.00135182822, 0.00423921132, 0.0025555368, 0.0040286798, 0.00370747666, 0.000961505983, 0.00144195731, 0.00383840105, 0.00239793048, 0.00435026875, 0.00357948057, 0.0010499385, 0.00136744417, 0.00438955938, 0.00243233074, 0.00418648031, 0.00360483793, 0.000987646985, 0.00142059044, 0.00380540336, 0.00246573961, 0.00419761892, 0.00348637183, 0.0010710276, 0.00134924334, 0.00403379975, 0.00241803541, 0.00410405314, 0.00371864066, 0.000980187091, 0.00143299031, 0.00359426811, 0.00232785568, 0.00444736425, 0.00348757487, 0.00108961225, 0.00137179915, 0.00423430884, 0.00241009728, 0.0041501876, 0.00356322364, 0.00102401699, 0.00143414387, 0.00368188322, 0.00247478555, 0.00426069181, 0.00348555669, 0.0011259045, 0.00134887605, 0.00400344655, 0.00243716757, 0.00421668915, 0.00371901505, 0.000980916666, 0.00144583755, 0.00354963727, 0.0022743172, 0.00452045491, 0.00353944511, 0.00108149683, 0.00137411139, 0.00417538965, 0.00231281458, 0.00416258816, 0.0036320379, 0.00102075364, 0.00144570949, 0.00372113567, 0.00247645797, 0.00427927123, 0.00346093276, 0.00112839497, 0.00135369296, 0.0039440766, 0.00247527193, 0.0042027887, 0.00373033271, 0.00097649981, 0.00144403777, 0.0035824636, 0.00237304415, 0.0044172015, 0.00354837114, 0.00106540916, 0.00137835089, 0.0041736397, 0.00239052298, 0.00416327128, 0.00363016804, 0.00101335999, 0.00143087737, 0.00366306119, 0.00244480255, 0.00427853549, 0.00348059158, 0.00112598378, 0.00134456775, 0.00388888852, 0.0023716432, 0.00420890003, 0.00370708527, 0.000982930884, 0.001430957, 0.00343327574, 0.00222826446, 0.00449285284, 0.00349433604, 0.00108217902, 0.00135606783, 0.00389892771, 0.00226943614, 0.00417920249, 0.00351753202, 0.00101632683, 0.0014114771, 0.00349667133, 0.0024256676, 0.00426285155, 0.00341552217, 0.00113234506, 0.00133094285, 0.00382834929, 0.0024330318, 0.00427349843, 0.00366851385, 0.000989283784, 0.00141218363, 0.00342481094, 0.00229741121, 0.00453783711, 0.00349885691, 0.00110355881, 0.00133235147, 0.00394205749, 0.00229432364, 0.00424567331, 0.00356474728, 0.00102485146, 0.0013606837, 0.0034363023, 0.00234135403, 0.00427240692, 0.0034149508, 0.0011161865, 0.00126715447, 0.00373573252, 0.00231062365, 0.00416039629, 0.00370428478, 0.000972093316, 0.0013664919, 0.00338030979, 0.00225690776, 0.00440886337, 0.00349658029, 0.00105085911, 0.00131062767, 0.00403115805, 0.00228536106, 0.00413619122, 0.00352968019, 0.000985317049, 0.0013638566, 0.00349758845, 0.00233720778, 0.004257489, 0.00335249258, 0.00107851101, 0.00126887253, 0.00377138751, 0.00227180845, 0.00414662948, 0.00362409162, 0.00094619405, 0.00135667308, 0.00344475638, 0.00218874402, 0.00444252975, 0.00345777138, 0.00105336111, 0.00129852304, 0.00401658379, 0.00224294513, 0.00416462542, 0.0034803336, 0.000982851372, 0.00135179528, 0.00353138824, 0.00225527817, 0.00422214065, 0.00332600903, 0.00109440321, 0.00125990063, 0.0038353079, 0.00221214909, 0.00414422806, 0.00365507184, 0.000956201809, 0.0013514451, 0.00340883713, 0.00206890237, 0.00433859881, 0.00346065941, 0.00106120738, 0.00128229742, 0.00390452868, 0.00209117378, 0.00403621793, 0.00356033957, 0.000990975066, 0.00131123804, 0.00337969954, 0.00207855669, 0.00407832582, 0.00337646645, 0.00108472432, 0.0012177832, 0.00362222246, 0.00205773464, 0.00398486527, 0.00364522473, 0.000963931612, 0.00131301011, 0.00325816032, 0.00195832225, 0.00418108469, 0.00341010257, 0.00106477598, 0.00125551084, 0.00373873999, 0.00195513293, 0.00389696937, 0.00348540605, 0.000980937271, 0.0012901919, 0.00325578707, 0.00210534642, 0.00410066359, 0.00337944902, 0.0010809605, 0.00120409147, 0.00349085103, 0.00205789157, 0.00394482398, 0.00360264606, 0.000937869423, 0.00127041375, 0.00310576614, 0.00194045703, 0.00418409519, 0.00338207907, 0.00104666897, 0.00121642277, 0.00356147974, 0.00197527953, 0.00379330385, 0.00344266975, 0.000987000647, 0.001270729, 0.00310911913, 0.00202935934, 0.00394614087, 0.00326878973, 0.00107955444, 0.00119136053, 0.00333160977, 0.00199466501, 0.00378186116, 0.00343464338, 0.00092735677, 0.00126333488, 0.0028756191, 0.0018429067, 0.00402471377, 0.00334647973, 0.00103429833, 0.00121621997, 0.0032724333, 0.00194038218, 0.0037403726, 0.00332796527, 0.000950091984, 0.00124836399, 0.00290014734, 0.00192188448, 0.0037521217, 0.00323175499, 0.00105699699, 0.00117492222, 0.0031776058, 0.00190481253, 0.00360984751, 0.00347090536, 0.00092417415, 0.00124530541, 0.00290283328, 0.00181164278, 0.00382402213, 0.00331147807, 0.0009965793, 0.0012121906, 0.00350189395, 0.00186082453, 0.00359716616, 0.00337168993, 0.000926302222, 0.00127137173, 0.00310475798, 0.00199727691, 0.00380954682, 0.00328540523, 0.00103190169, 0.00118400913, 0.00324442727, 0.00191982929, 0.00361214811, 0.0034631833, 0.000884025765, 0.00126810523, 0.00281861355, 0.00180447847, 0.00382121652, 0.00324621028, 0.000983879901, 0.00121523847, 0.00328030344, 0.00182332902, 0.00360099785, 0.00339841587, 0.000951332971, 0.0012762649, 0.00293205911, 0.00193227199, 0.00377186062, 0.00329459202, 0.00104728818, 0.00118373521, 0.00306276768, 0.00181315828, 0.00359829585, 0.00350286928, 0.000910870207, 0.00130570505, 0.00300793396, 0.00195565401, 0.0040040696, 0.00345196156, 0.00105228566, 0.00123809127, 0.00351389358, 0.00204292801, 0.00384224812, 0.00352181308, 0.00097775925, 0.00128525298, 0.00318549993, 0.00211475953, 0.00402113702, 0.00340153393, 0.0010807151, 0.00120776531, 0.00344782253, 0.00207666843, 0.00384659786, 0.0036840355, 0.000934313866, 0.00129252498, 0.00305648567, 0.00195887312, 0.00401085103, 0.0034656194, 0.0010434133, 0.00122847175, 0.00349638052, 0.00195677462, 0.00365005806, 0.00339881913, 0.000965507468, 0.00126932154, 0.00304025947, 0.00200458942, 0.00374766137, 0.00328483852, 0.0010585686, 0.00119547406, 0.00331546832, 0.00198158016, 0.00362756453, 0.0035714712, 0.000942354614, 0.00127982895, 0.0028722086, 0.00187046512, 0.00375982979, 0.00334256398, 0.00103490055, 0.00122124527, 0.00329954829, 0.001850595, 0.003568399, 0.00337074767, 0.00098012737, 0.00125626964, 0.00289801927, 0.00194789714, 0.00380997383, 0.00328897987, 0.00110301177, 0.0011795907, 0.00338725513, 0.00192221918, 0.00381266116, 0.00358555932, 0.000928338792, 0.00123185932, 0.00285996962, 0.00177379593, 0.00394962868, 0.00331566413, 0.00101979962, 0.00119517394, 0.00351184024, 0.0017950919, 0.00362856779, 0.00326136895, 0.000977555406, 0.00124486873, 0.0030903311, 0.00205737376, 0.00396323204, 0.00301797502, 0.00107164297, 0.00120294967, 0.00340772094, 0.00198857067, 0.00379820308, 0.00321716606, 0.000921788334, 0.00127931603, 0.00298708468, 0.00190371042, 0.00399074657, 0.00309801591, 0.00102603377, 0.00120793516, 0.00341307558, 0.00192565192, 0.00370394508, 0.00313793099, 0.000959434663, 0.00130150828, 0.00309725641, 0.00199909718, 0.00394477881, 0.00319026364, 0.0010615224, 0.00122838281, 0.00339774718, 0.00198220462, 0.00374652562, 0.00341346487, 0.000927701767, 0.00132542639, 0.00300127943, 0.00184591953, 0.00384595664, 0.00305178249, 0.00101530633, 0.00124314672, 0.00348705752, 0.00181185745, 0.00363795971, 0.00320278178, 0.00095160224, 0.00126940862, 0.00314796017, 0.00193409156, 0.00372789474, 0.00317952759, 0.0010676973, 0.00123104174, 0.0034049598, 0.00200655265, 0.00368254422, 0.0033989551, 0.000907767622, 0.00131479849, 0.00306342705, 0.0018899939, 0.00374925719, 0.00315729016, 0.000988118001, 0.0012296635, 0.00347207813, 0.00193343475, 0.00355105405, 0.00327631482, 0.000920789025, 0.00130719191, 0.00307709561, 0.00205634488, 0.00373743149, 0.00316834589, 0.00102740165, 0.00121642742, 0.00328697963, 0.00201265956, 0.00365366507, 0.00338447466, 0.000915357319, 0.00130980089, 0.00296177552, 0.00201006373, 0.00398829486, 0.00323600182, 0.00101179047, 0.00126081298, 0.00360023859, 0.00207753247, 0.00380185852, 0.00324830925, 0.000984485727, 0.00131361687, 0.00319467043, 0.00214459049, 0.00382260187, 0.00308604119, 0.00105185935, 0.0012272998, 0.00342305866, 0.00217532716, 0.00380281359, 0.00334682828, 0.000929674483, 0.00132332987, 0.00301067089, 0.00212358148, 0.00416980311, 0.00330292596, 0.00103780418, 0.00129127118, 0.0035113045, 0.00222000247, 0.00396498106, 0.00344935269, 0.00101609097, 0.00132422766, 0.00319088856, 0.00224156748, 0.00412637182, 0.00334240799, 0.00111957244, 0.00128441828, 0.00342553179, 0.00225496711, 0.00381752127, 0.00351917697, 0.000933659321, 0.00132819754, 0.00296433899, 0.00193941372, 0.00386142614, 0.00341519271, 0.00104505871, 0.00127505278, 0.00350048183, 0.00198516878, 0.00363120786, 0.00346777099, 0.00096810871, 0.00132251217, 0.00311173941, 0.00207360368, 0.00374781084, 0.00330667873, 0.0010692057, 0.00124152424, 0.00335573289, 0.00202857517, 0.00359063619, 0.00355517399, 0.000944944564, 0.0013398329, 0.00305225281, 0.00195811829, 0.00385340443, 0.00341216451, 0.00104061293, 0.00127283414, 0.00355073041, 0.00201233779, 0.00356880575, 0.00352445827, 0.000977818272, 0.0013237244, 0.00315109012, 0.00210237433, 0.00368066574, 0.00333514716, 0.00108036399, 0.00123000436, 0.00337594841, 0.00205983524, 0.00352341356, 0.00354093825, 0.000940839003, 0.00131698488, 0.00299826171, 0.00195270951, 0.00364108104, 0.00335401879, 0.00102434587, 0.00124453928, 0.0034669966, 0.00197236473, 0.00344377756, 0.00339727406, 0.000961979327, 0.00128148065, 0.00310013164, 0.00207623187, 0.00361109967, 0.00330520165, 0.00107372552, 0.00121498294, 0.00340905739, 0.00201013079, 0.00348455808, 0.00354750268, 0.000939415186, 0.00128391932, 0.00303697726, 0.00195482955, 0.00367815932, 0.00333808688, 0.00105088914, 0.00124197314, 0.0035366707, 0.00197923742, 0.00346371275, 0.00336425635, 0.000974280527, 0.00128994114, 0.00310203014, 0.00206001964, 0.00356591982, 0.0032566851, 0.00107495778, 0.00121258327, 0.0033841948, 0.00207537832, 0.00348484144, 0.00348327006, 0.000936593395, 0.00129395002, 0.00303182937, 0.00194942905, 0.00365198706, 0.00333442423, 0.00104952953, 0.00124051888, 0.00345652318, 0.00196121261, 0.00340501452, 0.00342246983, 0.000965351996, 0.00124811544, 0.00301764952, 0.0020585712, 0.00355978147, 0.0032264383, 0.00105139497, 0.00117450173, 0.00325998664, 0.00203122199, 0.00345937372, 0.00347390934, 0.00092747953, 0.00129607785, 0.00304974103, 0.00198070914, 0.00373750576, 0.0034045924, 0.00105817185, 0.00124073925, 0.0034694639, 0.00198971457, 0.00347787049, 0.00339563261, 0.00098675245, 0.00128041545, 0.00301019172, 0.002080217, 0.00361053529, 0.00327825267, 0.001095774, 0.00122215063, 0.0034254014, 0.00205562077, 0.00352173974, 0.00355423475, 0.000965599436, 0.00129194523, 0.00297847437, 0.00197603158, 0.00373029895, 0.00335371122, 0.00106858555, 0.0012154961, 0.00346264662, 0.00198865891, 0.00350999483, 0.00343030598, 0.00099062582, 0.00125980168, 0.00307366578, 0.00209300267, 0.00360149238, 0.00331995869, 0.00110292889, 0.00120788219, 0.00333464611, 0.0020751236, 0.0035146852, 0.00366413314, 0.000959264173, 0.00128138496, 0.00301506836, 0.00198681513, 0.00367246033, 0.00343021308, 0.00105202117, 0.00124892511, 0.00353679527, 0.00200553029, 0.00354005001, 0.00350684463, 0.00100008945, 0.00131883298, 0.00317689893, 0.00208927225, 0.00363720814, 0.00335236359, 0.00109702209, 0.00122040347, 0.00342334458, 0.00205112831, 0.00348529848, 0.00364552229, 0.000938217971, 0.00125792681, 0.00297730789, 0.00192788476, 0.00366159622, 0.00342053827, 0.0010381334, 0.00121065823, 0.00342329778, 0.00197151746, 0.00338905677, 0.00345743797, 0.000954738935, 0.0012359682, 0.00299875205, 0.00202766038, 0.00356200454, 0.00334742316, 0.00107213424, 0.00117645122, 0.00325655797, 0.00204771059, 0.00347836316, 0.00360701187, 0.000911842333, 0.00125734287, 0.00290708453, 0.00194262085, 0.0036638563, 0.00335196173, 0.00099722133, 0.00120197958, 0.00339783286, 0.00200937223, 0.00344017427, 0.00345444283, 0.000948856352, 0.00124297955, 0.00297345989, 0.00204586796, 0.00354931015, 0.00330575416, 0.00107223017, 0.00117668312, 0.00329401717, 0.00204886496, 0.00349148619, 0.00356976758, 0.000924946391, 0.00126444001, 0.00289801788, 0.0019551795, 0.00365698873, 0.00334976753, 0.00102092524, 0.0012261722, 0.00338146486, 0.00200597406, 0.00343511347, 0.00346833281, 0.000966030173, 0.00127074239, 0.00299025606, 0.00210623723, 0.00359935756, 0.00335655594, 0.00108382874, 0.00120012509, 0.00326263672, 0.00209171628, 0.00357636507, 0.00364594534, 0.000960526755, 0.00128521863, 0.00291904295, 0.00204672967, 0.00374789978, 0.00343905482, 0.00106283592, 0.00124680134, 0.00346917193, 0.00213216431, 0.0035898569, 0.0034966513, 0.000994876958, 0.00129863131, 0.0030693817, 0.00228187209, 0.00374289998, 0.00341212866, 0.00107578363, 0.00122096727, 0.00334477564, 0.00224989722, 0.00363271427, 0.00370698678, 0.000954165123, 0.00133140548, 0.00305090402, 0.00215328601, 0.00384012423, 0.0034853511, 0.0010464614, 0.00125674962, 0.00353510492, 0.00217457931, 0.00359850796, 0.00351975742, 0.000977277756, 0.00131436647, 0.00322815822, 0.00230480917, 0.00377749256, 0.00339295506, 0.00109846622, 0.00124592509, 0.00348298368, 0.00238249102, 0.00374003849, 0.00367870834, 0.000961746962, 0.00134008424, 0.00313654821, 0.0022568733, 0.00395331904, 0.00351614482, 0.00105866999, 0.00128708244, 0.00365679781, 0.00230337121, 0.00371103082, 0.00358248712, 0.000993803027, 0.0013347161, 0.00326112122, 0.00240765139, 0.00381860533, 0.00347525859, 0.00109910592, 0.00126292882, 0.00350757805, 0.00235414435, 0.00373695558, 0.00373384822, 0.000964509905, 0.0013472467, 0.00312795909, 0.00224517868, 0.00393372728, 0.00354276574, 0.00108810537, 0.00129174103, 0.00367237465, 0.00232343539, 0.00378768099, 0.00352290599, 0.00101709145, 0.00134231325, 0.00331071927, 0.00245557609, 0.00385179417, 0.00344509375, 0.00111863902, 0.00128133676, 0.00356229721, 0.00246846327, 0.00379015016, 0.00372867077, 0.000987485982, 0.00137130579, 0.00326322019, 0.00238475669, 0.00400365563, 0.00355863129, 0.00110884639, 0.00134961994, 0.00378698297, 0.00245025824, 0.0037610787, 0.00362253049, 0.00103536691, 0.00137201452, 0.0032561603, 0.0024495055, 0.00391127914, 0.00350705581, 0.00117083231, 0.00132222322, 0.0036129069, 0.00251332065, 0.00385425007, 0.00378661579, 0.00102690805, 0.00140438101, 0.00327846594, 0.00242652139, 0.0040967064, 0.00363054429, 0.0011427314, 0.00134989375, 0.00370048522, 0.00241946662, 0.00384150352, 0.00365287345, 0.00106467248, 0.00137775566, 0.00327529339, 0.00249474053, 0.0039553321, 0.00351318228, 0.00116384926, 0.00129698543, 0.00350852474, 0.00247946475, 0.00385390595, 0.00378422602, 0.00102271896, 0.00139246031, 0.00319882156, 0.00235735159, 0.00403252989, 0.00358083332, 0.00112600101, 0.00134460989, 0.00371518498, 0.00239314674, 0.00382977398, 0.00363522489, 0.00105488952, 0.00140378729, 0.00335617154, 0.0025012577, 0.0039083208, 0.00343434629, 0.00114467065, 0.00132177921, 0.00351396529, 0.00246666279, 0.00382219884, 0.0037459631, 0.0010114247, 0.00142277766, 0.00320409425, 0.00231945771, 0.00398854446, 0.00355957495, 0.0011099868, 0.00136274716, 0.00376299606, 0.00240664068, 0.00378506538, 0.00369314756, 0.00102773542, 0.00138354546, 0.00340755284, 0.00255613006, 0.00391489407, 0.00349317375, 0.0011717896, 0.00134130754, 0.00368401431, 0.00254058652, 0.00386931002, 0.00382784917, 0.00103432185, 0.0014285763, 0.00339240395, 0.00242249784, 0.00402166834, 0.00358577399, 0.00111512374, 0.00133887876, 0.00382473064, 0.00251189037, 0.00384402252, 0.00372440065, 0.00104534905, 0.00137024256, 0.00343077118, 0.00261026691, 0.00395084638, 0.00355303916, 0.00116613565, 0.00128533866, 0.00365109346, 0.00256573292, 0.00372091308, 0.00386309158, 0.00101056113, 0.00139295892, 0.00332753477, 0.00244598836, 0.0039336523, 0.00364182168, 0.00112718588, 0.0013276987, 0.00387070701, 0.00250277761, 0.00369472033, 0.00358392089, 0.00105196098, 0.00138645782, 0.00341634033, 0.00251489878, 0.00369238597, 0.00333143352, 0.0011396159, 0.00129325886, 0.00361716957, 0.00249432074, 0.00354199181, 0.00343225454, 0.000956830219, 0.00137805671, 0.00326233497, 0.00239177397, 0.00364907319, 0.00320017221, 0.00105086307, 0.00130922534, 0.00375281367, 0.00238872925, 0.00348051544, 0.00336360093, 0.000998292118, 0.00135985843, 0.00335162436, 0.00249166787, 0.0036178194, 0.00318798865, 0.00109223591, 0.00125214714, 0.003474514, 0.002413454, 0.0035283037, 0.00341286976, 0.000982655678, 0.00136146799, 0.00322253653, 0.00236034556, 0.00365041709, 0.00314611057, 0.00107033702, 0.0013036161, 0.00370013178, 0.00235816604, 0.00335896574, 0.00319441664, 0.00099931471, 0.00133099861, 0.00323662465, 0.00245414278, 0.00354860164, 0.0031170852, 0.00110046042, 0.00124919659, 0.00347873638, 0.00243143085, 0.0034723978, 0.00332707609, 0.000962465536, 0.00132923527, 0.00312945386, 0.00233871001, 0.00371706695, 0.00318754744, 0.00107173133, 0.00128441281, 0.00363859115, 0.00238085841, 0.0034731701, 0.00327744521, 0.00101480971, 0.00132899347, 0.00328927836, 0.00244749314, 0.0035098237, 0.00312467478, 0.00111915334, 0.00127945235, 0.0035344332, 0.0024627049, 0.0034154898, 0.0033682622, 0.000971323054, 0.00135786994, 0.00316330022, 0.00238473085, 0.00360623887, 0.00316126924, 0.00107744616, 0.00129983341, 0.00368529907, 0.00239788857, 0.00333889294, 0.00323579554, 0.000995477545, 0.00131602376, 0.00323016872, 0.00246721879, 0.00345790922, 0.00306731183, 0.00108744018, 0.00125019625, 0.00346780242, 0.00238892599, 0.00346351881, 0.00333713018, 0.000964083592, 0.00130662997, 0.00307681179, 0.00224936916, 0.00351751526, 0.00305523304, 0.0010549007, 0.00127761799, 0.00354084792, 0.00228076428, 0.00319450675, 0.00306566618, 0.000974787516, 0.00130740856, 0.00313842157, 0.00238721073, 0.00327381748, 0.00303777168, 0.00106963585, 0.00123034173, 0.00331603293, 0.00238923868, 0.00330691738, 0.0032569943, 0.000930319657, 0.0012907082, 0.00301772146, 0.00224016351, 0.00338802137, 0.00303538726, 0.00104750833, 0.00128180115, 0.00355224218, 0.00228283787, 0.00324878143, 0.0031516985, 0.00100436178, 0.00132655399, 0.00319258473, 0.00234663184, 0.00330908038, 0.0030278035, 0.00111065782, 0.00124881289, 0.00343473116, 0.00232166215, 0.003195656, 0.00326364231, 0.000950948743, 0.00133126497, 0.00306255766, 0.00224381359, 0.00339845428, 0.00306078186, 0.00104188058, 0.00129525235, 0.00356935756, 0.00228307466, 0.0032526385, 0.00310955406, 0.000973922317, 0.00132655655, 0.00315979705, 0.00238770479, 0.00332790473, 0.00297345733, 0.00107095728, 0.00125367218, 0.00335327466, 0.00232330058, 0.00319010927, 0.00325185014, 0.000927284185, 0.00133231631, 0.00302068959, 0.00223040092, 0.00344429654, 0.00306663965, 0.00103747111, 0.00128354505, 0.00354656926, 0.00226847036, 0.00325328717, 0.00311951782, 0.000961795566, 0.00129869825, 0.00313422806, 0.00235433923, 0.00328908465, 0.00294322963, 0.00105308509, 0.00122811378, 0.00336816139, 0.00238097506, 0.00327571365, 0.00321021443, 0.000925906992, 0.00128649361, 0.00302972994, 0.00222056964, 0.00338415941, 0.00299019343, 0.00101741869, 0.00125425321, 0.00356510654, 0.00225937949, 0.00321010477, 0.00310599036, 0.000955070194, 0.00128835859, 0.0031613491, 0.00238008634, 0.00336690387, 0.00299881469, 0.00106927706, 0.0012435473, 0.00341487955, 0.00241259555, 0.00337444176, 0.00330738747, 0.000923889398, 0.00132782198, 0.00311103812, 0.00230338215, 0.00358137419, 0.00307034468, 0.00102972006, 0.00128006306, 0.00363780628, 0.00235282979, 0.00339299557, 0.00321763242, 0.000963330676, 0.00131342059, 0.00317691569, 0.00244665262, 0.00353648793, 0.00311533851, 0.00107915653, 0.00124335801, 0.00343304733, 0.00243457081, 0.00350038172, 0.00346456235, 0.000945522683, 0.00131986418, 0.00309973839, 0.00226237858, 0.00351656275, 0.00326013262, 0.00104742043, 0.00127716048, 0.00361369108, 0.00229560002, 0.00347854989, 0.00344097521, 0.00100941816, 0.00130284904, 0.00319361663, 0.00239422731, 0.00374322757, 0.00337367388, 0.0011327184, 0.00126688229, 0.00348780351, 0.00250972481, 0.00374046853, 0.00376315694, 0.000994299306, 0.00135878858, 0.00318258326, 0.00243536197, 0.00372565701, 0.00352721917, 0.00110131246, 0.00127760577, 0.003646167, 0.00228922092, 0.00349943084, 0.00363923376, 0.00102678954, 0.00130112411, 0.0032611487, 0.00243777479, 0.0036783081, 0.00332447141, 0.00106922258, 0.00120586192, 0.00342052663, 0.00243440736, 0.00353105227, 0.00357237738, 0.000980724231, 0.00132898975, 0.00305522862, 0.00233861106, 0.00377294072, 0.00357923075, 0.00110284681, 0.0012909614, 0.00354482024, 0.00241986243, 0.0034670888, 0.00357437553, 0.00102580548, 0.00131079997, 0.00313463155, 0.0024226082, 0.00353410747, 0.00335851568, 0.00113329198, 0.00125880784, 0.00328715774, 0.0024109995, 0.0034500428, 0.00363763003, 0.000987109728, 0.00133363937, 0.00295437197, 0.00235522189, 0.00363186072, 0.00350323366, 0.00110500318, 0.00131326541, 0.0034755473, 0.0024626907, 0.00352512789, 0.00365918432, 0.00107051432, 0.00136020628, 0.00303737284, 0.0025690163, 0.00358793838, 0.00352299819, 0.00117561093, 0.00128411117, 0.0032452601, 0.00256990502, 0.00335250353, 0.00371797313, 0.00100509496, 0.00135419902, 0.00290608685, 0.00243227067, 0.00350938458, 0.00346467108, 0.00109721289, 0.00130288745, 0.00332572008, 0.00245040772, 0.00324576907, 0.00354236201, 0.00101870578, 0.00135019072, 0.00295723299, 0.00255020149, 0.00340629602, 0.00339088193, 0.00112078083, 0.00128145749, 0.00316433003, 0.00252913893, 0.00334048807, 0.00370948366, 0.000987202162, 0.00136339804, 0.00285851094, 0.00239299424, 0.00349736912, 0.00350922835, 0.00109868392, 0.00131071499, 0.00332519505, 0.00240557618, 0.00331493607, 0.00351619138, 0.00101609691, 0.00135059468, 0.00295234798, 0.00251116022, 0.00345327705, 0.00340461941, 0.00112191995, 0.00128070207, 0.00321731274, 0.00254858145, 0.00341300434, 0.0036732594, 0.000983181875, 0.00138485455, 0.0029612768, 0.00246672123, 0.00356287789, 0.00348916254, 0.0011002823, 0.00134312653, 0.00342275412, 0.00249185902, 0.00337938359, 0.00356009253, 0.00104621821, 0.00139375916, 0.00302737858, 0.00259364466, 0.00351949455, 0.0034098886, 0.00115646922, 0.00131680106, 0.00323251239, 0.00256441161, 0.00344152981, 0.00363436504, 0.00100734108, 0.00141020142, 0.00295698456, 0.00246190839, 0.00359478779, 0.00353358034, 0.00111011777, 0.00135204382, 0.00341879134, 0.0025188413, 0.00340386922, 0.00362640992, 0.00104104821, 0.00139086985, 0.0029819964, 0.00261274073, 0.00346687483, 0.00346127315, 0.00113100302, 0.00127034052, 0.0032146154, 0.00259209098, 0.00351824216, 0.00371095468, 0.000977283809, 0.0013581682, 0.00291252602, 0.00243838038, 0.00362855778, 0.00355338678, 0.00106263976, 0.00129301753, 0.0033244465, 0.00248871883, 0.003430021, 0.00354060205, 0.000995752634, 0.00134326343, 0.00292381248, 0.00264650164, 0.00350250467, 0.00335580623, 0.00110496709, 0.00128650945, 0.00321671506, 0.0026913085, 0.00350554171, 0.00373809203, 0.000972609269, 0.00136846642, 0.00292245625, 0.00254143635, 0.00359787536, 0.00349801616, 0.00108659838, 0.00132091111, 0.00345757254, 0.00270101079, 0.00358169456, 0.00361265754, 0.00108983426, 0.00139915536, 0.00310913543, 0.00280791731, 0.00362601876, 0.00348368241, 0.00116962835, 0.00133406674, 0.0033858954, 0.00275515276, 0.00352317723, 0.00371227204, 0.00102438394, 0.00141502952, 0.00298954966, 0.00257363031, 0.00375957973, 0.003625507, 0.00111921458, 0.0013786928, 0.00349887484, 0.00266093411, 0.00347581343, 0.00368799479, 0.00104569015, 0.0014138273, 0.00305823097, 0.00270508928, 0.00361967809, 0.00356144947, 0.00119276333, 0.00135131774, 0.00331531093, 0.00269198557, 0.00359464763, 0.00386918127, 0.00103423663, 0.00145509758, 0.00310092326, 0.00257304544, 0.0037527401, 0.00369672873, 0.00113874732, 0.00137675158, 0.00354863238, 0.00261560525, 0.0035413187, 0.00375017966, 0.00111986673, 0.0014551176, 0.00320354453, 0.00278179767, 0.00370787247, 0.00356550957, 0.00126568961, 0.00140118867, 0.00351221743, 0.00288175349, 0.00377295166, 0.00391879352, 0.00110221736, 0.00147642684, 0.00322136329, 0.00274164579, 0.00393409282, 0.00371025875, 0.00118888868, 0.00141881581, 0.0037563236, 0.00277536199, 0.00379044167, 0.00380408554, 0.00111882121, 0.00148889062, 0.00328707811, 0.00287074363, 0.00386120984, 0.00362284551, 0.00122059754, 0.00140137086, 0.00349931582, 0.00285559986, 0.00384280644, 0.00383593491, 0.0010639315, 0.00148705847, 0.00316230347, 0.00269379257, 0.00395438867, 0.00363393291, 0.0011789382, 0.00141335605, 0.00374353491, 0.00278015528, 0.00377525948, 0.00376384682, 0.00111032731, 0.0014530191, 0.00326766679, 0.00287601422, 0.00379873696, 0.00361619703, 0.00122757116, 0.00138118456, 0.00346716936, 0.00285583339, 0.00375025091, 0.00393074052, 0.00109483174, 0.00147191889, 0.00320728333, 0.00273148366, 0.00399498316, 0.00389737287, 0.00119816489, 0.00142029685, 0.00365809421, 0.00281134504, 0.00389340217, 0.00387615687, 0.00109768496, 0.00147325674, 0.00325415679, 0.00291374442, 0.00382320862, 0.00367041258, 0.00123268494, 0.00141539541, 0.00354868593, 0.00292417686, 0.00381687912, 0.00394071359, 0.0010781216, 0.00150612579, 0.00325536798, 0.0028163332, 0.00398930442, 0.00380580127, 0.00117664272, 0.00146268087, 0.00389020983, 0.00287724775, 0.00386129972, 0.00390691031, 0.00113696977, 0.0015092087, 0.00338326558, 0.00299155735, 0.00392663758, 0.00372240902, 0.00126255315, 0.00144462369, 0.00365186017, 0.00300034648, 0.00398115208, 0.00406262558, 0.00112381601, 0.0015542123, 0.00335371424, 0.00289835129, 0.00416614534, 0.00388536602, 0.00124753767, 0.00148747768, 0.00391670223, 0.00294178631, 0.00400778744, 0.00401050271, 0.00116732658, 0.00153939112, 0.00344533729, 0.00307051558, 0.00406396715, 0.00383521337, 0.00129498949, 0.00147098361, 0.00374897174, 0.00310171489, 0.00413054042, 0.00426579686, 0.00114219927, 0.00156952883, 0.00340442895, 0.0029433223, 0.00424154708, 0.00399655057, 0.00122990832, 0.00151778117, 0.00397696067, 0.0029642547, 0.00401728135, 0.00410468457, 0.00113821204, 0.0015582192, 0.00342672714, 0.00304642855, 0.00399855711, 0.00386253418, 0.00131820468, 0.00150613801, 0.00368291861, 0.00301651494, 0.0039850492, 0.00415422674, 0.00114333956, 0.00159683404, 0.00334735797, 0.00288198772, 0.00410554651, 0.00406661024, 0.00124109734, 0.00155261334, 0.00400514854, 0.00294917147, 0.0039917659, 0.00420384062, 0.00120189483, 0.00161108735, 0.00355800916, 0.00305259554, 0.00406933017, 0.00403102208, 0.0013338374, 0.00156030385, 0.00383314653, 0.0030609977, 0.00413952116, 0.0044011632, 0.00118422019, 0.00168595021, 0.00350879109, 0.00293531176, 0.00425601704, 0.00418534316, 0.00129820534, 0.001606551, 0.00405996805, 0.00297731347, 0.0040961476, 0.00421737973, 0.00120667007, 0.00164153671, 0.00352113694, 0.00303601497, 0.00412169984, 0.00397137366, 0.00131963973, 0.00155584258, 0.00375861209, 0.00308417017, 0.00411262922, 0.0043256986, 0.00115996541, 0.00163363817, 0.00342380372, 0.00291947159, 0.00428968389, 0.00410247874, 0.00125859689, 0.00156417873, 0.00403846474, 0.00293231872, 0.00415812852, 0.00418848637, 0.00116891437, 0.00159954128, 0.00341574941, 0.00299859536, 0.00416101655, 0.00394865731, 0.00128952484, 0.00151697616, 0.00368429814, 0.00305991503, 0.0040594493, 0.00425343122, 0.00115260994, 0.00163413584, 0.00339859002, 0.00298639457, 0.00426496472, 0.00401894376, 0.00126410881, 0.00157084374, 0.00404021051, 0.00305648847, 0.0041194004, 0.00402419781, 0.00120857963, 0.00166269299, 0.00357626937, 0.00315746386, 0.00421338296, 0.00386762526, 0.00132011995, 0.00154721783, 0.0036956172, 0.00310551957, 0.00423572026, 0.00408351375, 0.00116410526, 0.00160727382, 0.00335987215, 0.0029600861, 0.00447237771, 0.00402941834, 0.00130609539, 0.00157677277, 0.00399488257, 0.00302791572, 0.00424878858, 0.00405204762, 0.00122102792, 0.00161615363, 0.00344034447, 0.00301187066, 0.0041543236, 0.00382877002, 0.00133727049, 0.00151626428, 0.0037041246, 0.0030258405, 0.00427382952, 0.00423729746, 0.00118848728, 0.00162743125, 0.00333936303, 0.00286318338, 0.00442169141, 0.00409239903, 0.00131609011, 0.00156645256, 0.00392013416, 0.00296224561, 0.00428580586, 0.00416130945, 0.00123609649, 0.00160168565, 0.00346664269, 0.00303476956, 0.0044120606, 0.00401073135, 0.00136488897, 0.00152725808, 0.00369887496, 0.00298706093, 0.00448157825, 0.00439220713, 0.00122221885, 0.00165441784, 0.00335565978, 0.0028772112, 0.00453713024, 0.0040713707, 0.00132417702, 0.00157474272, 0.00381213916, 0.00287805195, 0.0043832832, 0.00427835248, 0.00125861971, 0.001625987, 0.00342485518, 0.0029326533, 0.0043517109, 0.00399404019, 0.00135885598, 0.001527888, 0.00367659237, 0.00290188496, 0.00447522802, 0.00436847704, 0.00119993591, 0.00162494311, 0.00342779863, 0.00285390276, 0.00465137325, 0.00417761551, 0.00131191337, 0.00155449298, 0.00404777005, 0.00294739823, 0.00446311804, 0.00434503378, 0.00125471328, 0.0016025001, 0.00353455055, 0.0030167501, 0.00446357159, 0.00413494231, 0.00136352389, 0.00151040347, 0.00375639834, 0.00304678618, 0.00442220969, 0.00441371789, 0.0012087893, 0.00162170804, 0.00343776192, 0.0028679606, 0.00458538532, 0.00420807255, 0.00131836976, 0.00154711551, 0.00406854134, 0.00296637765, 0.00455446169, 0.00424786517, 0.00123296143, 0.00160941912, 0.00357635645, 0.00306469551, 0.00455079461, 0.00410460634, 0.00134578417, 0.00154016237, 0.00390462531, 0.00306668971, 0.00456057489, 0.00446000462, 0.00119838922, 0.00163479033, 0.00355601846, 0.00294698775, 0.00470312173, 0.00423161965, 0.00129516714, 0.00155646063, 0.00425930787, 0.00303429482, 0.00450187922, 0.00431609573, 0.00124631729, 0.00163807836, 0.00366804167, 0.00310213049, 0.00440663751, 0.00406614644, 0.00135239668, 0.00154645042, 0.00386673817, 0.00301368698, 0.00423088623, 0.00434611086, 0.00114248542, 0.00162323751, 0.00359105272, 0.00293798, 0.00436896691, 0.00413172133, 0.00123036525, 0.00153495686, 0.00411001313, 0.00288013159, 0.0041962862, 0.00410591066, 0.00115509727, 0.0015441404, 0.00348199625, 0.00294977566, 0.00420442596, 0.00391786313, 0.00134457741, 0.00152404897, 0.00381994806, 0.00296404469, 0.00437207054, 0.0043502436, 0.00116880308, 0.00164604408, 0.00346744829, 0.00283668889, 0.00450428994, 0.00418001646, 0.00128105725, 0.00157507241, 0.0040244041, 0.0028764545, 0.00428778026, 0.00421895832, 0.00121235463, 0.0015964146, 0.00351946102, 0.00303267571, 0.00436581904, 0.00406719279, 0.0013353118, 0.00153050327, 0.00377371907, 0.00300805271, 0.00439057034, 0.00448277825, 0.00118601066, 0.00163303327, 0.00348908128, 0.00293667987, 0.00456863502, 0.00435890164, 0.00130511378, 0.00157874695, 0.00408707932, 0.00300454581, 0.0043707178, 0.00443627033, 0.00122301129, 0.00162512169, 0.00350558525, 0.00301421154, 0.00430780835, 0.00415991992, 0.00133312307, 0.00151312852, 0.00372095197, 0.00292485533, 0.00426047342, 0.00449710945, 0.00119344704, 0.00160573563, 0.00341511006, 0.00281044841, 0.00447727228, 0.00432801573, 0.00129349239, 0.0015427008, 0.00400270894, 0.00284599746, 0.00433524372, 0.00442113541, 0.00123581511, 0.00160287565, 0.00347706699, 0.00288731209, 0.0043119085, 0.00414833287, 0.00133635243, 0.00151153002, 0.00366157899, 0.00282397144, 0.00421641627, 0.00449190987, 0.00117139553, 0.0015941147, 0.00333130429, 0.00273466785, 0.00435931981, 0.00426911004, 0.00129539648, 0.00154084526, 0.00388970878, 0.00283575035, 0.0042897067, 0.00441355165, 0.00121989148, 0.00159165775, 0.00336835068, 0.0028824606, 0.00418375339, 0.00417054305, 0.00133234437, 0.00150774792, 0.00357243861, 0.00286895991, 0.00415581558, 0.00456364173, 0.00117762899, 0.00159792614, 0.00324305519, 0.00272082863, 0.00433169119, 0.00441476936, 0.0012933932, 0.00153802114, 0.0037852705, 0.00282361684, 0.00416408852, 0.00448596897, 0.00122537836, 0.00159314217, 0.00330967619, 0.00292759179, 0.00425828947, 0.00417009555, 0.00135114149, 0.00151614007, 0.00361772999, 0.00286928611, 0.00425391831, 0.00457600737, 0.00119426067, 0.00162159535, 0.00322455284, 0.00265757763, 0.00449828804, 0.00429587811, 0.00130695594, 0.00155384745, 0.00368033373, 0.00257533486, 0.00434865709, 0.00418637507, 0.00124431704, 0.00159777387, 0.00306789344, 0.0024791297, 0.0042997147, 0.00386627857, 0.00133303483, 0.00148536998, 0.00320132216, 0.00241776393, 0.00430557737, 0.00434443355, 0.00122204237, 0.00162392075, 0.00300430157, 0.00253978651, 0.00454414636, 0.00434973137, 0.00139222154, 0.00158510916, 0.00366147445, 0.00264780084, 0.00441719964, 0.00456025079, 0.00128088507, 0.00162417511, 0.00325756241, 0.00279520592, 0.00432466529, 0.00422076369, 0.00140031171, 0.0015374457, 0.00350663462, 0.0026736646, 0.004360897, 0.00459827483, 0.00122074049, 0.00164053612, 0.00315127918, 0.00256982283, 0.00454119826, 0.00431755278, 0.00133815338, 0.0015593518, 0.00362248905, 0.00256007188, 0.00442535616, 0.00447918987, 0.00126891409, 0.00158752897, 0.00320603186, 0.0026816153, 0.00442125881, 0.0041851243, 0.00136281515, 0.00150164613, 0.0034396837, 0.00264253584, 0.00456534373, 0.00442696549, 0.0012003982, 0.00158609427, 0.00313327182, 0.00250090286, 0.00468716724, 0.00455872668, 0.00138655049, 0.00157481176, 0.00390095613, 0.00277377735, 0.00463509839, 0.00480152713, 0.00131070637, 0.00158358563, 0.00333517394, 0.00291319075, 0.00465613976, 0.00450078025, 0.00145074353, 0.0015007921, 0.0035860904, 0.00292120315, 0.00469206413, 0.0049247467, 0.00128157169, 0.00158675655, 0.00331844762, 0.00283015217, 0.00489196554, 0.00465501752, 0.0014243956, 0.00153948355, 0.00394607009, 0.00283441599, 0.00466325413, 0.00472990656, 0.00134070392, 0.00156454672, 0.00339443539, 0.00289960834, 0.00460410118, 0.00444091903, 0.00147017918, 0.00148521387, 0.00362682319, 0.00287255691, 0.00460794475, 0.00480939681, 0.00129885133, 0.00157798023, 0.00334526203, 0.00273576309, 0.004796491, 0.00461721607, 0.00143604423, 0.0015344898, 0.00391704077, 0.00278999796, 0.00468505686, 0.00477693137, 0.00136356696, 0.00158914702, 0.00344354683, 0.0029094466, 0.00468157791, 0.00448364392, 0.00148835324, 0.00150930369, 0.00366838486, 0.00288063427, 0.00464876695, 0.00479273265, 0.00130643626, 0.00159546488, 0.00332212471, 0.00274272542, 0.00482760416, 0.00463909516, 0.0014306287, 0.00154064188, 0.00396932382, 0.00280006416, 0.00467195828, 0.004739339, 0.0013606312, 0.00159656513, 0.00347179756, 0.00291777845, 0.00474864617, 0.00449745078, 0.0014878714, 0.00151787209, 0.00365525205, 0.00293378113, 0.00487811817, 0.00491821207, 0.00132681301, 0.00161362591, 0.0033650531, 0.00281053525, 0.00494102482, 0.00472113304, 0.00149014022, 0.00159490143, 0.00395148853, 0.00287031219, 0.00461058505, 0.00481784577, 0.00140673935, 0.00162493531, 0.00331693096, 0.00294906483, 0.00453621754, 0.0045268801, 0.00150806806, 0.00151145377, 0.00350433262, 0.00294369715, 0.00465608202, 0.00501823518, 0.00136000814, 0.00163447834, 0.00331038586, 0.00284687686, 0.00480525615, 0.00495689595, 0.00152033556, 0.00157961133, 0.00389313558, 0.00280868122, 0.00463829609, 0.00505422335, 0.00144645188, 0.00162743672, 0.0034178216, 0.00291710463, 0.00459628506, 0.00479502371, 0.00159180793, 0.0015396243, 0.00374388206, 0.00291130319, 0.00471863383, 0.00543719856, 0.00140626729, 0.00164599076, 0.00342455367, 0.0028092314, 0.00482382858, 0.00516767427, 0.00151926314, 0.001591229, 0.00406455575, 0.00290789222, 0.00467326259, 0.00525529077, 0.00143437681, 0.00164370122, 0.00344638876, 0.00298971729, 0.00468710065, 0.00501875393, 0.00156670832, 0.00155324326, 0.0037133391, 0.00296808919, 0.0047180648, 0.0053973021, 0.0013876257, 0.00163785857, 0.0034339237, 0.00288816751, 0.00492003094, 0.00530864345, 0.0015092676, 0.00159190642, 0.00413270388, 0.00293139671, 0.00468733208, 0.00534894504, 0.00142200955, 0.0016119621, 0.00346433721, 0.00296067842, 0.00468931673, 0.00491125649, 0.0015437433, 0.00156133971, 0.00379579305, 0.00296128099, 0.00476302346, 0.00547377905, 0.00135615177, 0.00166471023, 0.00353313703, 0.00286037219, 0.0049726041, 0.00529589783, 0.00149914948, 0.00164482358, 0.00426224619, 0.00292180572, 0.00488905143, 0.00542059494, 0.00144699181, 0.00171472633, 0.00369532011, 0.00298176263, 0.00483288104, 0.00502549252, 0.00157436717, 0.00162141328, 0.00399193494, 0.00299638929, 0.00490892166, 0.00558432424, 0.00140675018, 0.00174078497, 0.00365452631, 0.00286142272, 0.00504313083, 0.00536645856, 0.00152657996, 0.00168119371, 0.0043655457, 0.00296335295, 0.00487050414, 0.00543851964, 0.00142788806, 0.00170843257, 0.00370538631, 0.00300673209, 0.00480363984, 0.00510805566, 0.00156735058, 0.00161968835, 0.00395341264, 0.00297089387, 0.00481938431, 0.00557599496, 0.00139171246, 0.0017141233, 0.00365025038, 0.00286664627, 0.00496516284, 0.0053113224, 0.00150668877, 0.00165633345, 0.00432936801, 0.00292540481, 0.00479245279, 0.0054198904, 0.00144944678, 0.00172299612, 0.00372903724, 0.00300340913, 0.00478677498, 0.00503156148, 0.00158513943, 0.00163805671, 0.00400570966, 0.0030198351, 0.00487883622, 0.0056771785, 0.00140766148, 0.00174913474, 0.00362226716, 0.00288545946, 0.00501307566, 0.005582985, 0.00157575822, 0.00169785076, 0.0043340195, 0.00291773328, 0.00482711894, 0.00570288021, 0.00148551865, 0.00175553339, 0.00366511545, 0.00299749221, 0.00481265923, 0.00523510855, 0.00161122857, 0.00166921667, 0.00397520419, 0.00300994562, 0.00493739313, 0.00574498158, 0.00141692813, 0.00177068822, 0.00368393376, 0.00291265501, 0.00502591673, 0.0054466622, 0.00157546636, 0.00170601404, 0.00426770514, 0.00292241597, 0.00480542891, 0.00538275205, 0.0014873941, 0.00173741381, 0.00369050284, 0.00295944186, 0.00477464218, 0.00504546193, 0.00163561618, 0.00167388772, 0.00392529508, 0.00295927702, 0.0048232628, 0.00546245184, 0.00144517748, 0.00171583123, 0.00360448495, 0.00285104243, 0.00507305004, 0.00525671383, 0.00157890772, 0.0016754868, 0.0042143208, 0.00292599015, 0.0048758504, 0.00534580601, 0.00151641865, 0.00174030103, 0.0036797116, 0.0030590801, 0.00502336631, 0.00515185716, 0.0016716962, 0.00167594815, 0.00387132494, 0.0030356897, 0.00503383018, 0.00556659233, 0.00145457301, 0.00176526024, 0.00356185553, 0.0028854555, 0.00498552807, 0.00527359406, 0.00158802455, 0.00171455264, 0.00422289642, 0.00296918955, 0.00493351184, 0.00552408583, 0.00151162711, 0.00184164674, 0.00384297431, 0.00306280819, 0.00494215498, 0.00523628062, 0.00165847561, 0.00171893614, 0.00412985962, 0.0030478132, 0.00506050466, 0.00568015128, 0.00145740178, 0.00181221787, 0.00366088958, 0.00298015983, 0.00524810608, 0.00542397844, 0.00160926604, 0.00177262444, 0.00429589069, 0.00309680542, 0.0051706885, 0.00557781896, 0.00153816619, 0.00171069801, 0.00341908867, 0.0031531998, 0.00488602743, 0.00505807064, 0.00172119925, 0.00183482305, 0.00419643475, 0.00316067878, 0.00522118853, 0.00601421343, 0.00167041074, 0.00189907174, 0.00368477567, 0.00296694459, 0.00530333351, 0.00578650599, 0.00185854186, 0.00187917764, 0.00452937139, 0.00302428054, 0.00517456513, 0.00616181875, 0.0018605704, 0.00190002844, 0.00389938359, 0.00316066528, 0.00519429659, 0.00571547821, 0.00205407711, 0.00182726281, 0.00426550116, 0.0031663992, 0.00529080117, 0.00682642404, 0.00204654364, 0.00201274944, 0.00404028734, 0.00308438553, 0.00533263246, 0.0064650788, 0.00208264752, 0.0018355439, 0.00464362185, 0.00309184869, 0.00508107338, 0.00637493283, 0.00200131512, 0.00190070563, 0.00405883789, 0.00315218233, 0.0050897873, 0.00587803079, 0.00206580549, 0.00176061806, 0.0042233956, 0.00305314385, 0.00533464924, 0.0064689545, 0.00189991423, 0.00188793673, 0.00369086047, 0.0028759758, 0.00539590744, 0.00621731346, 0.00199138909, 0.00178566587, 0.00446881494, 0.00299507636, 0.00526929786, 0.00627588062, 0.00185934349, 0.00183887722, 0.00381430192, 0.00308209192, 0.00514386501, 0.00579500804, 0.00199078303, 0.00174934231, 0.00414139545, 0.00308633945, 0.0052520209, 0.00638598436, 0.00177976338, 0.00182667677, 0.00385175576, 0.00296669616, 0.00545362057, 0.00609883619, 0.00202331133, 0.00178454246, 0.00453831069, 0.00300229411, 0.00527469488, 0.00632414408, 0.00193650858, 0.0018290187, 0.00396249956, 0.00310243131, 0.0052154921, 0.00587555114, 0.00202541705, 0.00178479904, 0.00429455843, 0.00310401875, 0.00530777778, 0.0063474332, 0.00182542671, 0.00188961602, 0.00395254511, 0.00297876331, 0.00540036708, 0.00606605178, 0.00200150721, 0.00180366333, 0.00462240214, 0.00306428783, 0.0052559562, 0.006138945, 0.00182929123, 0.00184270053, 0.00397999352, 0.00314230844, 0.00514966622, 0.00576749584, 0.00201814529, 0.00175136689, 0.00434613973, 0.00313124526, 0.00523198023, 0.00629642047, 0.00176466699, 0.00185262028, 0.00392454583, 0.00299814204, 0.00546145719, 0.00590900704, 0.00189668988, 0.0017944331, 0.00458332431, 0.00312629296, 0.00530194258, 0.00609845249, 0.00188227824, 0.0018554792, 0.00404852908, 0.00317938556, 0.00519888336, 0.00548983924, 0.0020326511, 0.00176586618, 0.00436317362, 0.00320088258, 0.00537233101, 0.00611025002, 0.00184513326, 0.00186329091, 0.00407032343, 0.00304805068, 0.00540231168, 0.00597079564, 0.00203527045, 0.00177496066, 0.00475202547, 0.00307086017, 0.00517940801, 0.00609952491, 0.00188932638, 0.00182840589, 0.00403480651, 0.00315867667, 0.00516742934, 0.00567115285, 0.00209398614, 0.00176425802, 0.00440401072, 0.0032008749, 0.00525253452, 0.0062497789, 0.00177531107, 0.00186943368, 0.00408538012, 0.00305453758, 0.00538068917, 0.00596159464, 0.00195775111, 0.00178568612, 0.00482894201, 0.00314608077, 0.00529771717, 0.00616593752, 0.00194797304, 0.00185575848, 0.0041136411, 0.00320915412, 0.00519417552, 0.00565340184, 0.00206782948, 0.00174235669, 0.00439603115, 0.00316881109, 0.00523255067, 0.0061814785, 0.00182180747, 0.00182751508, 0.00396003341, 0.00302690221, 0.0052603432, 0.00603790767, 0.00196075533, 0.00174426043, 0.00463868584, 0.00311621861, 0.005130345, 0.00626925193, 0.00182657072, 0.0018169682, 0.00409358274, 0.00324493297, 0.00529124821, 0.00597202173, 0.00201466121, 0.00169317285, 0.00441486388, 0.00319658732, 0.00537701603, 0.00653352402, 0.00169911992, 0.00172502454, 0.00396467233, 0.00302394247, 0.00556961587, 0.00637284294, 0.00188231491, 0.00168136915, 0.00459748879, 0.00304884627, 0.00540936971, 0.00656380132, 0.00181334314, 0.00177507638, 0.00400928361, 0.00313666603, 0.00524999853, 0.00605898863, 0.00194798131, 0.00164260995, 0.00404309714, 0.00313727325, 0.00548311928, 0.00673511252, 0.00177124946, 0.00177632226, 0.00376353436, 0.00301167881, 0.00564383436, 0.00637493283, 0.00196901383, 0.00174189708, 0.00451845396, 0.00303505245, 0.00551283872, 0.00658555282, 0.00194112107, 0.00180912646, 0.00398124289, 0.00310434937, 0.00549887819, 0.00616859179, 0.00214009429, 0.00172017852, 0.00430566724, 0.00308091589, 0.00562733412, 0.0067500798, 0.00188383309, 0.00181891338, 0.00400089147, 0.00298483041, 0.00574046001, 0.00652264431, 0.00205397257, 0.00175831583, 0.00472043641, 0.00307566836, 0.00558354612, 0.00677186996, 0.00197820342, 0.00182309817, 0.00410839729, 0.00318508944, 0.00596470851, 0.00635960093, 0.00215738593, 0.00174952531, 0.00440942403, 0.00317912851, 0.00610304391, 0.00694439746, 0.00195904938, 0.00185684627, 0.0040316158, 0.00300635188, 0.00607144134, 0.00653892383, 0.00210726191, 0.00177150755, 0.00474476721, 0.00303507503, 0.00571879791, 0.00679717772, 0.0020112216, 0.00181151414, 0.00410139747, 0.00312392344, 0.00566555979, 0.00631975802, 0.00221929047, 0.00171024876, 0.00438859081, 0.00306422659, 0.00578666432, 0.00702655502, 0.00192843087, 0.00179947109, 0.00396649167, 0.0029293031, 0.00588844717, 0.00679151714, 0.00211480167, 0.00172017934, 0.00467657065, 0.00297928997, 0.00577159878, 0.00706615346, 0.00202209852, 0.0017930835, 0.00407140981, 0.00308377272, 0.00582490815, 0.00677710399, 0.00219302392, 0.00170768378, 0.00446637347, 0.00309122587, 0.00597743085, 0.00754514523, 0.00201191846, 0.00181535527, 0.00401811162, 0.00293966779, 0.00595757226, 0.00715293828, 0.00224320963, 0.00174005737, 0.00482635386, 0.0029889741, 0.00594123174, 0.00745869521, 0.00212399685, 0.00177166623, 0.00403609546, 0.00305140018, 0.0057536629, 0.00665026018, 0.00221275771, 0.0016693233, 0.00418673037, 0.00306196371, 0.00588633073, 0.00729773659, 0.00192935148, 0.00175697869, 0.00381024182, 0.00291536306, 0.00590481004, 0.00688488223, 0.00208878191, 0.00168923941, 0.00446286192, 0.00295577035, 0.00572924456, 0.00711058686, 0.00196702476, 0.00173707423, 0.0038865637, 0.00303504081, 0.00548333488, 0.00652362127, 0.00213127374, 0.00164593593, 0.00418113964, 0.00300537446, 0.00553151732, 0.00703311572, 0.00186495984, 0.00172894914, 0.00380711583, 0.00285737915, 0.00567813218, 0.00666762609, 0.00202977634, 0.00166468404, 0.00444879755, 0.00291300379, 0.00555789098, 0.00681893108, 0.00192424387, 0.00171811157, 0.00381955598, 0.0029952873, 0.00547056645, 0.00633829972, 0.00207488448, 0.00163136877, 0.0041068797, 0.00297646713, 0.00566139491, 0.00692952983, 0.00184969511, 0.00172672025, 0.00376568548, 0.00284754322, 0.00572710717, 0.00663962215, 0.00199612579, 0.00166899175, 0.00441588694, 0.00287794275, 0.00562231243, 0.007000593, 0.00190794712, 0.00172578695, 0.00384678761, 0.00297506084, 0.00549988402, 0.0064082006, 0.00208735839, 0.00163684227, 0.0041613169, 0.00293950993, 0.0056054201, 0.00695216842, 0.00182513928, 0.00173302297, 0.00378407282, 0.00281630363, 0.00575181982, 0.00663074572, 0.00199047197, 0.00168880832, 0.00441006944, 0.00285727298, 0.00561804883, 0.00670758262, 0.00185138884, 0.00173203077, 0.00374458241, 0.00292700855, 0.00549880229, 0.00628711283, 0.00202365988, 0.00161737506, 0.00407283101, 0.00292943674, 0.00559346518, 0.00692156376, 0.00176139083, 0.00171237485, 0.00376534578, 0.00280184904, 0.00578437466, 0.00661712885, 0.00196659239, 0.00163132674, 0.00444746716, 0.00287254853, 0.00559917465, 0.00684661977, 0.00187970791, 0.00169035257, 0.00382141094, 0.00294377818, 0.00548251299, 0.00628238963, 0.00204295898, 0.00162501726, 0.00410419935, 0.00292719551, 0.00566032343, 0.00701180845, 0.00184477854, 0.00172757951, 0.00376850623, 0.00281916698, 0.00572971953, 0.00664372416, 0.00197370839, 0.00166985497, 0.00446252758, 0.00285830838, 0.0056324196, 0.0069964435, 0.00190172996, 0.0017321537, 0.0038308471, 0.00293959654, 0.00555954641, 0.00645451481, 0.00207224046, 0.00163128949, 0.00408670539, 0.00291989208, 0.00572025217, 0.00715062534, 0.00186888105, 0.00173801021, 0.00377152883, 0.00279443781, 0.00583340647, 0.00675049284, 0.00203157566, 0.00165330293, 0.00440787105, 0.0028267228, 0.00563760847, 0.00703939283, 0.00192473119, 0.00173364091, 0.00378223462, 0.00294889952, 0.00559757417, 0.00651953649, 0.00209026458, 0.00161947857, 0.00404609414, 0.00290113082, 0.00580795854, 0.00701001007, 0.00184019748, 0.00166082126, 0.00361575885, 0.00278334576, 0.00583171658, 0.00667903107, 0.00201983075, 0.00163274701, 0.00440579187, 0.00285100052, 0.00572285103, 0.00697466172, 0.00190526585, 0.00168307323, 0.00376911112, 0.00295960181, 0.00564131234, 0.00632389775, 0.0020537572, 0.00160651573, 0.00404905016, 0.0029409104, 0.00581643404, 0.00709823612, 0.00181529636, 0.00169463304, 0.00370075577, 0.00283156289, 0.00598534895, 0.00681025954, 0.00202857703, 0.00165325194, 0.00442257104, 0.0028948395, 0.00589106791, 0.00709071942, 0.00189548323, 0.00168569665, 0.00382579933, 0.00296265446, 0.00566950766, 0.00650018826, 0.00210508308, 0.00160088658, 0.00407450041, 0.00294378819, 0.0058408496, 0.00721619371, 0.00185426092, 0.00169853307, 0.00374864391, 0.00278559676, 0.00594016537, 0.0068934164, 0.002032649, 0.00164710393, 0.00441833865, 0.00287713, 0.00590679, 0.00709607173, 0.00197526719, 0.00170205231, 0.00371150346, 0.00293365424, 0.00570845651, 0.00645177579, 0.00210667471, 0.00161600357, 0.00401508762, 0.00291606621, 0.00583484909, 0.00698556984, 0.00186807197, 0.00171974802, 0.00367611391, 0.00278635463, 0.00593931181, 0.00671355473, 0.00202239398, 0.00165153225, 0.00433436874, 0.00285663595, 0.00576375937, 0.00683240732, 0.00194486068, 0.00169818697, 0.00374809024, 0.00292810262, 0.00567489676, 0.00637782691, 0.0021228944, 0.00161354523, 0.00402577315, 0.00292073353, 0.00579612609, 0.00703063793, 0.00190490694, 0.0016780796, 0.00366470264, 0.00277511263, 0.00582404668, 0.00663187681, 0.00210868032, 0.00158365339, 0.00401575211, 0.00278175832, 0.00555859739, 0.006457543, 0.00202378049, 0.00161644537, 0.00347646768, 0.00281299534, 0.00531704444, 0.00590029126, 0.00218166574, 0.0015283376, 0.00378183019, 0.00272895442, 0.00541253621, 0.00650703162, 0.00193415617, 0.00165772892, 0.00353172189, 0.00259994343, 0.00544630084, 0.00608342374, 0.0020935256, 0.00159500854, 0.00420878967, 0.002599773, 0.00528667215, 0.0062598777, 0.00201143301, 0.00164272252, 0.00365242618, 0.00286145764, 0.00538001116, 0.006113471, 0.00222574058, 0.00158088363, 0.00396877946, 0.00287594553, 0.0054596425, 0.00649485039, 0.00200039148, 0.00169327611, 0.00372501975, 0.00269667734, 0.00540263439, 0.00614516204, 0.00216272939, 0.00162749225, 0.00437705545, 0.00273879338, 0.00522864796, 0.00634445623, 0.00203449395, 0.0016894436, 0.00358672137, 0.00281421794, 0.00518216286, 0.00567913102, 0.0021630507, 0.00154812261, 0.00382644776, 0.00273322477, 0.00508185942, 0.0061659785, 0.00189682713, 0.00166607625, 0.00343432999, 0.00263790926, 0.00506502017, 0.00574738439, 0.00210840837, 0.00162340747, 0.00418844866, 0.0028095853, 0.00500716362, 0.00597819593, 0.00217680261, 0.00174126215, 0.00373784313, 0.00291694235, 0.00499570044, 0.00542211952, 0.00201507448, 0.0015385045, 0.00375431869, 0.00276256236, 0.00487485062, 0.00583469216, 0.00177490234, 0.00164160563, 0.0034551553, 0.00263421098, 0.00490881922, 0.00534870243, 0.0018421656, 0.00152292463, 0.0039026523, 0.00268714409, 0.00470459508, 0.00546324486, 0.00172867929, 0.00156061572, 0.00335873896, 0.00275847735, 0.00470201019, 0.00516467541, 0.002002622, 0.00151324528, 0.00353904138, 0.00272724894, 0.00474022096, 0.00561438408, 0.00177578197, 0.00160809443, 0.0032619983, 0.00260516442, 0.00482382206, 0.00526751392, 0.00187970791, 0.00152878743, 0.0038034711, 0.00263115345, 0.00464115432, 0.00536085293, 0.00176991476, 0.00158737786, 0.0032895396, 0.00272883638, 0.00457138056, 0.00486833695, 0.00190323754, 0.00149700616, 0.00366979185, 0.00270494772, 0.00463205436, 0.00532135414, 0.0016961681, 0.00158876495, 0.00330409734, 0.00258491863, 0.00472204806, 0.00507671945, 0.00184593967, 0.00150167046, 0.00382543728, 0.00260970299, 0.0045080292, 0.00512717664, 0.00175407517, 0.00154251338, 0.00325408392, 0.00267325761, 0.00449067168, 0.00475760875, 0.00188738084, 0.00145025447, 0.00349202869, 0.00265583163, 0.00457873428, 0.0052609616, 0.00170122471, 0.00155157002, 0.00321114529, 0.00254563522, 0.004696758, 0.00498525426, 0.00188192003, 0.00149605633, 0.00374770584, 0.00260501797, 0.00450287852, 0.00507892296, 0.00178363558, 0.00152802304, 0.0032684512, 0.00268755178, 0.00448595639, 0.00468086684, 0.0019551923, 0.00143637997, 0.00347973849, 0.00267504947, 0.00460338173, 0.00520740356, 0.00173443079, 0.00152508554, 0.00311861769, 0.00256108027, 0.00469901646, 0.00489193853, 0.00185748155, 0.00147357862, 0.0037011588, 0.00259754085, 0.00449070754, 0.00498246867, 0.00177308684, 0.00150350132, 0.00318017788, 0.00266425172, 0.00446669245, 0.00464945706, 0.00189695065, 0.00141299481, 0.00345075433, 0.00263278559, 0.00454303529, 0.00514149573, 0.00168383773, 0.00151123072, 0.0031622916, 0.00251957821, 0.0047119488, 0.00490515446, 0.00182504451, 0.00148861972, 0.00368947908, 0.00253821816, 0.00451539597, 0.00496420916, 0.00171529443, 0.00152961432, 0.00324430689, 0.00264205714, 0.00448164204, 0.00451706443, 0.00179780344, 0.00141515152, 0.00341780856, 0.00256885984, 0.00450789649, 0.00496350927, 0.00156060536, 0.00150800205, 0.00318093644, 0.00246821437, 0.00457703369, 0.00467189122, 0.0016801384, 0.0014350086, 0.00365130138, 0.00239295512, 0.00417040102, 0.00460864231, 0.00150437339, 0.00144120923, 0.00310649117, 0.00246342877, 0.00418671872, 0.00439702626, 0.00167880021, 0.00135440088, 0.00327832089, 0.00242977496, 0.00421450334, 0.00469787046, 0.00144970068, 0.00146604585, 0.00303426152, 0.00230129133, 0.00428872928, 0.00438175397, 0.00158774666, 0.00140253454, 0.0033994494, 0.00232139928, 0.00412473595, 0.00447124476, 0.00155969325, 0.00145118416, 0.0028945338, 0.00244497764, 0.00421529356, 0.00423363969, 0.00173073763, 0.00136291236, 0.00318811159, 0.00245464896, 0.00428062398, 0.00462643616, 0.00152194907, 0.00147131644, 0.00290223164, 0.00238605705, 0.00442577386, 0.00442402204, 0.00164543372, 0.0013939701, 0.00337499869, 0.00240984256, 0.00417770259, 0.00445152307, 0.00157022825, 0.00144838344, 0.00295132282, 0.00251433696, 0.00419843569, 0.00414086832, 0.00169516075, 0.00136429304, 0.00317641278, 0.00245754072, 0.00420469139, 0.00446225842, 0.0015000063, 0.00144622941, 0.00294021564, 0.00240616198, 0.00439555105, 0.00433532987, 0.00167211331, 0.00140752597, 0.00340992445, 0.00244077086, 0.00417157914, 0.00438549416, 0.00160775578, 0.00144476129, 0.00297481753, 0.00253363582, 0.00425227219, 0.00410479447, 0.00173422613, 0.00136973429, 0.00315820263, 0.00247607892, 0.00433517201, 0.00445620157, 0.00153434509, 0.00145590142, 0.00288134697, 0.00238176715, 0.00438880781, 0.00422858028, 0.00167639158, 0.00139350549, 0.00335524953, 0.00240842393, 0.00419686129, 0.00430547958, 0.00161280495, 0.00144405849, 0.002926277, 0.00250061159, 0.00419988763, 0.00402245903, 0.00177245575, 0.00136938936, 0.00323801558, 0.00250743167, 0.00434433669, 0.00448252494, 0.00155028829, 0.00145014131, 0.00287056086, 0.00240108091, 0.00440401444, 0.00421282509, 0.00169028179, 0.00141552428, 0.00342099648, 0.00245866645, 0.00434225192, 0.00438110717, 0.00164405734, 0.00145911041, 0.00297501846, 0.00254531088, 0.00433971686, 0.00413691765, 0.00182450598, 0.00138911454, 0.00324560539, 0.00255467393, 0.00441032881, 0.00453292904, 0.00161934132, 0.00148793182, 0.00293103885, 0.00241338159, 0.00450753281, 0.00427149842, 0.0017688669, 0.00143680628, 0.00342553342, 0.00247576647, 0.00433231285, 0.00443749642, 0.00173758855, 0.00147603301, 0.00299364724, 0.00253540883, 0.00433151238, 0.00419650692, 0.00185171224, 0.00140081858, 0.0032278432, 0.00251168315, 0.00434122514, 0.00460735895, 0.00158666912, 0.00147434568, 0.00287990295, 0.00239209528, 0.00440513995, 0.00426144246, 0.00170381472, 0.00141094346, 0.00331172044, 0.00241599814, 0.00410452671, 0.0042032795, 0.00158464885, 0.00143112266, 0.00288617983, 0.00250448729, 0.00411680527, 0.00388868176, 0.00166130206, 0.00136977027, 0.00319563039, 0.00250751758, 0.00422297651, 0.00433950266, 0.00150432042, 0.00151123665, 0.00299265655, 0.00248573627, 0.00443536136, 0.00408146856, 0.00163824228, 0.0014159542, 0.0033860032, 0.00248517236, 0.00415194174, 0.00418446446, 0.0015607056, 0.00151882495, 0.00300012389, 0.00262374594, 0.00420543551, 0.00397928478, 0.00175274292, 0.00142238196, 0.00333225261, 0.00258189114, 0.00427046558, 0.00424983865, 0.00150958961, 0.00148553564, 0.00298815849, 0.00248456956, 0.00436948566, 0.00385451782, 0.00168077205, 0.00142282422, 0.00353270699, 0.00248607551, 0.00414514076, 0.00373865291, 0.00154973916, 0.0014498526, 0.00300247571, 0.0025405623, 0.0040233261, 0.00328221521, 0.00156629144, 0.00134001789, 0.00319045037, 0.00253533921, 0.00384654664, 0.00343689509, 0.00151736557, 0.00134573923, 0.00284389267, 0.00230344804, 0.00382834021, 0.0032973846, 0.00168396521, 0.00130241353, 0.00340028806, 0.0023542284, 0.00362306926, 0.00337446271, 0.00170383416, 0.00138159539, 0.00292237825, 0.00241915369, 0.00362325832, 0.00337503385, 0.00191261549, 0.00131438917, 0.00323357549, 0.00240325974, 0.00370330457, 0.00389160123, 0.0018799908, 0.0014456443, 0.00308976229, 0.0023381405, 0.00376034249, 0.00373974, 0.00202656444, 0.00141282531, 0.00368300476, 0.0023839206, 0.00366714248, 0.00398114091, 0.00202068826, 0.00147881289, 0.00317700021, 0.00253172987, 0.00382021861, 0.00383565063, 0.00238025142, 0.00140499219, 0.00339861936, 0.00258374983, 0.00397917116, 0.00429399591, 0.0021743637, 0.00155413779, 0.00312147546, 0.0024972898, 0.00429881597, 0.00405260921, 0.00235022092, 0.00150106149, 0.00366481906, 0.00255198264, 0.00422656909, 0.00403259229, 0.00216580625, 0.00158068631, 0.00323765236, 0.00260975747, 0.00406292686, 0.00371165131, 0.00230076467, 0.00149653794, 0.00344449631, 0.00263158372, 0.00410752557, 0.004081883, 0.00202398724, 0.00159019057, 0.00310667581, 0.00252342527, 0.00425283145, 0.00389119494, 0.0021410638, 0.00147502194, 0.00368445856, 0.00254120538, 0.00410297699, 0.00402671937, 0.00197052862, 0.00146909873, 0.00311232498, 0.00262640766, 0.00409584027, 0.00374476798, 0.00215303176, 0.00138787273, 0.00344819389, 0.00262370124, 0.00422359444, 0.00420026295, 0.00189803541, 0.0014572402, 0.00302580488, 0.00247093011, 0.00428634137, 0.00398555258, 0.00208461774, 0.00140463107, 0.00361055252, 0.00250279135, 0.00420691539, 0.00410828041, 0.00201215409, 0.00146132917, 0.00309695001, 0.00254482194, 0.00419540331, 0.00382813858, 0.0021274481, 0.00139785011, 0.00339021487, 0.00253966684, 0.0041680173, 0.00421857974, 0.00183277274, 0.00148720725, 0.0031183376, 0.00246426091, 0.00426299032, 0.00398030924, 0.00205684779, 0.00142965291, 0.00361558562, 0.00247989013, 0.00405001175, 0.00404675864, 0.0019210485, 0.0014589784, 0.00311718718, 0.00259032357, 0.00404995773, 0.00387480529, 0.00205552485, 0.00138578936, 0.00337135303, 0.0025538539, 0.00406462094, 0.00424808497, 0.00181416667, 0.00147454778, 0.00307468837, 0.00244693551, 0.00418678997, 0.00405164901, 0.00199612393, 0.00142683601, 0.00362546626, 0.0024500743, 0.00393181061, 0.00396565534, 0.00182141375, 0.00144236791, 0.00310242851, 0.00255445763, 0.00404600566, 0.00382579025, 0.00207375432, 0.00137887325, 0.00335970172, 0.00249296939, 0.0039528003, 0.00403728196, 0.00180063793, 0.00145824905, 0.0030812819, 0.00243110023, 0.0041376017, 0.00382341538, 0.0019762048, 0.00140363944, 0.00357607077, 0.00242143916, 0.0038732267, 0.00370571041, 0.0018176809, 0.00144677702, 0.00314382929, 0.00257077976, 0.00401681988, 0.00364980986, 0.00196352485, 0.00136628642, 0.00340205454, 0.00254889927, 0.00405341387, 0.00397043815, 0.0017748127, 0.00145591528, 0.00305882702, 0.0024533628, 0.0041412455, 0.0038435657, 0.00192748674, 0.00141178619, 0.00358546549, 0.00248047686, 0.00393598853, 0.0038028101, 0.00183716591, 0.00146933785, 0.00311748963, 0.00264350628, 0.00393828889, 0.00356845488, 0.00206764438, 0.00139255438, 0.0033542437, 0.00263701496, 0.00400982518, 0.00408727769, 0.00187767099, 0.00154107716, 0.00308336085, 0.00256278389, 0.00409873622, 0.0036264963, 0.00205867505, 0.00149262976, 0.00383404735, 0.00261341082, 0.00395401381, 0.00378331658, 0.00186125154, 0.00151153572, 0.00331264618, 0.00263691088, 0.0040105884, 0.0037039062, 0.00221175351, 0.00141617411, 0.00346689112, 0.0025988915, 0.00395804225, 0.00384641485, 0.00182244391, 0.00146822608, 0.00298997038, 0.00239379099, 0.0039434284, 0.00362273864, 0.00206551421, 0.00140927627, 0.00355938892, 0.00240483461, 0.00376904639, 0.00359646557, 0.00183009845, 0.00140784378, 0.00313082407, 0.00257864408, 0.00381752476, 0.00342708523, 0.00214941357, 0.00142436905, 0.00342918676, 0.00259246328, 0.00387758226, 0.00381876878, 0.00188110932, 0.00149521034, 0.00306925341, 0.00245052413, 0.00396743743, 0.0036215994, 0.00202433509, 0.00146923307, 0.0035268655, 0.00246984907, 0.0037729335, 0.003719453, 0.00195149996, 0.00152121019, 0.00304274634, 0.00255664298, 0.00383004313, 0.00359882088, 0.00218648836, 0.00142747199, 0.00327029894, 0.00256472733, 0.00387160992, 0.00386381475, 0.00200175121, 0.00151501875, 0.00299206772, 0.00246351655, 0.00402767956, 0.00366804516, 0.00209255749, 0.00145212829, 0.00350758783, 0.00247698557, 0.00378617691, 0.00379481632, 0.00199157791, 0.0014855843, 0.00301132374, 0.0025156599, 0.00379745802, 0.00363500044, 0.00222983095, 0.00140856777, 0.00323251402, 0.00248385943, 0.00379305705, 0.00397215458, 0.00199333671, 0.00149228296, 0.0028771793, 0.00238015968, 0.00390613871, 0.00354967755, 0.00210111821, 0.00141798239, 0.0033263932, 0.00239850441, 0.00371726626, 0.00353323412, 0.00190330809, 0.00145542528, 0.00287227007, 0.0024803977, 0.00376413343, 0.00312605337, 0.00221309136, 0.0013701102, 0.00317071099, 0.00245324476, 0.00377106993, 0.00323153986, 0.00212047761, 0.00149846729, 0.00300132926, 0.0024358253, 0.0039279582, 0.00318983314, 0.00224930956, 0.00142085692, 0.00344819389, 0.00245353696, 0.00371859479, 0.0032506045, 0.00206465577, 0.00145221816, 0.00311586168, 0.0026348473, 0.00384420878, 0.00335009838, 0.00246079592, 0.00141783932, 0.00348799909, 0.00271486933, 0.00386273558, 0.0032849554, 0.00209548115, 0.00157463248, 0.00305393804, 0.00261195819, 0.00410307851, 0.00332104787, 0.00241424167, 0.00156285602, 0.00399740646, 0.00267935591, 0.00387931732, 0.00349984271, 0.00228523929, 0.00167109631, 0.00357254734, 0.00294173579, 0.00408769073, 0.00350524182, 0.00266246195, 0.00162651495, 0.00387178082, 0.00291232485, 0.00406704238, 0.00379752135, 0.00234869425, 0.00173958216, 0.00335127371, 0.00286290306, 0.00427537365, 0.00374868303, 0.00273752655, 0.001675696, 0.00408123992, 0.00289196149, 0.00420272071, 0.00387346791, 0.00277157035, 0.00173367152, 0.00355470576, 0.00300059724, 0.00421415549, 0.00375851197, 0.00280175288, 0.00160996884, 0.00375924422, 0.00294229225, 0.00411622645, 0.00361147872, 0.00227033929, 0.00170837168, 0.00347417057, 0.00287342514, 0.00434752228, 0.00345572503, 0.00269214832, 0.0016707686, 0.00417815521, 0.00292616291, 0.00401992304, 0.00341038755, 0.00239018444, 0.00168217032, 0.00346794259, 0.0029539424, 0.00409299042, 0.0031446903, 0.00255526206, 0.00155261485, 0.00373629155, 0.00287460629, 0.004055636, 0.00351691688, 0.0022866365, 0.00171902368, 0.00361266988, 0.00298064156, 0.0042329221, 0.00343373907, 0.00245426618, 0.00164961023, 0.00418219436, 0.00291957427, 0.00404008385, 0.00340608275, 0.0022036375, 0.00167369342, 0.00355565362, 0.00302278111, 0.00404575374, 0.00317021948, 0.00246151723, 0.00163095875, 0.00402693171, 0.00286691566, 0.00403256994, 0.00336968084, 0.00212024432, 0.00166356785, 0.00355081609, 0.00272782333, 0.00413342426, 0.00313807861, 0.00241151801, 0.00160954031, 0.00415139319, 0.00273806928, 0.00394065352, 0.0031760328, 0.00237987121, 0.00164474384, 0.00350904092, 0.00282605318, 0.00404243683, 0.00306891487, 0.00264708581, 0.00154220359, 0.00385182747, 0.00284784776, 0.00414959621, 0.00335354893, 0.00236475794, 0.00166820793, 0.0034963889, 0.00275727105, 0.00428186404, 0.00314260181, 0.0024547053, 0.00163230172, 0.00418119133, 0.00280038384, 0.00412512803, 0.00321542937, 0.0024254818, 0.00170361204, 0.00358177582, 0.00288775144, 0.00418548053, 0.00302442978, 0.00261541642, 0.00159116148, 0.00382566825, 0.0028978209, 0.00418725889, 0.00329135987, 0.0022970289, 0.0016866615, 0.00346558657, 0.00276896101, 0.00423023337, 0.00307026715, 0.00258872053, 0.00164088211, 0.00418115593, 0.00277520111, 0.00407627784, 0.00314933388, 0.00247360184, 0.00168890785, 0.00357174617, 0.00285600708, 0.00411409838, 0.00301729492, 0.00274007511, 0.00157983473, 0.00390112493, 0.00285974401, 0.00420124829, 0.0032500173, 0.00238670176, 0.00169950759, 0.00356525695, 0.00279685203, 0.00427309051, 0.00310349325, 0.00259599462, 0.00163023197, 0.00429013697, 0.00278705684, 0.00417153165, 0.00312760659, 0.00257915701, 0.00170345535, 0.00362227741, 0.00285308342, 0.00412685843, 0.00296540768, 0.00271657668, 0.00160652411, 0.00393108604, 0.00286228, 0.00415316178, 0.00328588928, 0.00243126997, 0.00172630954, 0.00365843461, 0.00279813842, 0.00426373351, 0.00307152164, 0.00263239653, 0.0016654752, 0.00430830522, 0.00283273705, 0.00409732712, 0.00315891695, 0.00260793255, 0.0017311332, 0.00367584988, 0.00282518007, 0.00414151931, 0.00298154005, 0.00278058159, 0.00162513182, 0.00393845281, 0.0028111313, 0.00415346539, 0.00326783, 0.00244324259, 0.0017207159, 0.00355872139, 0.00268018269, 0.00428251922, 0.00309523731, 0.0026645991, 0.00165818271, 0.00421289029, 0.00266531855, 0.00412541162, 0.00312104379, 0.00250384887, 0.00169739337, 0.00360486517, 0.00277435663, 0.00418868288, 0.00300089852, 0.00268748286, 0.00160818768, 0.00391767314, 0.00277881557, 0.00420413399, 0.0032461579, 0.00242406083, 0.00172850164, 0.00354427472, 0.00266806083, 0.00430338085, 0.00306698959, 0.00255977479, 0.00169180555, 0.00418973714, 0.00265065208, 0.0041383286, 0.00310188276, 0.00244732783, 0.00175676891, 0.00372714386, 0.00277060061, 0.00424009468, 0.00296143163, 0.00269430364, 0.00166139461, 0.003895059, 0.00277599692, 0.00444053533, 0.00323915132, 0.00257100235, 0.00181679882, 0.00364856911, 0.00278943288, 0.00450015627, 0.00307348906, 0.00294997636, 0.00178843213, 0.00452125352, 0.00284378044, 0.0042721862, 0.00309589459, 0.0027325307, 0.00184451009, 0.00383363571, 0.00288634212, 0.00421315478, 0.00294997357, 0.0030124851, 0.00167345046, 0.0041039479, 0.00284124608, 0.00426034024, 0.00327514554, 0.002669401, 0.0018335135, 0.0036732594, 0.00285329111, 0.00453383243, 0.00305501651, 0.00285240146, 0.00177860307, 0.00447736168, 0.00296648615, 0.00449514156, 0.00316906837, 0.00281101651, 0.00186621456, 0.00380294374, 0.00305816857, 0.00453313719, 0.00302257272, 0.00303122238, 0.00174652657, 0.00414818944, 0.00305151916, 0.00461093336, 0.00330935279, 0.00272571226, 0.00186684262, 0.00374310696, 0.00296795066, 0.00478485692, 0.00312073971, 0.00293297647, 0.00180991716, 0.00448751543, 0.002971343, 0.00456559099, 0.00319860573, 0.002764476, 0.00187514734, 0.00380582269, 0.00307640224, 0.00455801887, 0.00306884153, 0.00303094415, 0.0017839768, 0.00415921677, 0.00306628714, 0.00460775616, 0.00329870638, 0.00272001349, 0.00189640198, 0.00379832019, 0.00300026918, 0.00476807356, 0.0031589712, 0.002976252, 0.00184441137, 0.00455638347, 0.00303472602, 0.00455837185, 0.00322569464, 0.00281109661, 0.00188287941, 0.00382049964, 0.00310036889, 0.0045964676, 0.00307182805, 0.0030157452, 0.00177813508, 0.00419719471, 0.00310755009, 0.00468178699, 0.0033653921, 0.00276792725, 0.0019281198, 0.0037917872, 0.00304663973, 0.00477636931, 0.00320660952, 0.00294497656, 0.00183822948, 0.00443967478, 0.00301946187, 0.00450670021, 0.00322460197, 0.00272686873, 0.00189472199, 0.00384445908, 0.00313826464, 0.00473970827, 0.00311433338, 0.00301192794, 0.00176261703, 0.00418197969, 0.00317064906, 0.00475952355, 0.00337075396, 0.00277166138, 0.00193665235, 0.00385734346, 0.00308763352, 0.0048934049, 0.00320946239, 0.00307276566, 0.0018516999, 0.00458469521, 0.00313067692, 0.00474546943, 0.00327366521, 0.00280294684, 0.0018868976, 0.00393380923, 0.00321353204, 0.00486116158, 0.00318841147, 0.0031122691, 0.00179973233, 0.00418979349, 0.0031859756, 0.00492198253, 0.00350063457, 0.0028026565, 0.00194761239, 0.0038488789, 0.00314088701, 0.00516868243, 0.0032027713, 0.00312198023, 0.00188317534, 0.00457718689, 0.00310806534, 0.00474280212, 0.00320486957, 0.00296086865, 0.00194474508, 0.0039144, 0.00317724003, 0.00470799441, 0.00304999622, 0.00331211719, 0.00183248858, 0.00425795373, 0.00320671638, 0.00487891026, 0.00331838476, 0.00270677079, 0.00193069724, 0.00388698257, 0.00312958774, 0.00499489857, 0.0031689601, 0.00297955074, 0.00187986903, 0.0046087075, 0.00310006691, 0.0048010801, 0.00321514509, 0.00281717558, 0.00190140773, 0.00381462811, 0.00316828699, 0.00472419709, 0.00305415131, 0.0031086728, 0.00178932946, 0.00414543273, 0.00326368888, 0.00495812204, 0.0034460451, 0.00278188265, 0.00182120409, 0.00361659587, 0.00311560393, 0.00484027294, 0.0029681467, 0.00276352442, 0.00180442946, 0.00439743558, 0.00312965922, 0.00472714193, 0.00303869904, 0.00266973348, 0.00187397841, 0.00366705889, 0.00304982346, 0.00460441643, 0.00294319331, 0.0028676684, 0.00186086714, 0.00416956143, 0.00326235825, 0.00499080122, 0.00324038672, 0.00273884577, 0.00204857043, 0.00350619107, 0.00312536838, 0.00498188892, 0.00306531927, 0.00290797744, 0.00208056974, 0.00425150571, 0.00304379361, 0.00464881957, 0.00314441277, 0.00276772073, 0.00206783623, 0.00357592641, 0.00315465522, 0.00459750229, 0.00293990551, 0.00308751292, 0.00192466809, 0.00397593668, 0.0031568876, 0.00465650624, 0.00319145271, 0.00258481037, 0.00204710383, 0.00355594745, 0.00302111753, 0.00477873161, 0.00306344288, 0.00284513272, 0.00207464676, 0.00427503092, 0.00312547246, 0.00461074058, 0.00317540765, 0.00269598514, 0.00217428827, 0.00360626471, 0.00319158635, 0.00465300912, 0.00306568365, 0.00291987299, 0.00202512834, 0.00393331237, 0.00321010756, 0.00474827271, 0.00327647221, 0.00263187313, 0.00217472273, 0.0036039846, 0.00319352862, 0.0050363983, 0.00316254096, 0.00301059522, 0.00215507159, 0.00435798336, 0.00308140344, 0.00458089076, 0.00315488945, 0.00261080824, 0.00225262321, 0.00366849639, 0.00313999131, 0.00472670607, 0.00307591376, 0.00307736592, 0.00211964711, 0.0039834315, 0.00322306971, 0.0048428853, 0.00340296468, 0.00276627741, 0.00219429331, 0.00357896206, 0.00302170659, 0.00474806083, 0.00315121305, 0.00294063613, 0.00218458427, 0.00443113688, 0.00318943593, 0.00482713291, 0.0033285059, 0.00286449329, 0.00230702735, 0.00391509896, 0.00335507584, 0.00492085284, 0.0032499528, 0.003166012, 0.0021770203, 0.00424828893, 0.00332956598, 0.00501449406, 0.00348467892, 0.00272666384, 0.00228053657, 0.00379344262, 0.00313122454, 0.00497140503, 0.00326097198, 0.00305050355, 0.00220055692, 0.00449394062, 0.0031828268, 0.00487214513, 0.00343896146, 0.00292730657, 0.00229778374, 0.00395156164, 0.00326881791, 0.00478510419, 0.00329635059, 0.00311940513, 0.00214691763, 0.00419487152, 0.00332710962, 0.00493336469, 0.00353611656, 0.00274815247, 0.00231950474, 0.00393321551, 0.00329769799, 0.00502548506, 0.00332214986, 0.00290227006, 0.00225122483, 0.00465017231, 0.00331864366, 0.00490339985, 0.00338616711, 0.00281186402, 0.00234523998, 0.00397473993, 0.00342781167, 0.00482640415, 0.00316908373, 0.00289250351, 0.00213571312, 0.00415974483, 0.00339506147, 0.0046970211, 0.00343071553, 0.00256825751, 0.0023006117, 0.0038239311, 0.00337934284, 0.00487578567, 0.00318245334, 0.00285983901, 0.00220160303, 0.00454155821, 0.00338364532, 0.00465811323, 0.00319871516, 0.00278526009, 0.00229995279, 0.00389950234, 0.0034141005, 0.004694812, 0.00309274113, 0.00301130093, 0.00217794464, 0.00422124239, 0.00341673335, 0.00475563109, 0.00334525411, 0.00265144231, 0.00229546661, 0.00391512271, 0.00338734849, 0.00491452916, 0.00308069563, 0.00293167331, 0.00222093076, 0.00480569433, 0.00330447406, 0.00461768731, 0.00311886542, 0.00270594703, 0.00231207511, 0.00416155439, 0.00338633778, 0.00460771052, 0.00301978248, 0.00289048511, 0.0021461267, 0.00450145779, 0.00336304191, 0.00463643204, 0.00326788728, 0.00256046397, 0.00234557036, 0.00406067399, 0.0032675534, 0.00470389845, 0.00303461053, 0.00276837777, 0.00226152525, 0.00486383447, 0.0032420964, 0.00444717612, 0.00310199196, 0.00263869204, 0.00229471503, 0.00422718935, 0.00331478147, 0.00443531852, 0.00297285384, 0.00283996854, 0.00215863762, 0.00461328868, 0.00330257928, 0.00453415932, 0.00324244169, 0.00247819, 0.00231646816, 0.00410340168, 0.00314320344, 0.00458972668, 0.00303040119, 0.00274817226, 0.00219387584, 0.00508314697, 0.00322117051, 0.00450473931, 0.00310346251, 0.00269614067, 0.00229563075, 0.00421790686, 0.00329205766, 0.00450530834, 0.00297649391, 0.00300839939, 0.00215651887, 0.00458262628, 0.00329029933, 0.00457108626, 0.00318535441, 0.00256382278, 0.00229017064, 0.00408458989, 0.00314904633, 0.00461482396, 0.00297575258, 0.00279396609, 0.00217208406, 0.00483605592, 0.00307834195, 0.00445953477, 0.00301452214, 0.00264391489, 0.0022678175, 0.00414489117, 0.00322524086, 0.00452051777, 0.00287118275, 0.0028172133, 0.00214446103, 0.00445148908, 0.00320780766, 0.00453058863, 0.00314797205, 0.00252481573, 0.00229507359, 0.00411455566, 0.00317957904, 0.00466419943, 0.00295481342, 0.00284588779, 0.00223522075, 0.00486061303, 0.00318701006, 0.00444753515, 0.00298641599, 0.00263607735, 0.00229801214, 0.00418319739, 0.00330299372, 0.00446637813, 0.00287017552, 0.00282826205, 0.00214656745, 0.00460861204, 0.00331033557, 0.00449558534, 0.00311947311, 0.00251667481, 0.00236706715, 0.00418928638, 0.00327387732, 0.00473600719, 0.00294353184, 0.00283017382, 0.00231967052, 0.0050604688, 0.00326623023, 0.00455154851, 0.0030039961, 0.00272565125, 0.00230466668, 0.00426101172, 0.00328616775, 0.00449591642, 0.00284616509, 0.00296044606, 0.00217452296, 0.00464395713, 0.0033282151, 0.00447859475, 0.00307391142, 0.00267397496, 0.00230555842, 0.00420208229, 0.00320387376, 0.00463339547, 0.00292850379, 0.00295172702, 0.00222488749, 0.00504058832, 0.00319447601, 0.00443963101, 0.00295955408, 0.00276418403, 0.00231232075, 0.0042925505, 0.00327844382, 0.00450934749, 0.00281446846, 0.00296509336, 0.00217601471, 0.00456227222, 0.00321858539, 0.00444862433, 0.00300659169, 0.00265819859, 0.0022850805, 0.00412246492, 0.00312744314, 0.00465098396, 0.00286063878, 0.0029830744, 0.00226821657, 0.00499933306, 0.00319797639, 0.00443141256, 0.0028577745, 0.00285686529, 0.00234322576, 0.00434721913, 0.00331375166, 0.00451938901, 0.00288112764, 0.00317121111, 0.00221426273, 0.00465220306, 0.00332018454, 0.00457597896, 0.00308310147, 0.00272258767, 0.00230290112, 0.00420152955, 0.00316688558, 0.0046131243, 0.0029109919, 0.00298968726, 0.00218522688, 0.00505493302, 0.00317658507, 0.00436616736, 0.00292224227, 0.00276335608, 0.00225425907, 0.0042614406, 0.00325803319, 0.00441846019, 0.00283514755, 0.00302295969, 0.00213638763, 0.00458669569, 0.0032498627, 0.00447694492, 0.00312439562, 0.00268701394, 0.00231684837, 0.00419132132, 0.00319194724, 0.00460766442, 0.00291286223, 0.00287251454, 0.00220418349, 0.005064948, 0.00321229314, 0.00437489431, 0.00294383965, 0.00270850421, 0.00228498923, 0.00434323121, 0.00330415694, 0.00444188807, 0.00278439978, 0.00296630734, 0.00212630327, 0.00463985046, 0.0032479756, 0.00442615245, 0.00302406331, 0.00260479515, 0.00221462711, 0.00422246289, 0.00313984649, 0.00447133835, 0.002844217, 0.00276696705, 0.00214332459, 0.00510724122, 0.00314612873, 0.00431649154, 0.00289894105, 0.00259836391, 0.00223198044, 0.00437768735, 0.00328017538, 0.00439082505, 0.00280010421, 0.00285628391, 0.00209728675, 0.00482001854, 0.00334944553, 0.00448578596, 0.0030628622, 0.00255943765, 0.00226038066, 0.0044090352, 0.00327682099, 0.00460414495, 0.00288726832, 0.00270146527, 0.00213842886, 0.00524712587, 0.00321284472, 0.00440509757, 0.00292814034, 0.0025501214, 0.00217998889, 0.00440518558, 0.00327174761, 0.0044562635, 0.00285191298, 0.00278650457, 0.00210269238, 0.00466873962, 0.0032967017, 0.00453228503, 0.00306861987, 0.00241142605, 0.00223264308, 0.00425169291, 0.00321353646, 0.00462127058, 0.00290894019, 0.00269643171, 0.0021885084, 0.00514608342, 0.00318594207, 0.00441049039, 0.0029638235, 0.00249855709, 0.00225605723, 0.00429796707, 0.00331961038, 0.00448888354, 0.00281321164, 0.00270500802, 0.00210991269, 0.00471802894, 0.00333991507, 0.0045037102, 0.00309759192, 0.00242607482, 0.00224636239, 0.00432048086, 0.00325927092, 0.00470685959, 0.00296035642, 0.00266001467, 0.00219748635, 0.00515100686, 0.00331867486, 0.00456351554, 0.00304436102, 0.00252465485, 0.00226324704, 0.00439354824, 0.00343094207, 0.004619441, 0.00293996697, 0.00279813446, 0.00214081723, 0.00479129795, 0.00348003581, 0.00470255036, 0.00333226519, 0.0024598504, 0.00227345503, 0.00427259738, 0.00335905328, 0.00477554416, 0.0031612094, 0.00268332125, 0.00217677793, 0.00508178677, 0.00329482672, 0.00455124583, 0.0032237682, 0.00253669266, 0.00221161055, 0.00434342725, 0.00333075156, 0.00461862097, 0.00303354184, 0.00268344092, 0.00211266335, 0.00475993706, 0.00351096084, 0.00467440672, 0.00327079138, 0.00253297552, 0.00231392053, 0.00430835644, 0.00340606971, 0.00476882653, 0.00307826744, 0.00267554447, 0.00225125602, 0.00516749592, 0.00339200045, 0.00451796083, 0.0031795383, 0.00245306431, 0.00227631885, 0.00438044034, 0.00342423795, 0.00465877447, 0.00302423583, 0.00259915763, 0.00213394244, 0.00472160801, 0.00339722075, 0.00479195779, 0.00335784489, 0.00233260007, 0.00225046137, 0.00435766252, 0.00325361406, 0.00492253434, 0.0032111241, 0.00271187816, 0.00212909747, 0.00511855446, 0.00310776872, 0.00469062338, 0.00322770537, 0.00255842367, 0.00216160994, 0.00425331993, 0.0031230473, 0.00488281017, 0.00312181236, 0.0029432131, 0.00205169735, 0.00473786844, 0.00325435749, 0.00482902257, 0.00338994898, 0.00264077866, 0.00218993379, 0.00399008347, 0.0031585251, 0.0046281456, 0.00288438145, 0.00286220619, 0.00216302276, 0.00482300017, 0.00325573795, 0.00445501925, 0.00305673387, 0.0028058337, 0.00217749877, 0.00382686057, 0.00325609674, 0.00460159546, 0.00299147586, 0.00327062048, 0.00201651338, 0.00402017822, 0.00339658489, 0.00497822464, 0.00338299503, 0.003256066, 0.00223742519, 0.00372023811, 0.00337650324, 0.00511139585, 0.00327460049, 0.00352306524, 0.00218814611, 0.0047423807, 0.0034744048, 0.00502252206, 0.00327838631, 0.00337559567, 0.00227853027, 0.0041285106, 0.00365187787, 0.00495136995, 0.00316553493, 0.00358316489, 0.00222156616, 0.00466778455, 0.0036304011, 0.00535308011, 0.00362405716, 0.00343408855, 0.00239263219, 0.00426886091, 0.00344701437, 0.00523986248, 0.00351826707, 0.00353115168, 0.00222018408, 0.00504898885, 0.00341986213, 0.00505113602, 0.00354570337, 0.00304122223, 0.00225550472, 0.00431238348, 0.00345704728, 0.00494035939, 0.00341297174, 0.00338675291, 0.00216790778, 0.00446085166, 0.00349988951, 0.00495574158, 0.00376867061, 0.0029495738, 0.00232185889, 0.00418382138, 0.00345592014, 0.00524374424, 0.00361380121, 0.00311017479, 0.00221869629, 0.00517932419, 0.00340797356, 0.00502512977, 0.003648496, 0.00281083095, 0.0022643737, 0.0045059924, 0.00344652613, 0.00495868176, 0.00342068798, 0.00291226688, 0.00215804181, 0.00469250465, 0.00345459022, 0.00508600986, 0.00373593275, 0.00265397318, 0.00231627421, 0.00420325762, 0.00338987657, 0.00521301432, 0.00350065436, 0.00290003838, 0.00228748005, 0.00491088256, 0.00324160978, 0.00485273171, 0.00356602622, 0.00285446201, 0.00230330764, 0.0042511262, 0.00348959723, 0.00488215685, 0.00341980043, 0.00302027585, 0.00218319218, 0.00455794577, 0.00349544524, 0.00501248101, 0.00373136601, 0.00272498396, 0.00233371905, 0.0041468502, 0.00340792187, 0.00514712092, 0.00355954119, 0.00301760528, 0.00228859251, 0.00506940065, 0.00342090381, 0.00501028402, 0.00362338754, 0.00278563634, 0.00233782129, 0.00426867371, 0.00351591082, 0.00503299432, 0.00351038552, 0.00309512834, 0.00222430122, 0.0045440034, 0.00346692395, 0.00513607729, 0.00384138129, 0.00271518924, 0.00241790898, 0.00397052476, 0.00319120567, 0.0049766493, 0.0034221285, 0.00273596868, 0.00233168597, 0.00460073678, 0.00309364405, 0.00471049827, 0.00337878265, 0.00247309473, 0.00228109187, 0.00411770027, 0.00312855211, 0.0048402804, 0.0033202304, 0.00273204735, 0.00220499234, 0.00446099648, 0.00311972992, 0.0049067419, 0.00362084969, 0.00242650625, 0.002300594, 0.00415762933, 0.00301590282, 0.00511235138, 0.00354285026, 0.00268679042, 0.00218773633, 0.00490033394, 0.00293177762, 0.0048561939, 0.00354840304, 0.00263851136, 0.00223194086, 0.00425586384, 0.00305943796, 0.00499367714, 0.00336611993, 0.00289978483, 0.00214770646, 0.0045712986, 0.00305130682, 0.00510525005, 0.00367779448, 0.00254109036, 0.00225478597, 0.00415634038, 0.00295133423, 0.00519528659, 0.00348885753, 0.00279299519, 0.00217860565, 0.00497841788, 0.00292085996, 0.00495793391, 0.00353960809, 0.00262669381, 0.00225583627, 0.00422902871, 0.00300328224, 0.00493608508, 0.0033975956, 0.00281617767, 0.00210096035, 0.00446088612, 0.00303272135, 0.00499521708, 0.00368030928, 0.00252037519, 0.00223987363, 0.00410176907, 0.00299048936, 0.00521437917, 0.00354370219, 0.0028029026, 0.00218524388, 0.00495038135, 0.00301713613, 0.00500710448, 0.0036338123, 0.00270418217, 0.00228341646, 0.00426772144, 0.00311343791, 0.00499616796, 0.00345097412, 0.00300888531, 0.00216150121, 0.00459912559, 0.00306637585, 0.00505840639, 0.00375622394, 0.00261240033, 0.00227083801, 0.00411473913, 0.00299275084, 0.00517458469, 0.00354930852, 0.00282520964, 0.00217531575, 0.00492443563, 0.00298859924, 0.00506900577, 0.00364120747, 0.00272159069, 0.00223813835, 0.00420782436, 0.00308958883, 0.00504277181, 0.00340952235, 0.00300404732, 0.00213795481, 0.00448590983, 0.00298753637, 0.00506404461, 0.00384265487, 0.00274007255, 0.00228189304, 0.00404734304, 0.00292499992, 0.0051504327, 0.00366722979, 0.00308047328, 0.00223722495, 0.00482154684, 0.00293610757, 0.0049511632, 0.00374831329, 0.00284751621, 0.00227783993, 0.00414378149, 0.0030213627, 0.0049580019, 0.00356852612, 0.00304859248, 0.0021685448, 0.00447601825, 0.00301653077, 0.00502223661, 0.00392112834, 0.00278294645, 0.00230617379, 0.0040192469, 0.0029503603, 0.0051516206, 0.00371012837, 0.0030122546, 0.00222445978, 0.00490082707, 0.00296519464, 0.00495509757, 0.00376637978, 0.00289626303, 0.00229614275, 0.00421412522, 0.0029634994, 0.00491043134, 0.00359153003, 0.00297744642, 0.00208627572, 0.00442781253, 0.00297644013, 0.00510245608, 0.00401931908, 0.00281586731, 0.00227426551, 0.00401683711, 0.0029841878, 0.00527587067, 0.00383153511, 0.00311638578, 0.00219398318, 0.00485788519, 0.00301564881, 0.00507525075, 0.00391894951, 0.0029790774, 0.00231682835, 0.00413120119, 0.00311094522, 0.0051002684, 0.00369953597, 0.00331784226, 0.00217059092, 0.0043381406, 0.0030245434, 0.0051726955, 0.00404985016, 0.00304548419, 0.0022892328, 0.00395907601, 0.00296773762, 0.00541416649, 0.00398478983, 0.00331210438, 0.00223604264, 0.00475895172, 0.00296816626, 0.00521310326, 0.00400688173, 0.00311989849, 0.00228306674, 0.00401354721, 0.00303831743, 0.00518714078, 0.00392069621, 0.00339797977, 0.00214839214, 0.00428903894, 0.00304582599, 0.0053604967, 0.00443768175, 0.00317740045, 0.00234262855, 0.00396476267, 0.0030303665, 0.0056368229, 0.00420377217, 0.00343001145, 0.00225779461, 0.00470561814, 0.00299823168, 0.00528571988, 0.00432537403, 0.00317459251, 0.00234548328, 0.00403231708, 0.00309321634, 0.00531721627, 0.00411195215, 0.00335182296, 0.00221766299, 0.00429513212, 0.0031287251, 0.00538225705, 0.00449641095, 0.00304993219, 0.00236177188, 0.0038767627, 0.00311498041, 0.00552404672, 0.00428241165, 0.00324842613, 0.00226038694, 0.0045637954, 0.00304817688, 0.00545772118, 0.00440464169, 0.00315352227, 0.00232588104, 0.00394585636, 0.00319795078, 0.00534630846, 0.00417952426, 0.00338177825, 0.00220298837, 0.00428247266, 0.0031944809, 0.00542772049, 0.00457059126, 0.00303464523, 0.00235123886, 0.00394121511, 0.00310491305, 0.00566176046, 0.00440198509, 0.00328115141, 0.00229372666, 0.00462735025, 0.003077253, 0.00536954449, 0.0044886386, 0.00316258869, 0.0023441033, 0.00394202769, 0.00317442324, 0.00540135847, 0.00426775403, 0.00344419829, 0.00221153698, 0.00419565383, 0.00316631212, 0.00551209087, 0.00463206973, 0.00312329549, 0.00234781089, 0.00386539358, 0.00312245195, 0.00571806962, 0.00439731218, 0.0033267031, 0.00225285348, 0.00439093169, 0.00297751417, 0.00526652904, 0.0043239221, 0.00298318337, 0.00222592079, 0.00374760106, 0.00307321292, 0.00519247539, 0.00412518252, 0.00338075799, 0.00215543038, 0.00403665472, 0.00309563428, 0.00531834643, 0.00456950674, 0.00296707149, 0.00229063164, 0.00372058083, 0.00302514154, 0.00553029263, 0.00442917924, 0.0033566833, 0.00223067682, 0.00449677464, 0.0030272908, 0.00545962434, 0.00440266123, 0.00307272212, 0.0022236302, 0.00371396192, 0.00310289743, 0.00517799566, 0.00397362281, 0.00314947776, 0.00203823508, 0.00389451184, 0.00303906295, 0.00530920969, 0.00449167565, 0.00289561856, 0.00216915272, 0.0035747576, 0.00299503072, 0.00549387047, 0.00434832368, 0.00323354336, 0.00216751569, 0.00425654277, 0.00299030868, 0.00534488307, 0.00441203546, 0.0031066977, 0.00223196554, 0.00364796747, 0.00309645222, 0.00522891153, 0.00412101811, 0.00324957864, 0.00209187157, 0.00393988797, 0.00307887164, 0.00538684335, 0.00448930077, 0.00303420424, 0.00224386388, 0.00364016648, 0.00302726193, 0.00556105748, 0.00423738407, 0.00323606795, 0.00219188817, 0.00440688431, 0.00301414682, 0.00533976406, 0.00436228886, 0.00306951324, 0.00224496191, 0.00375491427, 0.00312970974, 0.00541610597, 0.00418508425, 0.00342017412, 0.00214975956, 0.0041044862, 0.00314401509, 0.00557243684, 0.00460368628, 0.0031382218, 0.00229253317, 0.00371742179, 0.0030723759, 0.00560421916, 0.00443552062, 0.00332959928, 0.00217795675, 0.00447651977, 0.0030412639, 0.00543121155, 0.00438592909, 0.00316572492, 0.00222856994, 0.00386001403, 0.00310001359, 0.00537911337, 0.004183779, 0.00335156219, 0.00211340934, 0.0041084094, 0.00307842251, 0.0055633653, 0.00460825535, 0.00302396272, 0.00225444254, 0.00375758368, 0.00303908181, 0.0057075005, 0.00433992688, 0.00327925757, 0.00218915869, 0.00445911428, 0.00304230372, 0.00551390043, 0.00444449997, 0.00318817026, 0.00224746973, 0.00384236127, 0.0031346106, 0.0054644784, 0.00420434494, 0.00340484479, 0.0021284339, 0.00417642156, 0.00312154694, 0.00553111127, 0.00460036611, 0.00308803236, 0.00228211679, 0.0038355703, 0.00305670919, 0.00568439206, 0.00444004592, 0.00333016086, 0.00218484853, 0.00453010248, 0.00300697517, 0.00560336886, 0.00454493146, 0.00319930352, 0.00226641935, 0.00387271866, 0.00311312126, 0.00538252993, 0.0042502638, 0.00346731278, 0.002161165, 0.00418642629, 0.00312717236, 0.00544740912, 0.00467341905, 0.0031530289, 0.00228227093, 0.00387767958, 0.00311905821, 0.00558590842, 0.00460811937, 0.00351773901, 0.00224297587, 0.00466195913, 0.00309083774, 0.00514602009, 0.00459568528, 0.0032719702, 0.00228810799, 0.00388445635, 0.00318985432, 0.0052002701, 0.00438677846, 0.00316698174, 0.00214409758, 0.00428219, 0.00310259662, 0.00516553223, 0.00470673433, 0.00314367097, 0.00233110273, 0.00388250104, 0.00300261518, 0.00525259878, 0.00440930901, 0.00341813313, 0.00225594803, 0.004584915, 0.00296506379, 0.0050904206, 0.00437034015, 0.00326956366, 0.00228755525, 0.00389793376, 0.00309198257, 0.00525440834, 0.00425747223, 0.00377083384, 0.00215875893, 0.00414558593, 0.00304387207, 0.00515082385, 0.00469963858, 0.00330203143, 0.00218231347, 0.00377301988, 0.00287665124, 0.00519820023, 0.00434333738, 0.00351167517, 0.00199850579, 0.00431773067, 0.00276966277, 0.00436351122, 0.0041778516, 0.00292052096, 0.00218610978, 0.00388937071, 0.00295079849, 0.00495340722, 0.00398747297, 0.00335629308, 0.00209770887, 0.00421938533, 0.00298610819, 0.00513727358, 0.00449855067, 0.00305126514, 0.00222450192, 0.00380944903, 0.00284752017, 0.00503791077, 0.00423180824, 0.0032471607, 0.00214965828, 0.00457209721, 0.00288920151, 0.00478827488, 0.00426111277, 0.00315221399, 0.00223513646, 0.00388939097, 0.0029578167, 0.00487242034, 0.00403392967, 0.00352719054, 0.00213401765, 0.00412147818, 0.00293596485, 0.00514720427, 0.00436703255, 0.00323965051, 0.00224633235, 0.003792061, 0.00285109016, 0.00505792163, 0.00402843487, 0.00329448655, 0.00217562844, 0.00451176288, 0.00285554817, 0.0048795715, 0.00413069362, 0.00327278953, 0.00225862744, 0.00388946128, 0.00297096302, 0.00484202802, 0.0038727615, 0.00317329215, 0.00209181895, 0.00412605284, 0.00296091917, 0.00488044741, 0.00426101591, 0.00288506714, 0.00223798933, 0.0037564144, 0.00291918986, 0.00504275504, 0.00408722507, 0.00322406227, 0.00219880883, 0.00446837954, 0.00295538921, 0.00483694393, 0.00415061507, 0.00299351919, 0.00223189988, 0.00381492358, 0.00301614916, 0.00478296494, 0.00390848471, 0.00312866829, 0.00213061343, 0.00411704928, 0.00302160042, 0.00491960067, 0.00426572794, 0.00283935922, 0.00223402027, 0.00379533879, 0.00294081122, 0.00500152493, 0.00400293712, 0.00308267376, 0.00211797049, 0.00448704883, 0.00292731798, 0.00477157952, 0.00410593627, 0.00295258639, 0.00220414973, 0.0038551949, 0.00303182192, 0.00481465086, 0.00383895705, 0.00310307438, 0.00207630079, 0.00410641637, 0.00298144342, 0.00485860929, 0.00423627347, 0.0028460084, 0.00222898764, 0.00380807044, 0.0029318945, 0.00492890319, 0.00394967757, 0.00305892294, 0.00214516115, 0.00449798303, 0.00293878163, 0.00471340073, 0.00402271701, 0.00295899669, 0.00221082754, 0.00379410433, 0.00303531904, 0.00469054328, 0.00374891469, 0.00311350264, 0.00211072783, 0.00409370149, 0.00305379275, 0.00470311055, 0.00408341084, 0.00280455989, 0.00223450712, 0.00370762055, 0.00299851992, 0.00487186341, 0.00395462196, 0.00309950393, 0.00218690373, 0.00445708632, 0.00296752574, 0.00470031938, 0.00397724006, 0.00286185509, 0.00220481306, 0.00378153962, 0.00305583025, 0.00470258994, 0.00381136755, 0.00303223869, 0.00207087002, 0.00413158163, 0.00306915119, 0.00475464016, 0.00413447479, 0.00275342935, 0.00226984895, 0.00377903972, 0.0029969879, 0.00480251526, 0.00397969317, 0.00300177047, 0.00220392132, 0.00443364307, 0.00299671153, 0.00465081027, 0.00398754841, 0.0028844995, 0.00227091508, 0.00383817474, 0.00306760636, 0.00465663988, 0.00379387499, 0.00314372475, 0.00216944306, 0.00409586774, 0.0030274936, 0.00468446128, 0.00422134064, 0.00283862907, 0.00232460187, 0.00373001699, 0.00300668506, 0.00490534492, 0.00410812581, 0.00307323318, 0.00228300621, 0.00439351657, 0.00299208495, 0.00461274991, 0.00399967982, 0.00283116032, 0.00227428367, 0.00368214236, 0.00298917876, 0.00464154221, 0.00379975303, 0.00286450982, 0.00211116811, 0.00406262139, 0.00302634411, 0.00474573066, 0.00407140004, 0.00271517388, 0.00228202133, 0.00384028465, 0.00289688283, 0.00473977113, 0.00394247286, 0.00288255233, 0.00219245884, 0.00446005166, 0.00286006625, 0.00457753893, 0.0039877058, 0.00269808108, 0.00229282631, 0.00408641575, 0.00297599728, 0.00472064875, 0.00380625133, 0.00338561996, 0.00222147303, 0.00442552613, 0.00295364764, 0.00478569418, 0.00418948289, 0.00283678761, 0.00230484875, 0.00399719225, 0.00276213023, 0.00451866584, 0.00362174748, 0.00245367317, 0.00186523318, 0.00429838197, 0.0024808778, 0.00377410441, 0.00373640866, 0.00232117274, 0.00194130663, 0.00338026811, 0.00253600487, 0.00404952746, 0.00374585995, 0.0026176637, 0.0018644681, 0.00364992814, 0.00251589692, 0.0041607637, 0.00408682367, 0.00240736431, 0.00206705136, 0.00337125058, 0.00252335332, 0.00423744787, 0.00395066291, 0.00258849119, 0.00205238746, 0.00401175581, 0.00259850197, 0.00413831091, 0.00423742831, 0.00255781063, 0.00210462324, 0.00344277429, 0.00271566049, 0.00406742701, 0.0037736455, 0.00265878369, 0.00195420627, 0.00375073915, 0.00271947565, 0.00407736935, 0.00413918542, 0.0024519735, 0.00210289238, 0.00331402547, 0.00262777973, 0.0042618569, 0.0039926609, 0.00258583575, 0.00205570576, 0.00402542902, 0.00264907302, 0.00405394938, 0.00391924055, 0.00246152445, 0.00212309742, 0.00348456972, 0.00277523929, 0.00398222636, 0.00376108428, 0.00249830051, 0.00198275363, 0.00369123765, 0.0027298152, 0.00392430695, 0.00420121197, 0.00232477463, 0.00208520796, 0.00329592312, 0.00268202368, 0.00408783648, 0.00391172711, 0.00249680853, 0.00207690662, 0.0039099087, 0.00275965291, 0.00385511457, 0.00408563623, 0.00237794849, 0.00210684282, 0.00331789441, 0.00280327443, 0.00391354272, 0.00380181451, 0.00257324846, 0.0019910282, 0.00357450615, 0.00275417301, 0.0039243889, 0.00422004843, 0.00230054581, 0.00207125861, 0.00320613687, 0.00266781566, 0.00402458943, 0.00406065257, 0.00245431997, 0.00202584523, 0.00380024966, 0.00266848807, 0.00379487383, 0.0039692088, 0.00231820764, 0.00205316301, 0.00322504016, 0.00273339637, 0.00387799437, 0.00364695326, 0.00251520774, 0.00197135308, 0.0034885474, 0.00271825748, 0.00377397891, 0.00380857708, 0.00221995031, 0.00204826542, 0.00310360081, 0.00265808357, 0.00393985584, 0.00370262028, 0.00239192555, 0.00198538601, 0.00378639996, 0.00271209213, 0.00388957933, 0.00382065587, 0.00237320433, 0.00206370885, 0.00331501453, 0.00286119385, 0.00396721484, 0.00354393455, 0.00246360712, 0.00190497551, 0.0034923621, 0.0026982578, 0.00383866904, 0.00387590262, 0.00217415579, 0.0019984846, 0.00313637964, 0.00263060303, 0.00392166898, 0.00377816707, 0.00235837908, 0.001883819, 0.00367729994, 0.0025199207, 0.00363971805, 0.00375327724, 0.00216148142, 0.00189485739, 0.00305414386, 0.00252528884, 0.00366111402, 0.00351445121, 0.00234161247, 0.0018269167, 0.00335824746, 0.00250349031, 0.00370849273, 0.00372019922, 0.00208116579, 0.00194675266, 0.00300598308, 0.00241858279, 0.00382284191, 0.00348083978, 0.00218963367, 0.00188842299, 0.00354556646, 0.0024125597, 0.00363121671, 0.00357589265, 0.00219942746, 0.00196683733, 0.00308143697, 0.00254230527, 0.00367488433, 0.00346486084, 0.00240621017, 0.00185682043, 0.0032723553, 0.00257184403, 0.0036156422, 0.00374905718, 0.00220218138, 0.00201012311, 0.00300843338, 0.00254570087, 0.00373755209, 0.00353438943, 0.00230519311, 0.00195000437, 0.00358385942, 0.00258363807, 0.00362231839, 0.0036729211, 0.00206113723, 0.00196724362, 0.00305167958, 0.00261257426, 0.00370706245, 0.00356946583, 0.0022121123, 0.00192197494, 0.00329049956, 0.00258874381, 0.00376601098, 0.00401888043, 0.00191166927, 0.00202230806, 0.00297970092, 0.00252632797, 0.00387340132, 0.00378767517, 0.00208955468, 0.00195388566, 0.00352287921, 0.002554212, 0.00372588355, 0.00398387993, 0.00203610724, 0.00203121034, 0.00306338072, 0.00263560587, 0.00372989452, 0.00384894083, 0.00230123848, 0.0019265716, 0.00329957181, 0.00258838572, 0.00370975258, 0.00420172932, 0.00210540765, 0.00205167476, 0.00299514178, 0.00253363815, 0.00387851405, 0.00411175285, 0.00237868959, 0.00199058652, 0.00356439524, 0.00253192289, 0.00367509038, 0.00416913349, 0.00229001488, 0.00202245568, 0.00308517762, 0.00261077587, 0.00371865486, 0.0039628325, 0.00249480968, 0.00192686473, 0.00333177112, 0.00257709948, 0.00370542868, 0.00421288656, 0.00221600616, 0.00205799728, 0.00301849307, 0.002521405, 0.00382330315, 0.00386802014, 0.00239116419, 0.0019808514, 0.00361710764, 0.00248644082, 0.00359439105, 0.00379329477, 0.00233608508, 0.00202950626, 0.00310144341, 0.00256241579, 0.00369964517, 0.00367133319, 0.00251942454, 0.00190488133, 0.00338949333, 0.00250463746, 0.00369176338, 0.00400072848, 0.00224477914, 0.00203029625, 0.00311684655, 0.002458442, 0.00381336175, 0.00387239549, 0.0024305128, 0.00197706232, 0.00367803709, 0.00247032847, 0.00364051736, 0.0039097541, 0.00235616509, 0.0020324043, 0.00312145776, 0.00254327781, 0.00371925533, 0.00369899115, 0.00251694047, 0.001930814, 0.00339094014, 0.00249551935, 0.00373348803, 0.004039363, 0.00228975341, 0.00207395479, 0.00302405749, 0.00241941609, 0.00376426918, 0.00364234764, 0.00238701515, 0.00197163387, 0.00361377862, 0.00243073702, 0.00357211754, 0.00372537365, 0.00229843659, 0.00201164628, 0.00313001894, 0.00249274075, 0.00364616187, 0.00360164326, 0.00239692698, 0.00189275621, 0.00336617278, 0.00243271026, 0.00364019885, 0.00383866904, 0.002261271, 0.00203002174, 0.0030798323, 0.00238471688, 0.00371489348, 0.00357318344, 0.00239346316, 0.00193222135, 0.00362612749, 0.00237776618, 0.00352501404, 0.00365895662, 0.00228131562, 0.00200312166, 0.0030976655, 0.0024828224, 0.00354023883, 0.00350406417, 0.00242784945, 0.00187357015, 0.00337688229, 0.0023832221, 0.00354608358, 0.00375816203, 0.00217487291, 0.00196210505, 0.00308569381, 0.00241939654, 0.00357218389, 0.00351753877, 0.00228890148, 0.00187746738, 0.00365216564, 0.00245642918, 0.00339987408, 0.00369910337, 0.00228472613, 0.00197269442, 0.0030767119, 0.00254603149, 0.00348159391, 0.00363876391, 0.00247433828, 0.00186625798, 0.00338437804, 0.00245424896, 0.00352333998, 0.00374306366, 0.0023081603, 0.00200744648, 0.00306700869, 0.00245799311, 0.00370966806, 0.00360009656, 0.00250494224, 0.00195632782, 0.00368132023, 0.00249390304, 0.0035620213, 0.00369897741, 0.0024180836, 0.0020094784, 0.00318291155, 0.00268294057, 0.00371604087, 0.00374493841, 0.00279577356, 0.00207447703, 0.00352994865, 0.00268798927, 0.00374064222, 0.00417360244, 0.0026579164, 0.00216254126, 0.00314703956, 0.00253049983, 0.00380044244, 0.00374660385, 0.00262842677, 0.00205390784, 0.00373392645, 0.00249894708, 0.00355558237, 0.00363507844, 0.00227349973, 0.00204966264, 0.00316984137, 0.00251117931, 0.00358537165, 0.00339053688, 0.00241389824, 0.00198074593, 0.00351645076, 0.00246892124, 0.00355727598, 0.00357860164, 0.00217910507, 0.00207490241, 0.00317728869, 0.00237785582, 0.00361356256, 0.00338435452, 0.00228365348, 0.00197002082, 0.00374210184, 0.00237171771, 0.00339137181, 0.00329528889, 0.00203479081, 0.00197241083, 0.00317033264, 0.00244016713, 0.00345947244, 0.00315269805, 0.00208052201, 0.001857989, 0.00339987292, 0.00238428358, 0.00340997102, 0.00331401615, 0.00178261974, 0.00199525268, 0.00310548581, 0.00234331773, 0.00356715987, 0.00316240871, 0.00195024465, 0.00194712868, 0.00370411924, 0.00238417694, 0.0033789461, 0.0032250802, 0.00186806917, 0.0020127804, 0.00319917127, 0.00247118413, 0.0034591353, 0.00302154128, 0.00195278041, 0.00192141812, 0.00344695873, 0.00239976798, 0.00338062318, 0.00325834448, 0.00169336144, 0.00202058256, 0.00309113762, 0.00231490377, 0.00351789966, 0.00305014802, 0.00184977951, 0.00191880448, 0.0036366256, 0.00231991336, 0.00332753127, 0.00314001832, 0.00178685109, 0.00199147267, 0.00314559066, 0.00241669919, 0.00342790619, 0.00301894825, 0.0019523825, 0.00190432125, 0.00341943954, 0.00240641157, 0.00341776456, 0.00325208809, 0.00178934564, 0.0020313398, 0.00311738602, 0.00235494529, 0.00353649771, 0.00309884083, 0.00189459953, 0.00192939653, 0.00369702, 0.00233248994, 0.00334788323, 0.00314123183, 0.00183808093, 0.00202116929, 0.00320681091, 0.00241967826, 0.00344841997, 0.00301263877, 0.00200721808, 0.00190385, 0.00343051995, 0.00236426527, 0.00342531223, 0.00328243035, 0.0017866675, 0.00202933489, 0.00311450218, 0.00230585993, 0.00354689616, 0.00311526028, 0.00192092429, 0.00197879295, 0.00371495029, 0.00231804559, 0.00334189343, 0.00314730755, 0.00183347764, 0.00202505291, 0.00316196657, 0.00243271701, 0.00351441768, 0.00309606991, 0.00198632549, 0.00191717898, 0.00347493938, 0.00234904513, 0.00344974757, 0.00334615237, 0.00177079439, 0.00202846108, 0.00312183495, 0.00230539939, 0.00359615078, 0.00318391039, 0.0019117418, 0.00197695335, 0.0036945024, 0.00234016823, 0.00336041208, 0.00327451527, 0.00183811749, 0.0020284343, 0.00317820394, 0.0024145185, 0.00345831551, 0.00310288114, 0.00199851906, 0.00191603589, 0.00339652994, 0.00237931637, 0.00341052981, 0.00329304975, 0.0017897198, 0.0020467951, 0.00313269952, 0.00234546536, 0.0035470631, 0.00311640953, 0.00190048397, 0.00200246018, 0.00368569838, 0.00235141325, 0.00335576804, 0.00316563132, 0.0018161434, 0.00204105861, 0.00317309704, 0.00241620746, 0.00343312602, 0.00306571112, 0.00192798034, 0.00191644812, 0.00342470827, 0.00237121899, 0.00339253224, 0.00333769852, 0.00174760271, 0.00205742707, 0.00309296302, 0.00231095543, 0.00352656515, 0.00316434819, 0.001913424, 0.00199810229, 0.00370778446, 0.00235631014, 0.00336606544, 0.00321370177, 0.00183399802, 0.0020582811, 0.00320207095, 0.00243885582, 0.00347364065, 0.00306969532, 0.00199047942, 0.00193054206, 0.00344319013, 0.00239104615, 0.00344379246, 0.00333560002, 0.00181918894, 0.00210564677, 0.00313998549, 0.00235439301, 0.00359359407, 0.00310544716, 0.00196864549, 0.00205081585, 0.00354613457, 0.00232381257, 0.00335927843, 0.00315847737, 0.00187070097, 0.00206774287, 0.00322024408, 0.00243291166, 0.00345562981, 0.00305025396, 0.00183028926, 0.00187382172, 0.00340528158, 0.00239242287, 0.00344195985, 0.00336100953, 0.00180677301, 0.00211685942, 0.00311347353, 0.00235883007, 0.00355633977, 0.00309898518, 0.00195270136, 0.00205137511, 0.0037049884, 0.00236621522, 0.00338120619, 0.00314957183, 0.00184535538, 0.00210037059, 0.00311313593, 0.00241824472, 0.00348843983, 0.00305307843, 0.00201891758, 0.00201068562, 0.00342392526, 0.00239045708, 0.00346411159, 0.00331624714, 0.00180953473, 0.0021310444, 0.00313477148, 0.0023462323, 0.00361743802, 0.00315219723, 0.00194688316, 0.00206356915, 0.00369358272, 0.00234787655, 0.00340398052, 0.00316677103, 0.00189117261, 0.00210100925, 0.00319983903, 0.00242877332, 0.00351122301, 0.00307845604, 0.00201045885, 0.00200120173, 0.00341833802, 0.00238257274, 0.00347652519, 0.00327731739, 0.0017935111, 0.00211251248, 0.00313966931, 0.00234785536, 0.00360329635, 0.00307529978, 0.00194087997, 0.00205795793, 0.00376106077, 0.00236559496, 0.00342043908, 0.00315865106, 0.00186105561, 0.00211924571, 0.00324623357, 0.00243716524, 0.00351955462, 0.00302892621, 0.00199668412, 0.00200881786, 0.00349278538, 0.00239027501, 0.00349162705, 0.00327237416, 0.00181238016, 0.00215547462, 0.00315991743, 0.00236563571, 0.00361096417, 0.00309459562, 0.00196609832, 0.00208712183, 0.00375884632, 0.00235894439, 0.00345671503, 0.00316753844, 0.00191197579, 0.00213518762, 0.00328421267, 0.00245210761, 0.00359185785, 0.00307176379, 0.00198881095, 0.00201310497, 0.00352463569, 0.00240071327, 0.00350227184, 0.00329492847, 0.00179606781, 0.00211160025, 0.00314205745, 0.00232209312, 0.00358115975, 0.00311755179, 0.00192169345, 0.00206819572, 0.00375835504, 0.00235203188, 0.00341239804, 0.0031674963, 0.00185200037, 0.00210491684, 0.00326059712, 0.00244964287, 0.00354680815, 0.00317688542, 0.00216443231, 0.00200891821, 0.00352296839, 0.00244577089, 0.00358566479, 0.00338246929, 0.00194092258, 0.00212992937, 0.00321180816, 0.00240414497, 0.00375668053, 0.00315446383, 0.00208846899, 0.00205008988, 0.003860628, 0.00239121448, 0.00354887848, 0.00324538047, 0.00199753372, 0.00208476558, 0.00330801751, 0.00246901484, 0.00366874924, 0.00308457925, 0.00208616047, 0.00190040737, 0.00355767133, 0.0024384337, 0.00361832627, 0.00328201731, 0.00187789265, 0.00205484033, 0.0032398121, 0.00242555258, 0.00385742192, 0.0032227356, 0.00214298745, 0.00203609653, 0.00384714617, 0.00241222465, 0.00363142695, 0.00325972005, 0.00200696033, 0.00207377528, 0.00334451185, 0.00250586052, 0.00372535968, 0.00309130829, 0.00221005804, 0.00198938092, 0.00356689235, 0.00246175006, 0.0037151, 0.0032979052, 0.00191065599, 0.0020796177, 0.00322636636, 0.00236999686, 0.00380941643, 0.00309961289, 0.00203776103, 0.00200446439, 0.00380727788, 0.00239247945, 0.00358441495, 0.00318406778, 0.00199231622, 0.00206352025, 0.00330256019, 0.00245666294, 0.00367746362, 0.00296388683, 0.0020750626, 0.00190445548, 0.00353140128, 0.00240439223, 0.00365688815, 0.00312399305, 0.00179381052, 0.00190975238, 0.00323107606, 0.00241045817, 0.00381389051, 0.00293903193, 0.00196373416, 0.00191975816, 0.00381503766, 0.00241618091, 0.00363925495, 0.00299998582, 0.00187782757, 0.00196184008, 0.00324468012, 0.0024527444, 0.00366909429, 0.00285446737, 0.00200207345, 0.00183065771, 0.00354712899, 0.00241236342, 0.00362316892, 0.00307233189, 0.00174744311, 0.00190699659, 0.0031743648, 0.00234868517, 0.00373044237, 0.00284245028, 0.00186444877, 0.0018384502, 0.00367008476, 0.00232360349, 0.00358423404, 0.00299356761, 0.00179061946, 0.00189417915, 0.00316052884, 0.00236262707, 0.00367523171, 0.00288222078, 0.00192236854, 0.00178716227, 0.00337655446, 0.00229852833, 0.00359364343, 0.00304995244, 0.00171027321, 0.00189495296, 0.00308541232, 0.00224382966, 0.003702624, 0.00290386332, 0.00181334652, 0.00182048627, 0.00367255975, 0.00232394086, 0.00351203559, 0.00287404284, 0.00167404406, 0.0018621952, 0.00312146964, 0.0024133746, 0.00363698858, 0.00278083258, 0.00177503226, 0.00179740286, 0.0034274729, 0.0023637074, 0.00362609304, 0.00305270287, 0.00166841119, 0.00193543988, 0.00319906161, 0.00235351967, 0.00381710404, 0.00292621693, 0.0018592868, 0.00183243619, 0.00375008164, 0.00234826095, 0.00359069929, 0.00292150048, 0.00175325037, 0.00185691938, 0.00320564047, 0.00244962005, 0.00367018254, 0.0028071003, 0.00188566314, 0.00176496687, 0.00348911318, 0.00240536802, 0.00363558391, 0.00304235006, 0.00166214607, 0.00185839599, 0.00316174095, 0.00234509283, 0.00374976615, 0.0028709101, 0.00174795045, 0.00179591158, 0.00373152317, 0.00234032725, 0.00354067772, 0.00292339828, 0.00163944997, 0.00183678837, 0.00323467795, 0.00243179756, 0.00365021615, 0.00278079277, 0.00176377106, 0.00172679534, 0.00345379557, 0.00235763309, 0.00360735646, 0.00297944294, 0.00152275665, 0.00179301261, 0.00310835382, 0.00229062513, 0.00372940372, 0.002796405, 0.00166470942, 0.00172353745, 0.00369143183, 0.00228940044, 0.00350896455, 0.00284114364, 0.00152541941, 0.00173114473, 0.00318176509, 0.00234263297, 0.00364377699, 0.00271048583, 0.00163890689, 0.00162212958, 0.00343549717, 0.0023052874, 0.00358235813, 0.00290425657, 0.00144839811, 0.00170368503, 0.00307149813, 0.00226451387, 0.00374913239, 0.00274425442, 0.00156107068, 0.00163243315, 0.00364783057, 0.00229767687, 0.00353495358, 0.00277362973, 0.00154194958, 0.00169805775, 0.00316103199, 0.00237663789, 0.00367207127, 0.00270900759, 0.00169849349, 0.00162403658, 0.00342159485, 0.0023601579, 0.00365313771, 0.00291506504, 0.00152056501, 0.00172092556, 0.00311552826, 0.00229290826, 0.00376310712, 0.00275852229, 0.00161479926, 0.00166903809, 0.00365762669, 0.00228905096, 0.00355900149, 0.00278387009, 0.00153554813, 0.00169768359, 0.00314302859, 0.00238355994, 0.00364948786, 0.00268664467, 0.00165422633, 0.00160742679, 0.00340064173, 0.00234991265, 0.00362797477, 0.00290830387, 0.00148745009, 0.00171770097, 0.00311257341, 0.00231001247, 0.00378167606, 0.00276126224, 0.00161997508, 0.00167539914, 0.00371165853, 0.00232037669, 0.00357058528, 0.00282610324, 0.00154143653, 0.00171334599, 0.00318849762, 0.00238236412, 0.00365135726, 0.0027023158, 0.00165565708, 0.00162582041, 0.00343777682, 0.0023410155, 0.00355350995, 0.00287716161, 0.00148777093, 0.00171566114, 0.00312678888, 0.00230329018, 0.00375252287, 0.00274505955, 0.00164107734, 0.00169007655, 0.00368229277, 0.00232149009, 0.00356029533, 0.00278805918, 0.00157458091, 0.00171536324, 0.00316738803, 0.00238784542, 0.00364625896, 0.00269271038, 0.0016977659, 0.00163987617, 0.00341014471, 0.00234246603, 0.00360391289, 0.00288530742, 0.00152882736, 0.00174364925, 0.00312734488, 0.00230019772, 0.00376152899, 0.0027532056, 0.00164321146, 0.00168449851, 0.00370597397, 0.00228955527, 0.00354675436, 0.00279255956, 0.00156444917, 0.00171441631, 0.00323050632, 0.00236596656, 0.00366732036, 0.00267337216, 0.00170468108, 0.00164047896, 0.00346450997, 0.00233531813, 0.00361283962, 0.00292549771, 0.00150719669, 0.00173716422, 0.00313553447, 0.00227320753, 0.00375507097, 0.0027458875, 0.0016491377, 0.00168175483, 0.00370471925, 0.00230806926, 0.00352989486, 0.00281629548, 0.00158772839, 0.0017189132, 0.00318560889, 0.00236791186, 0.00363871548, 0.00274944631, 0.00171225588, 0.0016491611, 0.00345071475, 0.00231086789, 0.00362385227, 0.00301608513, 0.00151846767, 0.00175518671, 0.0031496468, 0.00226472085, 0.00372544117, 0.00279904716, 0.00165714277, 0.00168781017, 0.00373681355, 0.00227222359, 0.00353520876, 0.00282496749, 0.00157217623, 0.00173745537, 0.00323219388, 0.00236184825, 0.00363743491, 0.00271501672, 0.00170808448, 0.00165671192, 0.00349448668, 0.00229423726, 0.00358737609, 0.00291588274, 0.00151913299, 0.00174924068, 0.00317132263, 0.00223994511, 0.00367410574, 0.00273803039, 0.00164831337, 0.00170452206, 0.00374911074, 0.00226247427, 0.00351166679, 0.00281678024, 0.00158689567, 0.00176023925, 0.00321377791, 0.00234587258, 0.00365882087, 0.00271770055, 0.00170288235, 0.00167282508, 0.00347031653, 0.00229159743, 0.0036243638, 0.00292972638, 0.00151779398, 0.0017648855, 0.00310997642, 0.00225253101, 0.00371419312, 0.00274213869, 0.00161730195, 0.00171848922, 0.00370320072, 0.00224715122, 0.00346524082, 0.00277768727, 0.00151276053, 0.00172923901, 0.00312036905, 0.00235113804, 0.00359026087, 0.00270035933, 0.00163866021, 0.00165727991, 0.00342047331, 0.00226988574, 0.00352440821, 0.00295975083, 0.00149791804, 0.00175102265, 0.00310620898, 0.0022327113, 0.00367419142, 0.00277853641, 0.00160847232, 0.00169334607, 0.00364795537, 0.00221105921, 0.00343314698, 0.00281865639, 0.00153115531, 0.00173409726, 0.00313425018, 0.00228519295, 0.00358748157, 0.00268441485, 0.00167112972, 0.00165637443, 0.00340583152, 0.00223951647, 0.00354882423, 0.00288855494, 0.00150959089, 0.00176743255, 0.00310797547, 0.00221363897, 0.00373833324, 0.00275931437, 0.0016393353, 0.00169189821, 0.00364406127, 0.00221007667, 0.00351268519, 0.00281069591, 0.00157079508, 0.00175659172, 0.00312727061, 0.00231995853, 0.0036754394, 0.00270212325, 0.00170792593, 0.00167444081, 0.00339571666, 0.00224436074, 0.00360980444, 0.00286178058, 0.00151213387, 0.00176670786, 0.00309329247, 0.00221056258, 0.00372006465, 0.00271092146, 0.00157752133, 0.00170085696, 0.00367278815, 0.00223106216, 0.00354604702, 0.0027403147, 0.0014634172, 0.00170146767, 0.00314028841, 0.00230662362, 0.00361927017, 0.00262979721, 0.00168986164, 0.00167351472, 0.00342564262, 0.0022612121, 0.00361120747, 0.00286770007, 0.00151073863, 0.00177190662, 0.00309416163, 0.00220946502, 0.00373698724, 0.00267335423, 0.00163018727, 0.00172006234, 0.0037197643, 0.00221969164, 0.0035690635, 0.00271999929, 0.0015648246, 0.00176698179, 0.00318670808, 0.00232165121, 0.00368130952, 0.00263028755, 0.00170221587, 0.00168842101, 0.00343217165, 0.00225574733, 0.00362917106, 0.00283200061, 0.00150898891, 0.0017855902, 0.00314118573, 0.00224328646, 0.00383716705, 0.00269010174, 0.00165882707, 0.00173024274, 0.0037236202, 0.00224254583, 0.00358387316, 0.00273452094, 0.00157758815, 0.00176453777, 0.00317962724, 0.00232937769, 0.00371486368, 0.00269329688, 0.00170926715, 0.00168410805, 0.00342463981, 0.00227292208, 0.00367314788, 0.00284237578, 0.00152550824, 0.00177767128, 0.00308371428, 0.00222488958, 0.00382565171, 0.00268778205, 0.00163524714, 0.00172828604, 0.00371185248, 0.00224038097, 0.00360014103, 0.00274153496, 0.00156813813, 0.00176963175, 0.00315622007, 0.00233103358, 0.00370621379, 0.00258975942, 0.00167044741, 0.00166954251, 0.00341403601, 0.00229547103, 0.00366812176, 0.00281269313, 0.00149617309, 0.00176196429, 0.00309790857, 0.00225229072, 0.00385794998, 0.00266078743, 0.00162586384, 0.00169588404, 0.00370215951, 0.00227312744, 0.00361727783, 0.00271707238, 0.00155842851, 0.00174986338, 0.00318024703, 0.0023584778, 0.00378241763, 0.00260111853, 0.00169305992, 0.00164746621, 0.00337790279, 0.00227368041, 0.00367340259, 0.00272053853, 0.00148034678, 0.00176139257, 0.00305493711, 0.00225995923, 0.0037927723, 0.00258273864, 0.00160399685, 0.00171709922, 0.00363509008, 0.00227509905, 0.00340288249, 0.00261590397, 0.00154178671, 0.00179768703, 0.00315528549, 0.00235433015, 0.00358348293, 0.00251587387, 0.00168033224, 0.00172108051, 0.00344887748, 0.00226756348, 0.00344881997, 0.00268920627, 0.00149814202, 0.00180201663, 0.00312663917, 0.00225139712, 0.00356399897, 0.00253959093, 0.00161122077, 0.00172065606, 0.00369063253, 0.00224732026, 0.00336834602, 0.002570868, 0.00154867407, 0.00175071659, 0.00315279374, 0.0023278445, 0.00342777278, 0.00247810734, 0.0016674425, 0.00165450352, 0.00342798093, 0.00226258393, 0.00336528034, 0.00259784469, 0.00147215719, 0.00173448969, 0.00306721427, 0.00221653213, 0.00353676477, 0.00245739357, 0.00156974769, 0.001676157, 0.00366471824, 0.00221881992, 0.0033162781, 0.00249151723, 0.00150642905, 0.00169981678, 0.00312264031, 0.00231460319, 0.00347470189, 0.00242375885, 0.00166646636, 0.00163000007, 0.00342205493, 0.00226764125, 0.00347574917, 0.00258218101, 0.00146576029, 0.00173996401, 0.0030653982, 0.00224608881, 0.00364871603, 0.00243034493, 0.00156642857, 0.00167366629, 0.00363390543, 0.00223535043, 0.00345493807, 0.00254214858, 0.00151668745, 0.00174499757, 0.00315726898, 0.00232182001, 0.00360656623, 0.00243761484, 0.00161474477, 0.00164667424, 0.00335772661, 0.00221004547, 0.00352247432, 0.00262422627, 0.00146991236, 0.00175129005, 0.00300515164, 0.00219961395, 0.0036958314, 0.0025188541, 0.00157660758, 0.00167323591, 0.00357369985, 0.00214395113, 0.00349235721, 0.00257545989, 0.00151661877, 0.00174928876, 0.00311873318, 0.00225174753, 0.00371647882, 0.00247181999, 0.00170110958, 0.0016500894, 0.00337445969, 0.00218975986, 0.0035369799, 0.00263282959, 0.00145571702, 0.00174844963, 0.00303410902, 0.00213794364, 0.00377386436, 0.00247268914, 0.00153576524, 0.00170770555, 0.00363964913, 0.00213562581, 0.00356851588, 0.00249537686, 0.0014716218, 0.00176669261, 0.00312902662, 0.00226071849, 0.00369312661, 0.00243791984, 0.00160354725, 0.00165755034, 0.00328754843, 0.00219662068, 0.00359474984, 0.00257888203, 0.00141618948, 0.00176967902, 0.00294318213, 0.00218043267, 0.003742703, 0.00244239462, 0.00156040478, 0.00173204974, 0.00350276078, 0.00220486522, 0.00361305289, 0.00250285724, 0.00146257854, 0.00171535497, 0.00299488567, 0.00225290633, 0.00374037959, 0.00241527171, 0.00159798097, 0.00162276533, 0.00325294724, 0.00217565941, 0.00367142376, 0.00259809941, 0.00139211491, 0.0017133581, 0.00294763083, 0.0021198038, 0.00381481834, 0.00245660683, 0.00148917548, 0.0016848736, 0.00349398423, 0.00210726587, 0.00358924782, 0.00251509785, 0.00141437224, 0.00168793963, 0.00298575009, 0.00216571777, 0.00368298707, 0.00243859389, 0.00156842696, 0.00162817375, 0.0032406128, 0.00214151409, 0.00361310923, 0.00257577701, 0.00133761694, 0.0017273312, 0.00289508188, 0.00212860014, 0.00375938159, 0.00246820482, 0.00143194536, 0.00163912051, 0.00340689998, 0.00209625484, 0.00356699922, 0.00251042936, 0.00138114823, 0.00168141944, 0.00294734072, 0.00215850002, 0.00362235983, 0.00240766979, 0.00147384056, 0.0015959054, 0.00320070121, 0.00209147227, 0.00353921764, 0.00257840496, 0.0013194537, 0.00167121727, 0.00287451292, 0.00207494106, 0.00362331886, 0.00238473411, 0.00140645553, 0.00160898326, 0.0034055938, 0.00205331366, 0.00335708074, 0.0023994199, 0.00131024991, 0.00163171755, 0.0029146825, 0.00212338637, 0.00347580505, 0.00230812724, 0.00139716116, 0.00154447637, 0.00316312723, 0.00206899852, 0.00340257562, 0.00249350327, 0.00124882895, 0.00162851484, 0.00286971591, 0.00203685556, 0.00358016347, 0.00237126322, 0.00135112996, 0.00157376612, 0.00343276677, 0.0020442945, 0.00333684357, 0.00241182186, 0.0012806193, 0.00161488913, 0.00292725652, 0.00209991098, 0.00347406138, 0.00234776619, 0.00137838093, 0.00154071243, 0.00318739773, 0.00205690274, 0.0034870212, 0.00250083767, 0.00122707011, 0.00162613788, 0.0028547172, 0.00205524918, 0.00362065504, 0.0023126374, 0.00129860349, 0.00157316774, 0.0033821899, 0.00200903486, 0.0033906179, 0.00236493768, 0.00123671407, 0.00160172826, 0.00291000237, 0.00209083548, 0.00351955462, 0.00233418099, 0.00137280987, 0.00154344074, 0.0031458356, 0.00204476621, 0.00348405959, 0.00254518236, 0.00122257916, 0.00162087684, 0.00280346954, 0.00201167725, 0.00360830245, 0.00239652325, 0.00134565542, 0.00158995984, 0.00332429796, 0.00203611795, 0.00342536601, 0.00241284445, 0.00125098787, 0.00162184262, 0.00281329779, 0.00206051348, 0.00350739085, 0.00234329305, 0.00135722361, 0.00155217887, 0.00304557406, 0.0019976499, 0.00346855028, 0.0025001124, 0.00120542257, 0.00162417896, 0.00275051757, 0.00196376978, 0.00356229884, 0.00237197289, 0.00129922444, 0.00157062686, 0.00326154614, 0.00197979971, 0.00335140456, 0.00242301635, 0.00124825514, 0.00159571855, 0.00283501437, 0.00203656452, 0.00346257794, 0.00236438005, 0.00135295256, 0.00151515577, 0.00307514612, 0.00198722281, 0.00343708438, 0.0025480967, 0.00120814564, 0.00161427201, 0.00276619336, 0.00198037154, 0.0035626376, 0.00239397911, 0.00131466764, 0.0015480076, 0.00327220024, 0.00199379586, 0.0033750257, 0.00245590927, 0.00128705846, 0.00159010058, 0.00279486692, 0.00207056478, 0.00346445083, 0.00238762749, 0.001410814, 0.0015213592, 0.00305927778, 0.00200533937, 0.00338650821, 0.00256579369, 0.00127436698, 0.0016289216, 0.00277380901, 0.00197641924, 0.00355175673, 0.00242700172, 0.00143554516, 0.00157513563, 0.00328348507, 0.001994333, 0.00327667291, 0.0024484829, 0.00135250296, 0.00159947725, 0.00282097841, 0.00207520765, 0.0035222047, 0.00235845847, 0.00146712479, 0.00152236945, 0.00304945093, 0.00201290846, 0.00346795539, 0.00255762087, 0.00130593753, 0.00161417061, 0.00274174591, 0.00197509327, 0.00363779254, 0.00241863355, 0.00144026789, 0.00154155772, 0.00324964058, 0.00198019063, 0.00341907237, 0.00249155657, 0.00139788992, 0.00159586524, 0.00281657442, 0.00206181314, 0.0035228089, 0.00239838473, 0.00153435324, 0.00151468115, 0.00306021166, 0.00201611035, 0.00352348341, 0.00261360803, 0.00136059814, 0.00162275531, 0.002801219, 0.00201717857, 0.00366158923, 0.00245574443, 0.00145809783, 0.00157979492, 0.00331388554, 0.00203378429, 0.00348889781, 0.00253254571, 0.00141049747, 0.00164070853, 0.00291020982, 0.00208841148, 0.00365605415, 0.00249185413, 0.00163724122, 0.00161048304, 0.00312055275, 0.00204583653, 0.00364732277, 0.00270204968, 0.00146455073, 0.00168601144, 0.00282619591, 0.0020314802, 0.00379431155, 0.00253577926, 0.00159666687, 0.00162619434, 0.00330829737, 0.00200179312, 0.00355961709, 0.00252962625, 0.0014466818, 0.00164030574, 0.00279512629, 0.00204280554, 0.00367536093, 0.00243304577, 0.00158228632, 0.00157000264, 0.00302912504, 0.00199956144, 0.00358369946, 0.00264491746, 0.00141178025, 0.00166713784, 0.00271341298, 0.00198009843, 0.00367349177, 0.0024805062, 0.00153657934, 0.00158874539, 0.00321741542, 0.00199247478, 0.00349671766, 0.00254529738, 0.00146172917, 0.00163554854, 0.00279707275, 0.00208838168, 0.00365800736, 0.0024388188, 0.00157476228, 0.0015561796, 0.00301917922, 0.00202310155, 0.00359816221, 0.00262595434, 0.0014066837, 0.00166120566, 0.00270805345, 0.00201020227, 0.00376697211, 0.00248260866, 0.00152664294, 0.00159737619, 0.00323549588, 0.00201133452, 0.00357225677, 0.00252486835, 0.00145149429, 0.00162882474, 0.0027732132, 0.00208286173, 0.00373771507, 0.00248263683, 0.00158633827, 0.00157155434, 0.00301203411, 0.00202548737, 0.00363435107, 0.00268374244, 0.00140036363, 0.00168007531, 0.00275211222, 0.00203609955, 0.00381538901, 0.00256412243, 0.00155838684, 0.00163055514, 0.00324063469, 0.00201677252, 0.00358330971, 0.00262073288, 0.00147790427, 0.00166924298, 0.00279273232, 0.00211884873, 0.00377610046, 0.0025297876, 0.0015939069, 0.00159033388, 0.00303658773, 0.00206469675, 0.00368300616, 0.00272544264, 0.00142174563, 0.00168966537, 0.00273596612, 0.00205313205, 0.00383187714, 0.00258972635, 0.00154899119, 0.00163156446, 0.00325826835, 0.00204757415, 0.00360280857, 0.00260840124, 0.00150053983, 0.00167555083, 0.00280173169, 0.00213019876, 0.00374395307, 0.0025506625, 0.00160891516, 0.00158803072, 0.00303115626, 0.00204439065, 0.00369774387, 0.00270357006, 0.00142262038, 0.00168641342, 0.00270320522, 0.00199696934, 0.00384039059, 0.00255462038, 0.00150293019, 0.00161988253, 0.00319594494, 0.00198551849, 0.0036040328, 0.00259820302, 0.00146400754, 0.00166312035, 0.00277321436, 0.00207303138, 0.00380698172, 0.00254544173, 0.00158744946, 0.00158336246, 0.0029837538, 0.00205977331, 0.00374574633, 0.0027112721, 0.00143015862, 0.00168882846, 0.00270197657, 0.00206744974, 0.0039108838, 0.00259114173, 0.00159769726, 0.00165618211, 0.00324859633, 0.00206263456, 0.00366351334, 0.00263833697, 0.00152601209, 0.0017032699, 0.002802904, 0.00212930725, 0.00383579265, 0.00255761365, 0.00162195438, 0.00160532526, 0.00302653969, 0.00202624802, 0.00377739733, 0.00268584769, 0.00142739119, 0.00168826664, 0.00273603736, 0.00205026846, 0.00394065352, 0.00253345747, 0.00156029779, 0.00163626589, 0.00324647571, 0.00204922864, 0.00368874986, 0.00261151348, 0.00147490599, 0.00167281716, 0.00278838258, 0.00213386444, 0.00380340614, 0.0025544914, 0.00161017198, 0.00157114817, 0.00302103115, 0.00205802056, 0.00373030431, 0.00277135707, 0.00143152196, 0.00163468218, 0.00271560531, 0.00202391227, 0.00386248995, 0.002587236, 0.00148126762, 0.00156271679, 0.00322557497, 0.00200892496, 0.00362094562, 0.00264493539, 0.00141630147, 0.00163816963, 0.00276017142, 0.00209924439, 0.0037741384, 0.00255734078, 0.00155600929, 0.00156530971, 0.00300132786, 0.00207087398, 0.0036808236, 0.00278869411, 0.00134109799, 0.00163747184, 0.00268247002, 0.00199613534, 0.00367515511, 0.00253697624, 0.00146641093, 0.00163718034, 0.00322454679, 0.0019755126, 0.00327617745, 0.00254370458, 0.00137187075, 0.00167327735, 0.00282730488, 0.00211374345, 0.00375007652, 0.00252551329, 0.00153412612, 0.00160937326, 0.00306145428, 0.00207048957, 0.0036761642, 0.00270778011, 0.0013529337, 0.00169864623, 0.00275202352, 0.0020732237, 0.00382134924, 0.00252086553, 0.00143414445, 0.00161474559, 0.00326108863, 0.0020478277, 0.00351055572, 0.00254824595, 0.00135967333, 0.00164510251, 0.00277043995, 0.0021431779, 0.00373644079, 0.00244501675, 0.00144853187, 0.00157922949, 0.00301847025, 0.00208226033, 0.00366077479, 0.00259224651, 0.00127130398, 0.00168040174, 0.00271244301, 0.00205272553, 0.00381425465, 0.00243711658, 0.00140882947, 0.00162502204, 0.00321706827, 0.00205156952, 0.0035619603, 0.0024908823, 0.00133200933, 0.00166837708, 0.00274758809, 0.00210383534, 0.00370977912, 0.00241767778, 0.00144736806, 0.00157255505, 0.00297159725, 0.00204027677, 0.00358783267, 0.00254647341, 0.00127156568, 0.00165773928, 0.00267840037, 0.00204773224, 0.00378188794, 0.00240637828, 0.00137641921, 0.00160022301, 0.00316622597, 0.00206181989, 0.00353329163, 0.00246928632, 0.00131433643, 0.00162399199, 0.0027224347, 0.00210581254, 0.00369302114, 0.00240148976, 0.00145444076, 0.00154626206, 0.0029656291, 0.00202642963, 0.00357154571, 0.00256935228, 0.00128633063, 0.00164496212, 0.00265993341, 0.00201854296, 0.00373131805, 0.00243080058, 0.0013948041, 0.00160731352, 0.00313900202, 0.0020141562, 0.00353032118, 0.00250602933, 0.00134439662, 0.00164233241, 0.00272682472, 0.00209086551, 0.00366599625, 0.0024337403, 0.00144347828, 0.00155784818, 0.00293788384, 0.00203266647, 0.00360386306, 0.00260467618, 0.00130425324, 0.00167111703, 0.00264467462, 0.00201511779, 0.00369327748, 0.00243876432, 0.00138102588, 0.00159667456, 0.0031262394, 0.00202203332, 0.0034900615, 0.00249262224, 0.00130749831, 0.00166306028, 0.00270068692, 0.00211341353, 0.00362019544, 0.00242798193, 0.00143652025, 0.00159975921, 0.00293679419, 0.00202615187, 0.00354770874, 0.00257699634, 0.0012890962, 0.00166637287, 0.00264318706, 0.00202244893, 0.00372837135, 0.00243153493, 0.00141544885, 0.00160149648, 0.00313689746, 0.0020367566, 0.00346811046, 0.00250087585, 0.0013015609, 0.0016431585, 0.00269493647, 0.00208935281, 0.00365031138, 0.00242757215, 0.00141330704, 0.00156475964, 0.00295020198, 0.00203636708, 0.00352698611, 0.00264391233, 0.00128879678, 0.00165926921, 0.00262684724, 0.00201673992, 0.00370583707, 0.00249524391, 0.00140255783, 0.00161831954, 0.00311707449, 0.00201995671, 0.00343893073, 0.0024995131, 0.00127336546, 0.00164369098, 0.00268490799, 0.00212370767, 0.00365562364, 0.00243544998, 0.00143502164, 0.00157969864, 0.00291147176, 0.00206083525, 0.0035042027, 0.00261829142, 0.00124582369, 0.001643116, 0.00261030393, 0.00204782165, 0.00365332817, 0.00244512851, 0.00136673008, 0.00158433756, 0.00306885643, 0.00205318467, 0.00342842075, 0.00252888864, 0.0013178637, 0.00165395392, 0.00264505716, 0.00212655542, 0.00359745813, 0.00247030728, 0.00144888635, 0.00157894602, 0.00289823557, 0.00204885425, 0.00349036977, 0.00250638253, 0.00117914577, 0.00162962766, 0.00264279149, 0.00202136696, 0.00356811914, 0.00242347294, 0.0013885966, 0.00159107603, 0.00314911525, 0.00203060335, 0.00338393101, 0.00254036672, 0.00137461477, 0.00164815644, 0.00271592289, 0.00212686416, 0.00361100887, 0.00248891278, 0.00152748346, 0.00155246351, 0.00294874515, 0.00206001359, 0.00356824812, 0.00269856607, 0.00137649581, 0.00166143489, 0.00264958944, 0.00206085294, 0.00376951019, 0.00252300291, 0.00149558124, 0.0016057794, 0.00313828583, 0.00205341913, 0.00346933329, 0.00260304171, 0.00143273291, 0.00165115879, 0.00270496472, 0.00213423395, 0.00364092528, 0.00247922051, 0.00156523054, 0.0015949232, 0.00294539635, 0.00210853782, 0.00365678058, 0.00273339404, 0.00140418438, 0.0016966922, 0.00266301027, 0.00210239436, 0.00366096641, 0.00256232289, 0.00151688221, 0.00160033116, 0.00314550358, 0.00208166265, 0.00339485356, 0.00262675621, 0.00139890285, 0.00161772943, 0.00270689465, 0.00213825004, 0.00358127919, 0.00254796352, 0.00148459664, 0.00154565985, 0.00296189915, 0.00206696359, 0.003561483, 0.00279296329, 0.00135725469, 0.00165669154, 0.00268469332, 0.00204970548, 0.00372170331, 0.00256836996, 0.00143256388, 0.00164242089, 0.00315291062, 0.00205327757, 0.00345470826, 0.0025155691, 0.00131880655, 0.00164140074, 0.00270920224, 0.00212599896, 0.00353636825, 0.00246405695, 0.00144175126, 0.00156212482, 0.00296361232, 0.00210400438, 0.00345673645, 0.00258163596, 0.00132735854, 0.00168256043, 0.00265075383, 0.00208252668, 0.00357697974, 0.00248884293, 0.00144948473, 0.00163169031, 0.00313199079, 0.00208149641, 0.00334081682, 0.00251747225, 0.00135389273, 0.00164085545, 0.00269361422, 0.00214140443, 0.00350287044, 0.00240189186, 0.00143955776, 0.00154857663, 0.00291266828, 0.00207798695, 0.00346490345, 0.0026367791, 0.00130221504, 0.00166542595, 0.00263152248, 0.00209403364, 0.00365948817, 0.00248962687, 0.00143875461, 0.00162132736, 0.00310135493, 0.00209405576, 0.00337724807, 0.00246081012, 0.00134641165, 0.0016620931, 0.00267795124, 0.00219342811, 0.00354143628, 0.00234547397, 0.00144737156, 0.00155362347, 0.00289368932, 0.00210246118, 0.00343919848, 0.00253699673, 0.00130884617, 0.00167889451, 0.00259107049, 0.00209494052, 0.00361085567, 0.0024099194, 0.00140579394, 0.00162136392, 0.00309752696, 0.00211001001, 0.0033706231, 0.00244221557, 0.00134644762, 0.00165476999, 0.00264995242, 0.00217616698, 0.00355509575, 0.00236471742, 0.00146675669, 0.00157868967, 0.00289733312, 0.00213265326, 0.00346012018, 0.0025330577, 0.0013265938, 0.00166318379, 0.00261238287, 0.00212863879, 0.00359729258, 0.00238576531, 0.00144715176, 0.00161282171, 0.00311009772, 0.00213301252, 0.00338570192, 0.00242466526, 0.00137016096, 0.0016390176, 0.00267097284, 0.00220096624, 0.00354219018, 0.00238890643, 0.00151128962, 0.00155639765, 0.00289265742, 0.00215657591, 0.00341961533, 0.00252325623, 0.00130903081, 0.00164896506, 0.0025993872, 0.00211480958, 0.00358191715, 0.00236686342, 0.00140129367, 0.0015600468, 0.0030893262, 0.00213973573, 0.00335724046, 0.00240285089, 0.00133292191, 0.00159222772, 0.00266845385, 0.00220470177, 0.00350014842, 0.00232755207, 0.0014192916, 0.00151499268, 0.00289216498, 0.00213213894, 0.00341863208, 0.00253972132, 0.00126719836, 0.00161315047, 0.00260682753, 0.00219090399, 0.00356879458, 0.00233566808, 0.00138182309, 0.00155609753, 0.00312758144, 0.00216343137, 0.00331029459, 0.00239498611, 0.00133518537, 0.0015851002, 0.00264702761, 0.00219107606, 0.00341515872, 0.00235026027, 0.00147435989, 0.00149233849, 0.00291071902, 0.0021172876, 0.00342225144, 0.00248331856, 0.00128411851, 0.00160883379, 0.00264325133, 0.00214447128, 0.0036538702, 0.00234761741, 0.00141801895, 0.0015782268, 0.00315680378, 0.00219355337, 0.00338831288, 0.00244972925, 0.00137952541, 0.00160088658, 0.00272130105, 0.00224976009, 0.00361283799, 0.00234288513, 0.00152368762, 0.00155388098, 0.00296002137, 0.00222435175, 0.00363427843, 0.00255389162, 0.00137294526, 0.00164574245, 0.00263760914, 0.00218924414, 0.00363935484, 0.00240035797, 0.00149747939, 0.00163427275, 0.00314479484, 0.00224946067, 0.0035190077, 0.00249581481, 0.00145422341, 0.0016813979, 0.00269601843, 0.00231775222, 0.00353486626, 0.00239001913, 0.00152309728, 0.00158572895, 0.00298028043, 0.00231568585, 0.00347580016, 0.0025736182, 0.00135634886, 0.00168079045, 0.00267469976, 0.00226732087, 0.00370904943, 0.002426652, 0.00142066891, 0.00161242101, 0.00319433631, 0.00232568802, 0.0034661137, 0.00248561543, 0.00138195406, 0.00164574955, 0.00279805181, 0.00245042145, 0.00366293243, 0.00243301853, 0.00154924789, 0.00157531409, 0.00304968283, 0.00234147185, 0.00358411483, 0.00257741311, 0.00134596042, 0.00169904495, 0.00272206985, 0.0023690816, 0.00368221547, 0.00240766513, 0.00143301568, 0.00160379522, 0.00325762294, 0.00233408413, 0.00350986491, 0.00247115339, 0.00139768829, 0.00166223082, 0.00279706088, 0.0024789467, 0.00366724748, 0.00238818838, 0.00155207829, 0.00158381322, 0.00309187081, 0.00238361908, 0.00364467711, 0.00257231621, 0.00131764531, 0.00166032021, 0.00274906633, 0.00235622376, 0.00383959548, 0.00244223303, 0.00150780822, 0.00162189093, 0.00330415065, 0.00238670525, 0.00356688537, 0.00248295371, 0.00148213655, 0.0016649249, 0.0028645806, 0.00251640682, 0.00379749946, 0.00237756246, 0.00157608988, 0.00159782649, 0.00312887086, 0.00248567038, 0.00365222152, 0.00258351257, 0.00141745864, 0.00169369683, 0.00280539994, 0.00235616066, 0.00380359055, 0.00243200921, 0.00151410443, 0.00170465512, 0.00340543059, 0.00246765092, 0.00354682514, 0.00247333827, 0.00144461123, 0.00172479148, 0.00291092251, 0.00259101647, 0.00363112008, 0.00237249001, 0.00153421366, 0.0016521787, 0.00317068095, 0.00250794692, 0.00362454308, 0.00254021445, 0.00139261689, 0.00174284773, 0.00287725334, 0.00256475341, 0.00379518722, 0.00239853072, 0.00147454382, 0.00165301736, 0.0034184095, 0.0025378929, 0.0035447292, 0.00244830572, 0.00147510855, 0.00180749549, 0.00303142983, 0.00267785485, 0.00373348105, 0.00240871566, 0.00172307983, 0.00166285131, 0.00331292348, 0.0025972554, 0.00374768069, 0.00262313732, 0.00146913936, 0.00179480657, 0.00300515722, 0.00262285653, 0.00378751126, 0.00241142605, 0.00149451767, 0.00173257268, 0.00338420132, 0.00238294923, 0.00336719956, 0.00236972072, 0.00137340557, 0.00174655649, 0.00287494808, 0.00247314759, 0.00349492044, 0.00230489904, 0.0015429263, 0.00168876664, 0.00308920746, 0.00251573278, 0.00346527854, 0.00251198327, 0.00137769326, 0.00179345801, 0.00284448103, 0.00242756866, 0.00365630793, 0.0023287558, 0.00134465087, 0.00153670821, 0.00332907378, 0.00221741945, 0.00322205247, 0.00246502296, 0.00141191471, 0.00160309905, 0.00294075627, 0.00252911123, 0.003667766, 0.00245744851, 0.00180241826, 0.00162166031, 0.00324006332, 0.00255037495, 0.00357363722, 0.00264556706, 0.00142039417, 0.00171753101, 0.00301526347, 0.00242185034, 0.00379185379, 0.00260500098, 0.00165313936, 0.00165320921, 0.00357068726, 0.00232978328, 0.00345771736, 0.00251625455, 0.00148929469, 0.0016575543, 0.00304695684, 0.0024228387, 0.00361044263, 0.00240041711, 0.00161798811, 0.00159398129, 0.0033520509, 0.00235424959, 0.00354848732, 0.00257070805, 0.00142119185, 0.00162790553, 0.00292416266, 0.00229766686, 0.0036350349, 0.00240516174, 0.00159115321, 0.0016061042, 0.00351698371, 0.00232736603, 0.00345436367, 0.00248808064, 0.00154662575, 0.00163232128, 0.00303446944, 0.0024696046, 0.00358687481, 0.0024332474, 0.00167546549, 0.00156674942, 0.00329814339, 0.00236865995, 0.00348324538, 0.00262891175, 0.0015391435, 0.00165475882, 0.0029505291, 0.00232565054, 0.00363481068, 0.00246454938, 0.00162432203, 0.00157808547, 0.00349842454, 0.00228787167, 0.00342749222, 0.0025276707, 0.00154952286, 0.00160513353, 0.00303808344, 0.00243021664, 0.00356293377, 0.00243552867, 0.00166321069, 0.0015398867, 0.00331763411, 0.00233898289, 0.00347599527, 0.00262893084, 0.00147825328, 0.00164466863, 0.00302472617, 0.00231892895, 0.00364587596, 0.00248743477, 0.00159021874, 0.00159110548, 0.00367579539, 0.00233905646, 0.0034036492, 0.00245948299, 0.00151084433, 0.00161439902, 0.00314391335, 0.00242458703, 0.00353295193, 0.00235269126, 0.00164198992, 0.00153203425, 0.00342000485, 0.00230891956, 0.00347253005, 0.00258869561, 0.00147423777, 0.00163582643, 0.00303164893, 0.00228536874, 0.00361896609, 0.00243347674, 0.00158557261, 0.00156666129, 0.00361660589, 0.00228376687, 0.00336722704, 0.0024818778, 0.00157985056, 0.00160289684, 0.00308410008, 0.00237458292, 0.00350437453, 0.00241773389, 0.0016918442, 0.00151538232, 0.0033892002, 0.002273269, 0.00340692117, 0.00263164262, 0.00154054223, 0.00161431578, 0.00299143209, 0.00227272534, 0.0036434033, 0.00251902221, 0.00170610414, 0.00156258163, 0.00360345771, 0.00225710939, 0.00338684162, 0.00253627868, 0.00159116986, 0.00158978347, 0.00304861134, 0.00234867889, 0.00346339867, 0.00246720947, 0.00165109371, 0.00149084977, 0.00332381111, 0.00224135118, 0.00339186029, 0.00263799564, 0.00143665017, 0.00159266591, 0.00294520357, 0.00223053247, 0.00350867119, 0.00243946142, 0.00149736891, 0.00154881924, 0.00353275076, 0.00223037507, 0.00330413342, 0.00251129409, 0.00143200054, 0.00157390314, 0.00302269217, 0.00233888044, 0.00346582034, 0.00240730797, 0.00153289572, 0.00151283178, 0.0032993413, 0.0022781291, 0.00337714842, 0.00260640751, 0.00135073625, 0.00161201041, 0.00289561017, 0.00224352884, 0.00351920049, 0.00239913422, 0.00144883816, 0.00153441541, 0.00342823192, 0.00225354056, 0.00328251952, 0.00244746264, 0.00139662111, 0.00156655326, 0.00290523027, 0.00231606141, 0.00340582035, 0.00232398068, 0.00147496234, 0.00148549874, 0.00317747286, 0.00221459754, 0.00330986385, 0.00250682095, 0.00130008545, 0.00159179873, 0.00281768874, 0.0022120967, 0.00346254464, 0.00236132718, 0.00143961655, 0.00153313577, 0.0033650531, 0.00220744335, 0.00322117051, 0.0024061068, 0.00140222535, 0.00157111825, 0.00291474652, 0.00232894439, 0.00339440024, 0.00230865274, 0.00153205299, 0.00148744672, 0.00323358318, 0.00226173154, 0.00330587546, 0.00247983146, 0.00136665336, 0.00158251915, 0.0028968635, 0.0022570109, 0.00347053912, 0.00236849091, 0.00146598089, 0.00151720142, 0.00336567033, 0.00223828433, 0.00321149942, 0.0023820491, 0.00142447511, 0.00158529321, 0.00293180277, 0.00235375692, 0.00337523292, 0.00230229949, 0.00154182699, 0.00151926605, 0.0032343457, 0.00232324656, 0.00330917025, 0.00248478586, 0.00139561726, 0.00162296614, 0.00286805839, 0.00226869807, 0.00344102131, 0.00230625598, 0.00150753476, 0.00156014482, 0.00346422684, 0.00229453179, 0.00323635712, 0.00231888518, 0.00144403917, 0.00159319607, 0.00294116791, 0.00236817333, 0.00333108706, 0.00222060643, 0.00154833333, 0.00151210593, 0.00317840511, 0.00224411278, 0.00325855869, 0.00237771892, 0.00138843537, 0.0016191348, 0.0028417299, 0.00220780051, 0.00334509369, 0.0021472096, 0.00154306076, 0.0015602638, 0.00345350849, 0.00232932018, 0.0033385437, 0.00235712156, 0.00155837659, 0.00161520066, 0.00316775846, 0.00253714272, 0.00348530849, 0.00235020113, 0.00171057926, 0.00152502744, 0.00345007214, 0.0023680923, 0.00342556136, 0.0024596788, 0.00156544393, 0.00167894468, 0.00307377079, 0.00240171002, 0.00352592207, 0.00229563285, 0.00161891896, 0.00158517109, 0.00372568192, 0.00244381698, 0.00327914674, 0.00233578915, 0.00152293989, 0.0016291691, 0.00309400423, 0.00257083285, 0.00337663339, 0.00226505683, 0.00169672293, 0.00154783833, 0.00343182753, 0.00234968471, 0.00333412015, 0.00246678595, 0.0015198281, 0.00164603, 0.00291739707, 0.00231240736, 0.00346258446, 0.00226496859, 0.00156151585, 0.00155704748, 0.00360312848, 0.00232187193, 0.00324769039, 0.00232839142, 0.0015048848, 0.00158398657, 0.00303514465, 0.00244338671, 0.00339826057, 0.0022379586, 0.00159558852, 0.00149244792, 0.0033869592, 0.00234798505, 0.00329730008, 0.00239517842, 0.0014301968, 0.00160689128, 0.00300887693, 0.00235089869, 0.00344009604, 0.00224165176, 0.00155601301, 0.00153855153, 0.00365836895, 0.00233914074, 0.003238776, 0.00230152672, 0.00151827524, 0.00157764764, 0.00311585423, 0.00245720893, 0.00338175427, 0.00220916001, 0.00159295113, 0.00149403315, 0.00341161294, 0.00239557493, 0.00329816178, 0.00240992615, 0.00144862558, 0.00161321193, 0.00306712114, 0.00236303732, 0.0034243241, 0.00223640888, 0.00154960924, 0.00155033101, 0.00367829227, 0.00239236141, 0.00322638894, 0.00229111547, 0.00149422965, 0.00160274899, 0.00313960924, 0.00250358228, 0.00336595182, 0.00221352535, 0.00163580303, 0.0015101505, 0.00347533938, 0.00245848438, 0.00334021659, 0.00240067183, 0.00143745623, 0.00161516527, 0.00307935616, 0.00245186151, 0.00348112243, 0.00223785825, 0.00156967749, 0.00155139063, 0.00370678282, 0.00245137629, 0.00325740641, 0.00227691978, 0.00148309441, 0.00158333301, 0.00314915995, 0.00255618338, 0.00338834338, 0.00220525358, 0.00160965894, 0.00151691935, 0.0034513562, 0.00245496933, 0.00329984608, 0.00236598914, 0.00146835309, 0.00163783669, 0.00308825169, 0.00247321604, 0.00344704068, 0.00223409571, 0.00158321473, 0.00157721271, 0.0037199338, 0.0024654239, 0.00322673609, 0.0022769284, 0.00150489493, 0.00163223094, 0.00319508393, 0.00259030168, 0.00336132059, 0.00221842481, 0.00163244468, 0.00154594111, 0.00350272586, 0.00250047864, 0.00329944305, 0.00238943961, 0.00146119832, 0.0016356752, 0.00308707752, 0.00246652425, 0.00343875866, 0.00225348701, 0.00156970532, 0.0015795693, 0.00369862234, 0.00247039087, 0.00323092565, 0.00228999741, 0.00148767466, 0.00163909118, 0.00318140211, 0.00259108539, 0.00342032383, 0.00221785507, 0.00162136229, 0.00155793002, 0.00351308845, 0.00252606953, 0.00332340039, 0.00242676493, 0.00143940549, 0.00165932765, 0.00309702381, 0.00250809733, 0.00347188814, 0.00227507926, 0.00155497342, 0.00159489072, 0.0037375039, 0.00252847141, 0.00332361553, 0.00236680405, 0.00152819487, 0.00160837895, 0.00323908497, 0.00267146574, 0.00393239316, 0.00230935239, 0.00171185634, 0.00153183797, 0.00358385779, 0.00256898697, 0.00363368099, 0.00250006444, 0.00150229491, 0.00163426029, 0.00316164503, 0.00253761816, 0.00394565612, 0.00228611799, 0.0015996648, 0.0015602021, 0.0038125827, 0.00253948453, 0.00376788294, 0.002349396, 0.00154846616, 0.00162891927, 0.00330087193, 0.00267424434, 0.0042094239, 0.00228121807, 0.0017152864, 0.00154938956, 0.00368207204, 0.00259131705, 0.00468484312, 0.00249296473, 0.00152155268, 0.00169671164, 0.00329911173, 0.00258105854, 0.00605138112, 0.0022833941, 0.00162276847, 0.00160725857, 0.00400259113, 0.00257553207, 0.00475392304, 0.00231618714, 0.00159101072, 0.00165395392, 0.00337850791, 0.00265699136, 0.00411943346, 0.0022768518, 0.00176090794, 0.0015828152, 0.00376974652, 0.00259499461, 0.00427269703, 0.00245958869, 0.0015587192, 0.00170043588, 0.00333009777, 0.00254419004, 0.00492487988, 0.0022950354, 0.00172294455, 0.00163492339, 0.00408289954, 0.00260872021, 0.00448579481, 0.00235907012, 0.00165050116, 0.00166557357, 0.00341469795, 0.00278311549, 0.00504732691, 0.00225904747, 0.00181573292, 0.00156355195, 0.00367269432, 0.00262394315, 0.00458572246, 0.00247971574, 0.00159283588, 0.00169122021, 0.00329707004, 0.00263895304, 0.0049252864, 0.00228091632, 0.00172011147, 0.00160185411, 0.00391735556, 0.00262029935, 0.00464740582, 0.00233935099, 0.00160553923, 0.00164705236, 0.00327359373, 0.00268866681, 0.0045637018, 0.00223532598, 0.00162883254, 0.0013871229, 0.00353409071, 0.00258338358, 0.00436872244, 0.00242617656, 0.00157379545, 0.00169638125, 0.00327670737, 0.00268005393, 0.00493589276, 0.00227119448, 0.00170269562, 0.00159703486, 0.0039483048, 0.00260715862, 0.00441726902, 0.00237038243, 0.00164698949, 0.00166871934, 0.00337943761, 0.00270207156, 0.00477551669, 0.0022650871, 0.00173247117, 0.00158085278, 0.00375781558, 0.00263147382, 0.0044112918, 0.00253313221, 0.00156422064, 0.00166972703, 0.00322781573, 0.00257180934, 0.00519447867, 0.00226057414, 0.00168776512, 0.00158659671, 0.00392476935, 0.00255651283, 0.00471485965, 0.00231669075, 0.00162029371, 0.00164134614, 0.00342426542, 0.00271549658, 0.00500157243, 0.00230345037, 0.00176985073, 0.00166888954, 0.00388394319, 0.00261668535, 0.00501746824, 0.0024708712, 0.00159696036, 0.00165216683, 0.00336548779, 0.00254259096, 0.0053352234, 0.00226518512, 0.00173272949, 0.00159964792, 0.00400526635, 0.00254942407, 0.00510994345, 0.00240150676, 0.00162757235, 0.00163781177, 0.00346551929, 0.00266671204, 0.00550203072, 0.00219789799, 0.00175650453, 0.00154767162, 0.00381225487, 0.00254234183, 0.00519344909, 0.00236907718, 0.00156842323, 0.00165249791, 0.00336932531, 0.00250986335, 0.00574564887, 0.00216915598, 0.00170442485, 0.00158914248, 0.00405561319, 0.00253113057, 0.00506023364, 0.00220991368, 0.00165698805, 0.00164596422, 0.00345816603, 0.00267338613, 0.00540705398, 0.00214236206, 0.00179246988, 0.00155708031, 0.00380706484, 0.00254221726, 0.00484546926, 0.0023491371, 0.00157345296, 0.00166902924, 0.00338266743, 0.00255188113, 0.00529987877, 0.00220052758, 0.00169502269, 0.00159020885, 0.00406476436, 0.00253857183, 0.00491940556, 0.00221479894, 0.00162513182, 0.00164646271, 0.00346941222, 0.00265062926, 0.00551816309, 0.00214746525, 0.00178661209, 0.00153906003, 0.00381091516, 0.0025665015, 0.00523074483, 0.00233967695, 0.00157585274, 0.00165476045, 0.00338985259, 0.00251713558, 0.00564263621, 0.00216329144, 0.00170071935, 0.00158472592, 0.00407209853, 0.00252032001, 0.00498061953, 0.00217778911, 0.00164100563, 0.00163147121, 0.00342890318, 0.00265111588, 0.0053459839, 0.00204225746, 0.00176890241, 0.00154607568, 0.00376327499, 0.00253487239, 0.00489587151, 0.00221941737, 0.00156089233, 0.00165946665, 0.00335115753, 0.00248309853, 0.0052579632, 0.00206782343, 0.00168663834, 0.00158222148, 0.00405207416, 0.00249386975, 0.0047359895, 0.0021750303, 0.00163287914, 0.00164669158, 0.0034344655, 0.00258994196, 0.00507349102, 0.0020639766, 0.0017241938, 0.00156926038, 0.00378151983, 0.00245785038, 0.00495315064, 0.00221377471, 0.00156436057, 0.00166884484, 0.00341014122, 0.00242182263, 0.00566220609, 0.00205462705, 0.00168198859, 0.00158774969, 0.00408402365, 0.00243297196, 0.00483683823, 0.00211836072, 0.00160011183, 0.00163573062, 0.00344784348, 0.0025496413, 0.00521328859, 0.00202140282, 0.00173380773, 0.00154525077, 0.00379267544, 0.00248003658, 0.00487124873, 0.00226671365, 0.00153911998, 0.00165005785, 0.00337272813, 0.00241820002, 0.00533389952, 0.00210170029, 0.00166702352, 0.00158424303, 0.00410367129, 0.00245481497, 0.00472404482, 0.00210587424, 0.0016059645, 0.00163164979, 0.00343853654, 0.00254286197, 0.00517009525, 0.00206848094, 0.00171044411, 0.00153195532, 0.00378564629, 0.00245446363, 0.0050057224, 0.00232197274, 0.00152512756, 0.00163897255, 0.00337188202, 0.00247539557, 0.00542259263, 0.00216071936, 0.00164284313, 0.0015596553, 0.00407460658, 0.00246785628, 0.00487541081, 0.0022258868, 0.00162083353, 0.00161663233, 0.00347914011, 0.00256608683, 0.0052308361, 0.00215046946, 0.00173138455, 0.00154075189, 0.0038227872, 0.00252990285, 0.00507879816, 0.00231025205, 0.00154191873, 0.00165638712, 0.00344501645, 0.00246869819, 0.00512066297, 0.00211252063, 0.00166313455, 0.00158100552, 0.00413933815, 0.00246090512, 0.00487575121, 0.00213819486, 0.00159865816, 0.00163670816, 0.00353049533, 0.00259475294, 0.0052628736, 0.00204982446, 0.00173109199, 0.00153479958, 0.0039059699, 0.00248749624, 0.00510940328, 0.00225753593, 0.00153017661, 0.00166016363, 0.00350927794, 0.00244358345, 0.00525672873, 0.00205977447, 0.00163353083, 0.00159198674, 0.00426783878, 0.00243669446, 0.00471450994, 0.00212930329, 0.00155701349, 0.00162472343, 0.00357749849, 0.00259492313, 0.0052044359, 0.00206328649, 0.00170283357, 0.00155123987, 0.00391187239, 0.00248685502, 0.00500109326, 0.00222233031, 0.00152368553, 0.00166862481, 0.003478667, 0.00244594528, 0.00554764876, 0.0020035163, 0.00164606445, 0.0016075446, 0.0042184717, 0.0024105981, 0.00504637137, 0.00210789475, 0.00161990873, 0.00165124447, 0.00359240919, 0.00254924712, 0.00526644988, 0.00206882344, 0.00174916734, 0.00157164782, 0.00395305036, 0.00247909757, 0.00522522861, 0.00231766072, 0.00156899693, 0.00169942912, 0.00356980483, 0.00248324731, 0.00553061254, 0.00217840238, 0.00172631035, 0.00160003011, 0.00426538987, 0.00247538602, 0.00503546139, 0.00212493679, 0.00166413491, 0.00164090097, 0.00359502318, 0.00257261586, 0.00563311903, 0.00202568108, 0.00177847303, 0.0015453751, 0.00393103017, 0.00247234316, 0.00525251962, 0.00223868038, 0.00159078056, 0.00165184191, 0.00353013468, 0.00245441799, 0.00547052966, 0.00210047653, 0.00175227586, 0.00159670564, 0.00434472458, 0.00248127198, 0.00493860105, 0.00222454034, 0.00166165561, 0.00163757941, 0.00359159848, 0.00255470071, 0.00472585391, 0.0021457735, 0.00178779021, 0.00155577459, 0.00399710424, 0.00251008081, 0.00460832147, 0.00228871778, 0.00159851741, 0.00167238712, 0.00352737168, 0.00246181223, 0.00487211812, 0.00214615557, 0.00172567926, 0.00159467943, 0.00427451916, 0.00250796392, 0.00468726037, 0.00222242228, 0.00166541559, 0.00164786144, 0.00363023672, 0.00265950197, 0.00519781373, 0.0022967346, 0.00177260756, 0.00156873185, 0.00397778628, 0.00249252492, 0.00480784709, 0.00236345013, 0.00157689222, 0.00167585851, 0.00356226694, 0.00248513906, 0.00518594729, 0.00227601011, 0.00171343971, 0.00160578243, 0.00427364046, 0.00245897099, 0.0048556705, 0.002305564, 0.00165298895, 0.00164813618, 0.00362721644, 0.00255601085, 0.00478546228, 0.00205382588, 0.00180496625, 0.00156300049, 0.00401797006, 0.00244379602, 0.00484960014, 0.00233180658, 0.00163111172, 0.0016588585, 0.0035313766, 0.0024617, 0.00510730967, 0.00216821069, 0.00170452043, 0.00157800748, 0.00427546911, 0.00239879289, 0.00440872507, 0.00214561657, 0.00163657882, 0.00163984485, 0.00363174151, 0.00250255573, 0.00457609631, 0.00207113242, 0.00176278583, 0.00156072865, 0.00400071125, 0.00241916045, 0.00404129503, 0.00229100836, 0.00160175492, 0.00167628634, 0.00362145505, 0.00240817969, 0.00464773225, 0.00208787294, 0.00178317039, 0.00164425687, 0.00436826842, 0.00241919747, 0.00412204629, 0.00211229548, 0.00167741161, 0.00164912664, 0.00364799658, 0.00252421899, 0.00415670732, 0.00212187856, 0.001800764, 0.00153165194, 0.003965599, 0.0024502594, 0.00412211614, 0.00234335079, 0.00157071277, 0.00165988877, 0.0034839143, 0.00237756246, 0.00427379878, 0.00214002305, 0.00166118587, 0.00158854504, 0.00412295433, 0.00235358416, 0.00336367474, 0.00227497425, 0.00160596671, 0.00163794891, 0.00348465424, 0.00244245934, 0.00356573984, 0.00219941279, 0.00172213756, 0.00154076377, 0.00380658032, 0.00236022659, 0.00333543727, 0.00238120719, 0.00153505406, 0.00164451369, 0.00342266657, 0.00231107883, 0.00369390193, 0.00224810699, 0.00167402718, 0.00158187735, 0.00410656631, 0.0023383575, 0.00372412638, 0.00229933555, 0.00159732229, 0.00163727556, 0.00345911761, 0.00240543671, 0.00330665335, 0.00225008791, 0.00171393156, 0.00155162765, 0.00383810047, 0.00234114239, 0.00325740012, 0.00246101897, 0.00151378429, 0.00166024896, 0.00340615376, 0.0023000862, 0.00339758582, 0.00225048489, 0.00158782292, 0.00157051999, 0.00410929834, 0.00232536742, 0.00319338893, 0.00227633072, 0.0015659685, 0.00161252613, 0.00347596547, 0.00243369536, 0.00329161505, 0.00221095188, 0.00166390289, 0.00153309503, 0.0038437508, 0.00235611619, 0.00323162903, 0.00242331577, 0.00151685055, 0.00165832951, 0.00343697821, 0.00232499116, 0.00339528732, 0.00228220155, 0.00163787964, 0.00156261562, 0.00418474292, 0.00234993175, 0.00316631049, 0.00231201458, 0.00148814649, 0.00156652764, 0.00351892947, 0.00243012304, 0.00328727649, 0.0022367395, 0.0015784282, 0.00148272398, 0.00389463059, 0.00234436546, 0.00322738313, 0.00244097062, 0.00141551276, 0.00157887896, 0.00346230948, 0.00231263856, 0.00336189102, 0.00229097833, 0.00151188404, 0.00149869057, 0.00413031271, 0.00231048302, 0.00316294353, 0.00232983171, 0.00143965217, 0.00155519694, 0.003447745, 0.00237880042, 0.00326595712, 0.00225330028, 0.00157152803, 0.00146341871, 0.00380176259, 0.00232391665, 0.00321897399, 0.0024330148, 0.00137642643, 0.00155231915, 0.00343047432, 0.0022815608, 0.00335150003, 0.00226070872, 0.00150538364, 0.0014869431, 0.00415014382, 0.00227642828, 0.00312118814, 0.00229306729, 0.00143853528, 0.00151931238, 0.0034927323, 0.00239752233, 0.00325650838, 0.00220929249, 0.00156166824, 0.00145583495, 0.00382426241, 0.00229230733, 0.00317375525, 0.00239713234, 0.00139403855, 0.001539891, 0.00340281799, 0.00226537394, 0.00331293093, 0.0022266251, 0.00148181268, 0.00146597391, 0.0040867771, 0.00221546297, 0.00312552159, 0.00225123344, 0.00143583992, 0.00151549117, 0.00349045265, 0.00234172586, 0.00322769908, 0.00220429781, 0.00155125314, 0.00142315507, 0.00385346869, 0.0022545231, 0.00312271342, 0.00236488297, 0.00135135639, 0.00151734753, 0.00339887757, 0.00222506304, 0.00325127156, 0.00222031795, 0.00146222138, 0.00142888655, 0.00412277412, 0.00225479994, 0.00303170108, 0.00224346784, 0.0014455429, 0.00148525694, 0.0035164156, 0.0023747955, 0.00321142329, 0.00213892665, 0.00152098574, 0.00139397068, 0.00383064547, 0.00230262405, 0.00308383885, 0.00233081868, 0.00132462243, 0.00148699491, 0.00340729184, 0.00226298557, 0.00326234102, 0.00216599484, 0.00142476184, 0.00143629592, 0.00409797486, 0.00225686026, 0.0030627118, 0.00217276835, 0.00134764449, 0.00145475951, 0.00347045809, 0.0023509548, 0.00318828388, 0.00209825486, 0.00145346206, 0.00136527186, 0.00376695232, 0.00223372155, 0.00312590483, 0.00226629456, 0.00128955604, 0.00146836147, 0.00336748129, 0.00220562494, 0.00327132293, 0.00207985099, 0.00135988637, 0.00140439102, 0.00407032343, 0.00219639717, 0.00306662382, 0.00213870476, 0.00130171597, 0.00144172658, 0.00346191274, 0.00228592101, 0.00315439748, 0.00204850314, 0.0013881597, 0.00136975199, 0.00379687548, 0.00218807138, 0.00308595505, 0.0022460171, 0.00123006303, 0.00146644854, 0.00335603114, 0.00219859881, 0.003215865, 0.00210617948, 0.00132268597, 0.00138525816, 0.00400500931, 0.00219680043, 0.00303081586, 0.00214092736, 0.00126990746, 0.00143361068, 0.00343317445, 0.00234285044, 0.00317846681, 0.00209888769, 0.00139958772, 0.00135526934, 0.00380036724, 0.00227159238, 0.00311337155, 0.00228058407, 0.00122432143, 0.00145369873, 0.00338237127, 0.00221830234, 0.00325101428, 0.00211716769, 0.00133907457, 0.00139347836, 0.00403694203, 0.00220778561, 0.0030581553, 0.00216902583, 0.00128888513, 0.00143202371, 0.00344207301, 0.00231550285, 0.00317764212, 0.00209272583, 0.00141307362, 0.00136196136, 0.0037351239, 0.00220390246, 0.00308295921, 0.00224170531, 0.0012287976, 0.00146521616, 0.00334529695, 0.00219052983, 0.0032224108, 0.00208202237, 0.0013314106, 0.00138775259, 0.00402596407, 0.00216499041, 0.00301629002, 0.00210934668, 0.00127700053, 0.00143859431, 0.00343525875, 0.00229178485, 0.00319612864, 0.0020178305, 0.00139088242, 0.00136175519, 0.00378454034, 0.00220753159, 0.00305762165, 0.00215439801, 0.00122015062, 0.00145233027, 0.00335053634, 0.00219655898, 0.00319234491, 0.00204496854, 0.00133419188, 0.00138516445, 0.00402688561, 0.00218480988, 0.00299681537, 0.00204817276, 0.00127303193, 0.00141642638, 0.00340004708, 0.00229316554, 0.00310597732, 0.00198200485, 0.0013872683, 0.00130704744, 0.00373395672, 0.00220505544, 0.00303404545, 0.00220812717, 0.00122292049, 0.00142173411, 0.00330477441, 0.00215383922, 0.00318382261, 0.00200137217, 0.00131039415, 0.00133039919, 0.0039447695, 0.00211960799, 0.0030065591, 0.00205986272, 0.00127154193, 0.00140627869, 0.00333671342, 0.00223269407, 0.00316398125, 0.0019316707, 0.00136575568, 0.00131844997, 0.00370319211, 0.00216512429, 0.00313767418, 0.00222113379, 0.00122943043, 0.00138256163, 0.00328123569, 0.0021470685, 0.00318929064, 0.00211763405, 0.0013624602, 0.00138831185, 0.003973627, 0.00215077819, 0.00303918868, 0.00218786323, 0.00129685446, 0.00142882799, 0.00336351804, 0.00221195375, 0.00310278963, 0.00211763708, 0.00140628009, 0.00135046931, 0.00371137494, 0.00216833758, 0.00306052482, 0.00235350593, 0.00124823663, 0.00145272235, 0.00331687415, 0.00217413204, 0.00321106147, 0.00219081342, 0.00134536438, 0.00139128848, 0.00397564471, 0.0021756494, 0.00301693939, 0.00221412443, 0.00130004704, 0.00144593546, 0.00339258742, 0.00227340776, 0.00315491948, 0.00212907838, 0.0014031718, 0.00135435839, 0.00369836786, 0.00218760315, 0.00308850245, 0.00234042085, 0.00124105951, 0.00146551384, 0.00326771499, 0.00220049103, 0.00321524474, 0.00219007139, 0.00135110749, 0.00141013006, 0.0039631133, 0.00219922652, 0.00303697586, 0.00223099627, 0.00131328974, 0.00144799962, 0.00339864846, 0.00233966159, 0.00314843911, 0.00215982529, 0.00142374053, 0.00139219698, 0.00370932813, 0.00224582129, 0.00305397995, 0.00233949465, 0.00123794226, 0.00145024748, 0.00329631777, 0.00221466413, 0.00317995972, 0.00214552949, 0.00132143125, 0.00138694129, 0.00400553457, 0.00219909893, 0.0029672971, 0.00219774456, 0.0012557517, 0.00143983518, 0.00343318121, 0.002287084, 0.00315562892, 0.00213767821, 0.00133317453, 0.00136405649, 0.00370885921, 0.00223735394, 0.00304320361, 0.00231052469, 0.00117680128, 0.00144701393, 0.00332448282, 0.0022265627, 0.00313982693, 0.00217919354, 0.00129360752, 0.00139353343, 0.00405387999, 0.00226999051, 0.00300255814, 0.00221286505, 0.0012593189, 0.00145540235, 0.00343153393, 0.00235173991, 0.00312015251, 0.00212876755, 0.00137816567, 0.00138874014, 0.00380540709, 0.0022767121, 0.00305231963, 0.00231376104, 0.00123598694, 0.00148104399, 0.00341973221, 0.00227206037, 0.00319606345, 0.00211674045, 0.00132256758, 0.00142516149, 0.00411333609, 0.00225349562, 0.00303309923, 0.00217526616, 0.0012671242, 0.00145947025, 0.00348967966, 0.00236703595, 0.00315298396, 0.00211319816, 0.00136197172, 0.00136277894, 0.0038127657, 0.00227698311, 0.00307768513, 0.00231665187, 0.00120873388, 0.00145438546, 0.00343145896, 0.00229931064, 0.00322036794, 0.00215503341, 0.00132535922, 0.00138913444, 0.00411115307, 0.00224266644, 0.00302177109, 0.00220572576, 0.00126819336, 0.00142487593, 0.00349018443, 0.00234527327, 0.00314191752, 0.0021442899, 0.00137832121, 0.00134771888, 0.00383424782, 0.00226391922, 0.00307043851, 0.0023082681, 0.00121003902, 0.00145072478, 0.00342221954, 0.00228515663, 0.0032213293, 0.00216358784, 0.00132917764, 0.0013920957, 0.00414685812, 0.00228014821, 0.00299830339, 0.00218110951, 0.00127060199, 0.00143449567, 0.0034962194, 0.00235792156, 0.00312428386, 0.00209432864, 0.00142773648, 0.00136403518, 0.00388705684, 0.00234466, 0.00305588264, 0.00225691847, 0.00126624585, 0.00145335414, 0.00347699784, 0.00227718637, 0.00319062453, 0.00214238279, 0.00138082739, 0.00139534893, 0.00415453687, 0.00230147736, 0.00298569049, 0.00217640703, 0.00131525809, 0.00145306892, 0.00352385873, 0.00239292253, 0.00310737127, 0.00209621806, 0.00144801068, 0.00139020768, 0.00389189715, 0.00234454032, 0.00304640387, 0.00225856807, 0.00129749137, 0.00149425096, 0.00346054439, 0.00227376376, 0.0031607328, 0.0021240511, 0.00140098529, 0.00141204777, 0.00412373943, 0.00225239061, 0.00296447449, 0.00213280413, 0.0013339963, 0.00142321805, 0.00352559728, 0.00235659909, 0.00311590894, 0.00207642955, 0.00145143573, 0.00133557373, 0.00382512482, 0.00230346015, 0.00298636872, 0.00225761742, 0.00125359709, 0.0014185363, 0.00338573265, 0.00229036808, 0.0031524552, 0.00209784438, 0.00136374217, 0.00134325575, 0.00409776857, 0.002260671, 0.00295175263, 0.00213909941, 0.00128944556, 0.00138736737, 0.00349636539, 0.0023632755, 0.00308135827, 0.00206318405, 0.00137962855, 0.00129228982, 0.00384839089, 0.00227060588, 0.00299471174, 0.00222450518, 0.00122617395, 0.00142102211, 0.00344112259, 0.00225751754, 0.00313753891, 0.0020680211, 0.0013379216, 0.00136560213, 0.00413923617, 0.00224601384, 0.00294196233, 0.00212727976, 0.00128219987, 0.00140698068, 0.00346028781, 0.00235437718, 0.00306643709, 0.00206449651, 0.00138468051, 0.00134092802, 0.00383648858, 0.00228863908, 0.00299143768, 0.00223240932, 0.00118423824, 0.00140642456, 0.00337222801, 0.00220666407, 0.00311078061, 0.00209597358, 0.00128560548, 0.0013362692, 0.00406508474, 0.00222482579, 0.00292231585, 0.00215822854, 0.00122323621, 0.00136521459, 0.00343148364, 0.00229187217, 0.00304130162, 0.00207962049, 0.00132328761, 0.00129461708, 0.00383842085, 0.00219970802, 0.00296948641, 0.00224599475, 0.00116686069, 0.00137540675, 0.00330305938, 0.00225843838, 0.00311692385, 0.00213263487, 0.00128988968, 0.00133510632, 0.00413297117, 0.00229575392, 0.00291843782, 0.00213285605, 0.00125223061, 0.00139347906, 0.00354969478, 0.00234268443, 0.00307204993, 0.00208498188, 0.00138919381, 0.00131765532, 0.00397419278, 0.00228463276, 0.00293888641, 0.00227412605, 0.00119974557, 0.00139686465, 0.00352418842, 0.00225427188, 0.00310222222, 0.0020902406, 0.00127021165, 0.00133028137, 0.00417114515, 0.00223668851, 0.00288927322, 0.00216534571, 0.00122836174, 0.00137121254, 0.00361314206, 0.00232707616, 0.00304674823, 0.00209847651, 0.00132271007, 0.00128772436, 0.00401685433, 0.00228352007, 0.00300637772, 0.00228006812, 0.00119175448, 0.00139046588, 0.00354436878, 0.00225493265, 0.00313861133, 0.00211257697, 0.00128324749, 0.00134056725, 0.00425773533, 0.00228431984, 0.00292581483, 0.00218534539, 0.00125418231, 0.00134606042, 0.0037136199, 0.00238991366, 0.00310697127, 0.00211637421, 0.00140053034, 0.00127090805, 0.00409025047, 0.00236130692, 0.00302759325, 0.00230009248, 0.00122559315, 0.00137152988, 0.00362061546, 0.00235112035, 0.00313567324, 0.0021456941, 0.0013186835, 0.00132347108, 0.00440482143, 0.00232795952, 0.00297277444, 0.00214613508, 0.0012491279, 0.00134696194, 0.00366282789, 0.0023470649, 0.00309984433, 0.00208416814, 0.00136572367, 0.00125875149, 0.00400198624, 0.0023402092, 0.00302680046, 0.00224449579, 0.00117608753, 0.00136711937, 0.00354592223, 0.00229214155, 0.00317480671, 0.00211336603, 0.00125403656, 0.00130686315, 0.00434164423, 0.00232086913, 0.0029843112, 0.00215473119, 0.00130870787, 0.00132575002, 0.00376532599, 0.00244259904, 0.00312925316, 0.00211470178, 0.00137871446, 0.00124648365, 0.00403549336, 0.0023335414, 0.00302536017, 0.00230142148, 0.00117055955, 0.00133559597, 0.00357441138, 0.00231211376, 0.00320483022, 0.00212062779, 0.00119106565, 0.00124798343, 0.0041811876, 0.00226460421, 0.00295135402, 0.0021231086, 0.00119950552, 0.00131918979, 0.00357032591, 0.00236065872, 0.00311482931, 0.00207968266, 0.00131029193, 0.00126063405, 0.00390525931, 0.00229745498, 0.0030043216, 0.00225031772, 0.00113770412, 0.00132726238, 0.00344261737, 0.00224989397, 0.00312767061, 0.00206730398, 0.00121849042, 0.00128316123, 0.00410268875, 0.00222814456, 0.00291889277, 0.00213144813, 0.00115414639, 0.00130138372, 0.00350538502, 0.00235107541, 0.00308708032, 0.00205299817, 0.00124537712, 0.00122605427, 0.00377315958, 0.00224035769, 0.00295906141, 0.00221884297, 0.00108622166, 0.0013123164, 0.00338479504, 0.00229369034, 0.00310879992, 0.00206460268, 0.00118262286, 0.00125218125, 0.00398628553, 0.00226546847, 0.00291550043, 0.0021070654, 0.00111977663, 0.00129469472, 0.00341034238, 0.00232830714, 0.00306972885, 0.0020514396, 0.00121984456, 0.00121448294, 0.00368976826, 0.00227018376, 0.0029634994, 0.00220988342, 0.00107928703, 0.00130409666, 0.00335453986, 0.00228013285, 0.00309149781, 0.00205846061, 0.00117549568, 0.00125539768, 0.00402807537, 0.0022636198, 0.0028876306, 0.00211349176, 0.0011172737, 0.00128811738, 0.00346379867, 0.00239919964, 0.00305158552, 0.00204399414, 0.00125040242, 0.00121963234, 0.00371042127, 0.00232237787, 0.00292996597, 0.00220564823, 0.0010992121, 0.00129451347, 0.00334081519, 0.0022891413, 0.00309288641, 0.00205167104, 0.00118229445, 0.00124819146, 0.00390517991, 0.00225982559, 0.00290235318, 0.00209288229, 0.00112260692, 0.00128817931, 0.00335237011, 0.00236570649, 0.00304041244, 0.00201995461, 0.00121674489, 0.00120767392, 0.00363868242, 0.00224398682, 0.00294688414, 0.00218768185, 0.00107285858, 0.00128971145, 0.00323370309, 0.00223174482, 0.00307640061, 0.00201637321, 0.00117700698, 0.00122827466, 0.00392258307, 0.0022174709, 0.00286166486, 0.00205426454, 0.00112742907, 0.0012696631, 0.00336716161, 0.00233610789, 0.00300940615, 0.00200523715, 0.00121989555, 0.00120524445, 0.00367334997, 0.0022343304, 0.00292376545, 0.00215705042, 0.00106961536, 0.00129325641, 0.00320575619, 0.00222349353, 0.00304085761, 0.0019934962, 0.00115850172, 0.0012373816, 0.00384235219, 0.00221534492, 0.00284496928, 0.00201622909, 0.00109792966, 0.00128232921, 0.00322477007, 0.00229303003, 0.00298892008, 0.00198933575, 0.00118407898, 0.00120128412, 0.00353322085, 0.00221470813, 0.00289653032, 0.00216123159, 0.00105543132, 0.00128110731, 0.0031660425, 0.0022118534, 0.00303256302, 0.00202836469, 0.0011510388, 0.0012145401, 0.00384038663, 0.00221020915, 0.00281798327, 0.00206114724, 0.00107343006, 0.00124496361, 0.00329042296, 0.00228511752, 0.00298046996, 0.00202526082, 0.00116726547, 0.00114368531, 0.00364448526, 0.00221539778, 0.00291260355, 0.00219492195, 0.00101532892, 0.00124017859, 0.00322761806, 0.00220860098, 0.00303855562, 0.00202907342, 0.00111506635, 0.00120485318, 0.00384791032, 0.00216206186, 0.00285336864, 0.0020794156, 0.00105876673, 0.00124347571, 0.00322670536, 0.00230393372, 0.00300194602, 0.00203375798, 0.00116269221, 0.00117740512, 0.00358527969, 0.00222081132, 0.00292212283, 0.00219709636, 0.00105119869, 0.00128338556, 0.00314731523, 0.00217716768, 0.00304690073, 0.00203242386, 0.00111079228, 0.00120453408, 0.00371766929, 0.00213824795, 0.002845685, 0.0020722698, 0.00106600148, 0.00124414149, 0.00319612236, 0.00222742278, 0.00301001268, 0.00204330217, 0.00115672406, 0.00116847805, 0.00349539565, 0.00212174118, 0.00286645791, 0.00218172371, 0.00101765082, 0.0012495321, 0.00304892613, 0.00212871563, 0.00298919016, 0.00203555427, 0.0010938195, 0.00118658459, 0.00362013723, 0.00209950702, 0.00278942077, 0.00209526555, 0.00103738415, 0.00122428744, 0.00314082904, 0.00218489207, 0.00295861159, 0.00202885899, 0.00115601637, 0.0011388096, 0.00338893267, 0.00209417916, 0.00285463594, 0.00218108972, 0.00094108819, 0.00121706491, 0.00297510065, 0.00200334471, 0.00294373604, 0.0020223998, 0.00102256052, 0.00117181591, 0.00351743959, 0.00202226592, 0.00276202639, 0.00205809902, 0.000938766985, 0.00118773477, 0.00298385462, 0.0020629752, 0.00290244585, 0.00195905031, 0.0010101517, 0.0011228685, 0.00327513763, 0.00202038232, 0.00279048877, 0.00211671018, 0.000909229275, 0.00121935771, 0.00290487683, 0.0020044928, 0.00292441039, 0.00198960071, 0.0010017911, 0.00116459443, 0.00350297755, 0.00196934817, 0.00272350712, 0.00203423039, 0.000920534658, 0.0011865655, 0.00300317071, 0.00201488473, 0.00282640266, 0.00196945365, 0.00101502193, 0.00114318542, 0.00330654485, 0.0020086302, 0.00274086255, 0.00212891423, 0.000897894846, 0.00121428678, 0.00293940096, 0.00203344156, 0.0029375786, 0.00198090682, 0.000972007983, 0.00116550166, 0.00349984947, 0.00196119025, 0.00270659826, 0.00201795157, 0.000918360718, 0.00121156487, 0.0029798469, 0.00207499508, 0.00289906911, 0.00195740815, 0.00102642621, 0.00114516483, 0.0033072785, 0.00203948771, 0.00282863993, 0.0020756966, 0.00090492086, 0.00122197031, 0.00287867081, 0.00202996982, 0.00289342785, 0.00192835473, 0.000986975268, 0.00115201005, 0.0034185003, 0.00195043033, 0.00271506933, 0.00199470134, 0.000926100998, 0.00118060468, 0.00295183947, 0.00206445018, 0.00288641732, 0.00193471787, 0.00103277795, 0.00111262372, 0.00326507259, 0.00206121989, 0.00279818475, 0.00207454502, 0.00093175139, 0.00122452946, 0.00292991032, 0.00200591469, 0.00292060571, 0.00196869741, 0.000995148555, 0.00114585331, 0.00357456249, 0.00199733814, 0.00274981023, 0.0019755126, 0.000932344643, 0.00115873292, 0.00309854047, 0.0020527381, 0.00290672248, 0.00188107917, 0.000999698415, 0.001083993, 0.00331472978, 0.00194202468, 0.00275298161, 0.00199067127, 0.000870399759, 0.0011470071, 0.00288247014, 0.00193168886, 0.00288889674, 0.00189016096, 0.000961906393, 0.00110540073, 0.00349460472, 0.00186385424, 0.00272747292, 0.00192023511, 0.00093564525, 0.00111430918, 0.00296506076, 0.0019434623, 0.00277787354, 0.00182960019, 0.000984061859, 0.00102926546, 0.00320489379, 0.00193140772, 0.00270155491, 0.00196162309, 0.000921325642, 0.00114496343, 0.00286098127, 0.00194455415, 0.00279409252, 0.00180090719, 0.000978987082, 0.00110351213, 0.00352224335, 0.00196574652, 0.00259062229, 0.00181799941, 0.000918160425, 0.0011466624, 0.00295881415, 0.00195162452, 0.00270113908, 0.0017555143, 0.000978690805, 0.00106580101, 0.00323727098, 0.00200777524, 0.00262104697, 0.00188703206, 0.000872710196, 0.00115829858, 0.00296324026, 0.00200274703, 0.00269433693, 0.00173364358, 0.000971619738, 0.00112303265, 0.00353784394, 0.00199461216, 0.00254350039, 0.00177207089, 0.000891299569, 0.00114090089, 0.00297016255, 0.00211183308, 0.00268429122, 0.00175280403, 0.000978368684, 0.00107002247, 0.00324891135, 0.00206727814, 0.00262857205, 0.00185491878, 0.000868899922, 0.00116110418, 0.00289328443, 0.00207210821, 0.00275181513, 0.00175823621, 0.000954180607, 0.00112263695, 0.00340580405, 0.00207896437, 0.00259691081, 0.00182703487, 0.000910610368, 0.00117278448, 0.00292897457, 0.00221957336, 0.00272459281, 0.00175520161, 0.000986299478, 0.00110475952, 0.00311456597, 0.00216677925, 0.00261613424, 0.00189362315, 0.000855231367, 0.00117294653, 0.00277271727, 0.00214699912, 0.00271643954, 0.00174721435, 0.000936581753, 0.00112117222, 0.00324659934, 0.0020871358, 0.0025501675, 0.00178282242, 0.000876794569, 0.00113399769, 0.00282477983, 0.00224256096, 0.00271535991, 0.00175381359, 0.000983061036, 0.00109952257, 0.00312666409, 0.00213882606, 0.00259750127, 0.00189703191, 0.00084737601, 0.00115511927, 0.00276550534, 0.00211976911, 0.00271849427, 0.00176406419, 0.000928524649, 0.00112136768, 0.00330158765, 0.00206905208, 0.00252756709, 0.00180053606, 0.000882523484, 0.0011500048, 0.00292346487, 0.0021656137, 0.0026982592, 0.00176697841, 0.000972285983, 0.0010847192, 0.00316840922, 0.00205483846, 0.00259709475, 0.00186852983, 0.000841710251, 0.0011629092, 0.00286799972, 0.00210722396, 0.0027206759, 0.001731814, 0.000933739007, 0.00110228604, 0.00320900325, 0.00202150946, 0.0025268388, 0.00176373997, 0.000877238403, 0.0011282987, 0.00279905251, 0.00208944734, 0.00267641991, 0.00176957424, 0.000972716778, 0.00102978491, 0.00320645724, 0.00193563022, 0.00256343465, 0.00188115076, 0.000838440261, 0.00110492797, 0.00284800353, 0.00191951881, 0.00268563326, 0.00174949691, 0.0009306547, 0.00106632104, 0.0034343265, 0.00189134525, 0.00250223465, 0.001818105, 0.000869523268, 0.00108615716, 0.00296135992, 0.00197540736, 0.00271499832, 0.001731936, 0.000962000282, 0.0010455302, 0.00318118115, 0.00189076562, 0.0025799803, 0.00185770867, 0.000851546531, 0.00109899708, 0.00290488778, 0.00189317355, 0.00267274282, 0.00172072416, 0.000933032425, 0.00109016558, 0.00350021687, 0.00191221328, 0.00257792557, 0.00180276996, 0.000895687321, 0.00112945598, 0.00297716609, 0.00202832045, 0.00271363766, 0.00175429124, 0.00096927816, 0.00108384737, 0.0032400277, 0.00194289291, 0.0025890097, 0.00186829141, 0.000853701553, 0.00115328643, 0.00291896798, 0.00196908065, 0.00274206325, 0.00173872616, 0.000948163157, 0.00111689803, 0.00347740948, 0.00191227626, 0.00249640225, 0.00175853085, 0.00085012574, 0.00109176047, 0.00297243963, 0.00199331646, 0.00262159086, 0.00172809849, 0.000966505148, 0.00102596032, 0.00323786191, 0.00195738394, 0.00250452687, 0.00184885017, 0.000857046049, 0.00112910639, 0.00289220084, 0.00200145249, 0.00261356216, 0.00171010301, 0.00091412582, 0.00106459553, 0.00343277678, 0.00192271697, 0.00246859249, 0.00173248851, 0.000872809906, 0.00108314957, 0.00296497624, 0.00199775631, 0.00268724002, 0.00171489711, 0.000904034183, 0.000944628497, 0.00319857197, 0.00173950929, 0.00242213462, 0.00175926334, 0.000763153657, 0.00101553171, 0.0029005832, 0.00172590429, 0.00255685719, 0.0016593308, 0.000841936038, 0.000978571945, 0.00352894864, 0.00171134155, 0.00237117196, 0.00169762119, 0.000786544988, 0.00102464168, 0.0030824421, 0.00181228528, 0.0025393276, 0.00167964096, 0.000861977984, 0.00097491435, 0.00333913555, 0.00178546773, 0.0024356111, 0.00180578092, 0.000753220404, 0.00101763627, 0.00297358865, 0.00175547658, 0.00255310931, 0.0016665837, 0.000821633963, 0.000984014943, 0.00348535762, 0.00169704924, 0.00237206323, 0.00170777889, 0.000778648944, 0.00100204779, 0.00303622987, 0.00175464863, 0.00248460378, 0.00169467332, 0.000855136779, 0.000965436688, 0.00328485272, 0.00171179045, 0.0023834419, 0.00178444397, 0.00075195526, 0.00102715648, 0.00298911333, 0.00174409919, 0.00252514938, 0.00168118963, 0.000833482714, 0.000989960623, 0.0035124328, 0.00170922873, 0.00238532759, 0.00171444973, 0.000777173089, 0.00100777415, 0.00299225003, 0.00179266778, 0.00253971666, 0.0016857232, 0.000860284781, 0.00094429648, 0.00323129888, 0.00173276383, 0.00242600334, 0.001769886, 0.000749910134, 0.00100734679, 0.00291475747, 0.00174335379, 0.0025600479, 0.0016698509, 0.000832755992, 0.000977603719, 0.00347306766, 0.00170133053, 0.00238247425, 0.00169947301, 0.000777736481, 0.00100555469, 0.00293611875, 0.00179785711, 0.00253522117, 0.00167917414, 0.000865363167, 0.000952740724, 0.00323482533, 0.00173027476, 0.00246153376, 0.0017970521, 0.000759196293, 0.00101287267, 0.00290215295, 0.00173680705, 0.00261783763, 0.00168357871, 0.00084012252, 0.000965288549, 0.00345930783, 0.00169689977, 0.00240177196, 0.00171280769, 0.000787636323, 0.000995467068, 0.00297917402, 0.00176772894, 0.00255860155, 0.00167803082, 0.00088261941, 0.000947492197, 0.00331725413, 0.00172250241, 0.00243668072, 0.00178255769, 0.000763069023, 0.000997993979, 0.00291948835, 0.00170815771, 0.00254579773, 0.00167692301, 0.000841627654, 0.000974496827, 0.0034936436, 0.00168944511, 0.00238204561, 0.00170694746, 0.000779569207, 0.00100526412, 0.00299340929, 0.00175420195, 0.0025111672, 0.00166387588, 0.000863378227, 0.000945383508, 0.0032605445, 0.00172028493, 0.00243773335, 0.00178272242, 0.000758217997, 0.00101396127, 0.00291942852, 0.00169369765, 0.00255042966, 0.00166255829, 0.000821162423, 0.000976649462, 0.00343904039, 0.00167798507, 0.00237711705, 0.00168953196, 0.000771280436, 0.00101227255, 0.00297064683, 0.0017817223, 0.00250705238, 0.00167016732, 0.000862763496, 0.000969936838, 0.00322680967, 0.00170263986, 0.00238788873, 0.00175017177, 0.000754353881, 0.00104142807, 0.0029247466, 0.00172886357, 0.00254366267, 0.00167666294, 0.000838413136, 0.000991481356, 0.00341938948, 0.00171550119, 0.00235356623, 0.00169862038, 0.00078972074, 0.000996583141, 0.00286898483, 0.00178223697, 0.00242814166, 0.00169207552, 0.000882773253, 0.000945464126, 0.00315524032, 0.00167680497, 0.00234868517, 0.00178605015, 0.000772032712, 0.00100465224, 0.00288249226, 0.00171300513, 0.00246755802, 0.00169478636, 0.000850457582, 0.000968219887, 0.00342810806, 0.0016957653, 0.00233626273, 0.00171963661, 0.000790809281, 0.000963852217, 0.00294003543, 0.00174559571, 0.00246752519, 0.0017052379, 0.000896389072, 0.000919022074, 0.00318524567, 0.00172440091, 0.00234444579, 0.00177727791, 0.000761811389, 0.000986477593, 0.00287610735, 0.00169601082, 0.00246769167, 0.00169245247, 0.000859543215, 0.000979639008, 0.00340741174, 0.00169160101, 0.00231232075, 0.00174431666, 0.00082139601, 0.00103494583, 0.00305674877, 0.00181209529, 0.00252042222, 0.00173813035, 0.000929528323, 0.00096964807, 0.00328402873, 0.00164047128, 0.0023849823, 0.00187813572, 0.000831270649, 0.00103601813, 0.00301693683, 0.00164535781, 0.00251442054, 0.00175335782, 0.000901378924, 0.000982193276, 0.00347945746, 0.00164457178, 0.00237150001, 0.00180746464, 0.000862503424, 0.000998511445, 0.00297615002, 0.001718838, 0.00248796935, 0.00177275285, 0.000940257392, 0.000946016517, 0.00332501042, 0.00165375147, 0.00234758435, 0.00189443887, 0.000819592329, 0.00101199874, 0.00299387192, 0.00164966681, 0.00252692751, 0.0017899035, 0.000905199442, 0.00098375068, 0.00360562536, 0.00164745678, 0.00235677301, 0.00181456911, 0.000850299082, 0.0010035641, 0.00306149921, 0.00170297304, 0.00248162868, 0.0017633657, 0.000924822525, 0.000928471913, 0.00329357875, 0.00164665864, 0.00236690184, 0.00186624739, 0.000809721998, 0.000989154563, 0.00292673614, 0.00162059825, 0.00249467907, 0.00174033258, 0.000883072789, 0.000955410593, 0.00345391058, 0.00160252908, 0.00232059998, 0.00181088329, 0.000839079265, 0.00101335812, 0.00308278971, 0.00165907654, 0.00247917674, 0.00174147438, 0.000915006793, 0.000949784298, 0.00332682021, 0.00159516849, 0.00235071732, 0.00188287429, 0.000797092158, 0.000993573922, 0.00291785784, 0.00161281717, 0.00248215394, 0.00175916031, 0.00087293511, 0.000948000117, 0.00338467769, 0.00155440264, 0.00230655749, 0.00180443376, 0.00082759402, 0.000971977541, 0.00291053369, 0.00162723614, 0.00246146112, 0.00176762033, 0.000906110625, 0.000918774749, 0.00317223649, 0.00155153766, 0.00235784939, 0.001865678, 0.000786526303, 0.000968814653, 0.00282469927, 0.00156104541, 0.00249156961, 0.0017556604, 0.000870623277, 0.000946947082, 0.00335014053, 0.00154279172, 0.0023533986, 0.00179011992, 0.000822805625, 0.000969073095, 0.00290362025, 0.00163461512, 0.00248239702, 0.00175902213, 0.000905367604, 0.000916008255, 0.0031860678, 0.00156997412, 0.00237578084, 0.00187036896, 0.000803054543, 0.000982438447, 0.00281044189, 0.00155570416, 0.00247926661, 0.00177237636, 0.000889463699, 0.000952375005, 0.00331021636, 0.00152774842, 0.00229896582, 0.0017817698, 0.000837658881, 0.000969423156, 0.00284494483, 0.00158039981, 0.00243632938, 0.00174220244, 0.000906011846, 0.000897781458, 0.00309928576, 0.00153380551, 0.00232079509, 0.00184056198, 0.000789540587, 0.000956389646, 0.00276907813, 0.00151847419, 0.00242903898, 0.0017583702, 0.000867276918, 0.000906666333, 0.0032357017, 0.00150949031, 0.0022647283, 0.00178735296, 0.000814888743, 0.000936076744, 0.00280502159, 0.00161225384, 0.00242087105, 0.00174441712, 0.000902630214, 0.000890790951, 0.00305677764, 0.00158245664, 0.00231976295, 0.00187264127, 0.000788893725, 0.000949833251, 0.0027736323, 0.0015665614, 0.0024956502, 0.00178431149, 0.000868814706, 0.000926557288, 0.00326516409, 0.00154256949, 0.00227968837, 0.00179393112, 0.000796560314, 0.000947792898, 0.00278619304, 0.00165992475, 0.00241389824, 0.00177355448, 0.000875942118, 0.000880978012, 0.00302671688, 0.00160634657, 0.00231241179, 0.0018656418, 0.000767843914, 0.000953465351, 0.00272071362, 0.00160648196, 0.00243845, 0.00176581996, 0.000845238159, 0.000907923328, 0.00320061459, 0.00156326394, 0.00226064911, 0.00179375522, 0.000794881489, 0.000939098012, 0.00278216042, 0.00172319461, 0.0024104272, 0.00174326589, 0.000885178044, 0.000888409151, 0.00303440308, 0.0016347816, 0.00231368374, 0.00187840755, 0.000767101592, 0.000943493447, 0.00273730396, 0.00163420592, 0.00240527838, 0.00176250888, 0.000843599148, 0.000908235204, 0.00322386925, 0.00155741, 0.00224807719, 0.00179890241, 0.000790403166, 0.000927925517, 0.00277537014, 0.00162004773, 0.00241134479, 0.00175608834, 0.000874332676, 0.000879338011, 0.00302869594, 0.0015906411, 0.00230504619, 0.00186031451, 0.000767852704, 0.000937067787, 0.00274652732, 0.00163608964, 0.00242417143, 0.00173633662, 0.000849938137, 0.000901603955, 0.00325689092, 0.00164812512, 0.00225689705, 0.00178817508, 0.000788127305, 0.000929861388, 0.00279410835, 0.0017233633, 0.0024231812, 0.00177177915, 0.000877831597, 0.000872768695, 0.00302239042, 0.00163199485, 0.00232322677, 0.0019017373, 0.000770543527, 0.000926590001, 0.0026958494, 0.00168719399, 0.00244271057, 0.00178731885, 0.000829452474, 0.000887805771, 0.00323493895, 0.00165797281, 0.00230085873, 0.00181208865, 0.000795000407, 0.000930865761, 0.00276840129, 0.00176241412, 0.00241260324, 0.00176150992, 0.000889913412, 0.000904377084, 0.00304101384, 0.00164645177, 0.00235502934, 0.00189009728, 0.000765865028, 0.000957025331, 0.00271018432, 0.00168402691, 0.00244538183, 0.00179300748, 0.000864603266, 0.00093760353, 0.00325150206, 0.00165764929, 0.00228424557, 0.00180093269, 0.000788668985, 0.000950489019, 0.00277551915, 0.00170855131, 0.00245908438, 0.00176447548, 0.000879184692, 0.000891800271, 0.00306259422, 0.00158668263, 0.00235104794, 0.00188923755, 0.000779644703, 0.000947567634, 0.00270922179, 0.00161713501, 0.00244522654, 0.00178273767, 0.000849682314, 0.00089752319, 0.00321888691, 0.00160509604, 0.00229470083, 0.00182956364, 0.000794516469, 0.000927304965, 0.00278218137, 0.00168540073, 0.00244257553, 0.00177324715, 0.000880789594, 0.000880052219, 0.00303283683, 0.00160896336, 0.00234731403, 0.00191971054, 0.000759225513, 0.000919889717, 0.00273195631, 0.00164872699, 0.00248748297, 0.0018023462, 0.000842233712, 0.000887391332, 0.00323756761, 0.00162309222, 0.00231083808, 0.00184630859, 0.000781092211, 0.000910209608, 0.00277934247, 0.00169641024, 0.00248941267, 0.00180105958, 0.000866469985, 0.000853450212, 0.00303090131, 0.00163077004, 0.00238499162, 0.00194073771, 0.000755020999, 0.000907847774, 0.0027354795, 0.00163999328, 0.00251964293, 0.00185213878, 0.0008383448, 0.000877772633, 0.0032729588, 0.00163532817, 0.00236773654, 0.00188717863, 0.000785793178, 0.000917751924, 0.00282177539, 0.00172011391, 0.00246782205, 0.00184523687, 0.000876284379, 0.000874603516, 0.00315034017, 0.00168493134, 0.00239038421, 0.00196853024, 0.000766407873, 0.000936066092, 0.00279486831, 0.00169113174, 0.00249606301, 0.00186250638, 0.00084698206, 0.000890872383, 0.00329444627, 0.00166836509, 0.00233425177, 0.00189194386, 0.000791823142, 0.000926615612, 0.00283398712, 0.00172910152, 0.00248855888, 0.00185210025, 0.000877566927, 0.000870410993, 0.00307145133, 0.00164446817, 0.00235094805, 0.00196201168, 0.000755214191, 0.000936662429, 0.00276095117, 0.00167259818, 0.00247708941, 0.00184766774, 0.000834579521, 0.000892070122, 0.00326723047, 0.00164330844, 0.00231957575, 0.00189024734, 0.000772530911, 0.000914673787, 0.00278454903, 0.00172486459, 0.00241352385, 0.00184276013, 0.000863681897, 0.000865660026, 0.00304639805, 0.00164822396, 0.00232617045, 0.00196692278, 0.000756443653, 0.000918639067, 0.00273850164, 0.00165984756, 0.00244104024, 0.00185140723, 0.000834662234, 0.000887038361, 0.00326705328, 0.00162531924, 0.00227033277, 0.00188028393, 0.000776319706, 0.000924024964, 0.00283044553, 0.00170503999, 0.00242544943, 0.00183005841, 0.000857851293, 0.000866837509, 0.00309740333, 0.00163670676, 0.00232175831, 0.00197170861, 0.000755086774, 0.000922766863, 0.00277835829, 0.00165374123, 0.00243041478, 0.00185198907, 0.000830312376, 0.000888381212, 0.00330941682, 0.00162056915, 0.0022750881, 0.00190649042, 0.000789315673, 0.000927589135, 0.00285892794, 0.0017138957, 0.00242337841, 0.0018486575, 0.000876360282, 0.000899137056, 0.00310127414, 0.00165018206, 0.00232163654, 0.00197492237, 0.000753710396, 0.000949111301, 0.00276246807, 0.00163128169, 0.00244347495, 0.00186986069, 0.000834346516, 0.000912292046, 0.00327936676, 0.00163204758, 0.00227744109, 0.00192176562, 0.000768288912, 0.000914978096, 0.0028279915, 0.00178347598, 0.00243956479, 0.00185841892, 0.000853933394, 0.000858817075, 0.00308374059, 0.00167465117, 0.00230915472, 0.00197669771, 0.000744860445, 0.000912375457, 0.00273693702, 0.00166423887, 0.00243363623, 0.00185769214, 0.000824713905, 0.000898998289, 0.00328581454, 0.00159737247, 0.00228640507, 0.00191042852, 0.000775454566, 0.000929062604, 0.00281999283, 0.00168927212, 0.00242318003, 0.00184454757, 0.000856018101, 0.000875371683, 0.00307571748, 0.00161896972, 0.002317545, 0.00197843695, 0.000748608494, 0.000937762205, 0.00279851444, 0.00161793665, 0.00244985055, 0.0018555905, 0.000824049348, 0.000895297853, 0.0032551405, 0.00158436829, 0.00227776496, 0.00194952276, 0.000780716829, 0.000942568469, 0.00278173829, 0.00168516964, 0.00242645107, 0.00186753762, 0.000855274906, 0.000874216086, 0.00305976649, 0.00161518215, 0.00231976411, 0.00196393812, 0.000747140322, 0.000929307425, 0.00275806827, 0.00165045226, 0.00247555808, 0.00185345893, 0.000833601516, 0.000892759708, 0.00332055194, 0.00164086092, 0.00229036366, 0.00189450558, 0.000775443506, 0.000918701116, 0.00283115893, 0.00173911185, 0.00242932676, 0.00182405545, 0.000863409892, 0.000868732226, 0.00306121586, 0.00167546712, 0.00241408194, 0.00196719961, 0.00075486768, 0.000933482312, 0.00277375383, 0.00167623337, 0.00246523879, 0.00183022569, 0.00082141679, 0.000893633754, 0.00326067791, 0.00162498176, 0.0023009046, 0.00187704398, 0.00078361755, 0.000931508141, 0.00283105415, 0.00172107806, 0.00237853127, 0.00181884237, 0.000867641473, 0.000881645305, 0.0031201879, 0.00165129569, 0.00229814136, 0.00195729919, 0.000764700351, 0.000942652405, 0.00278920075, 0.00167887053, 0.00239406899, 0.00183802831, 0.000837171334, 0.000900801097, 0.00335370633, 0.0016673028, 0.00224703341, 0.00187514734, 0.000781419396, 0.000929683389, 0.00286086998, 0.00174267509, 0.00237976923, 0.0018249586, 0.000869798299, 0.000878428633, 0.00312298164, 0.00167731917, 0.00228358316, 0.0019522896, 0.000759054848, 0.000936580822, 0.00281768199, 0.00170285953, 0.00242217514, 0.00185054401, 0.00084509037, 0.000910328876, 0.00332931126, 0.00167523162, 0.00225259084, 0.00188255322, 0.00079196837, 0.000935760268, 0.00283744442, 0.0017576078, 0.00238516158, 0.00181962014, 0.000878193008, 0.00088042795, 0.0031178866, 0.0016513844, 0.00228567305, 0.0019521697, 0.000761141186, 0.000941003964, 0.00278921821, 0.00167486328, 0.00241895579, 0.00183363841, 0.000843220681, 0.000900720363, 0.00330242841, 0.00165040058, 0.00224153022, 0.00187506422, 0.000787823985, 0.000928224705, 0.00284465798, 0.00174476672, 0.00238865335, 0.00183163048, 0.000869688112, 0.000871880213, 0.00310215401, 0.00165240676, 0.00227733166, 0.00196147407, 0.000760724652, 0.000935073534, 0.00278195785, 0.00164639216, 0.0024012716, 0.00185080664, 0.000844468945, 0.000903388311, 0.0033037283, 0.0016329647, 0.00222981069, 0.00188642612, 0.000791240425, 0.000930057256, 0.00283630611, 0.00170165778, 0.00236813724, 0.00182812731, 0.00087774836, 0.000887826027, 0.0030894524, 0.00163447356, 0.00227996381, 0.00193998427, 0.000766282901, 0.000931628863, 0.00278414274, 0.00162353134, 0.00239368295, 0.00184745865, 0.000837228785, 0.000920964056, 0.00332332146, 0.00161604292, 0.00222234405, 0.00190898008, 0.00078253157, 0.000934709737, 0.00284184609, 0.00172047829, 0.00238921354, 0.0018635164, 0.000865744951, 0.000883734378, 0.00311013055, 0.00164805283, 0.00227335445, 0.0019799287, 0.000761864358, 0.000940538768, 0.00278837187, 0.00165494473, 0.00240218244, 0.0018465406, 0.000845612725, 0.00090296485, 0.00330248359, 0.0016271834, 0.00223005703, 0.00190414535, 0.000793844461, 0.000938034791, 0.00283973222, 0.00170504965, 0.00239528553, 0.00183711527, 0.000875246187, 0.000885371934, 0.00308125862, 0.00162442413, 0.00228298968, 0.00195692759, 0.000769692997, 0.000939921534, 0.00277951313, 0.00166804506, 0.00238885893, 0.00185706245, 0.0008554784, 0.000913968193, 0.00330761517, 0.00164038851, 0.00223654695, 0.00191363436, 0.000801764603, 0.000949992915, 0.00285958499, 0.00174109405, 0.00237526535, 0.00183381815, 0.000874507765, 0.000884094858, 0.00310911378, 0.00165608595, 0.00227417122, 0.00195824681, 0.000774303451, 0.000957330456, 0.00281669735, 0.0016627087, 0.00240957527, 0.00187731534, 0.000868150557, 0.00093317026, 0.00342410943, 0.00163686939, 0.00224372395, 0.00192908442, 0.000820583955, 0.000964705716, 0.00289537897, 0.00174744637, 0.00237961533, 0.00188029942, 0.000907666807, 0.000906574365, 0.00319011835, 0.00164473592, 0.00228151726, 0.00201578508, 0.00079864508, 0.000964353734, 0.00285166898, 0.00168209593, 0.00241966918, 0.00189138937, 0.0008938752, 0.000922314648, 0.00335543137, 0.0016637356, 0.00226335297, 0.00190449599, 0.000822745729, 0.00095914898, 0.00286169979, 0.00175598974, 0.00240279245, 0.00185950089, 0.000902451342, 0.000908616988, 0.0031133506, 0.00167440891, 0.00228848355, 0.00198452291, 0.000792558363, 0.000962003891, 0.00277492125, 0.00167593197, 0.00241884543, 0.00188088021, 0.000875984959, 0.0009299714, 0.00334512535, 0.00165472506, 0.00225949474, 0.001928863, 0.000822621863, 0.000956028816, 0.00284674205, 0.00171846163, 0.00238849525, 0.00185742241, 0.000911880634, 0.0009069675, 0.00309109967, 0.00163931027, 0.00226625963, 0.00195108005, 0.000794188411, 0.000958948454, 0.00274202507, 0.00163298962, 0.00240091165, 0.00184696272, 0.000869173207, 0.000914541306, 0.00328130461, 0.00162004773, 0.00223317649, 0.00187621254, 0.000819417066, 0.000949246576, 0.002828656, 0.00169253128, 0.00239014439, 0.00183714519, 0.000905492285, 0.000907706679, 0.00307724485, 0.00158273696, 0.00227396772, 0.00198934227, 0.000791737111, 0.000959240482, 0.00279751699, 0.00161947473, 0.00241184141, 0.00189567811, 0.000890032446, 0.000938772399, 0.00335422764, 0.00161204569, 0.00224719825, 0.00193486887, 0.000829119817, 0.000968121691, 0.00283902604, 0.00168440689, 0.00239956914, 0.00187087734, 0.000917570083, 0.000893993187, 0.00311264186, 0.00161335466, 0.00228952244, 0.00203737477, 0.000806559343, 0.000971208734, 0.00279760989, 0.00162363634, 0.00242249668, 0.00194711122, 0.00088788697, 0.000927410088, 0.00333623937, 0.00160361268, 0.00227531302, 0.00198576599, 0.000832715188, 0.000970764202, 0.00287110126, 0.00164945947, 0.00241720979, 0.00192343269, 0.000927948859, 0.000919593615, 0.00314551429, 0.00159475626, 0.00231414824, 0.00201678299, 0.000801773451, 0.000982781989, 0.00285332766, 0.00162935234, 0.00244834065, 0.00188628421, 0.000894312107, 0.000945165055, 0.0033450902, 0.00160692015, 0.00228199712, 0.00194733078, 0.000839698303, 0.000962628343, 0.00288154674, 0.00175831071, 0.00245803082, 0.0018890244, 0.000924207212, 0.000910427247, 0.00311352662, 0.00161313196, 0.00233013579, 0.00203216379, 0.000808807497, 0.000973463117, 0.0027969887, 0.00162414275, 0.00246280758, 0.00190389005, 0.000908574497, 0.000933849718, 0.00335046346, 0.00157218671, 0.00227234466, 0.00193598878, 0.000840390625, 0.000957004784, 0.00288680173, 0.00164167432, 0.00243516476, 0.0018882819, 0.000927979767, 0.000904910557, 0.0031298378, 0.00159491878, 0.00231205556, 0.00203313283, 0.000804775918, 0.000949209847, 0.00282008015, 0.00155570055, 0.00240870891, 0.00191830413, 0.00090413657, 0.000931547198, 0.00332128769, 0.0015564888, 0.00224666158, 0.00197303598, 0.000840854424, 0.000962923747, 0.00286716106, 0.00163330522, 0.00240905071, 0.0019041074, 0.000934683834, 0.000900530722, 0.00315129501, 0.00153988309, 0.00227183546, 0.00200795359, 0.000814939965, 0.000951743277, 0.00280555477, 0.00158666365, 0.0024045466, 0.00189549231, 0.000897993217, 0.000926034467, 0.00335281575, 0.00157915498, 0.00225035101, 0.00195422862, 0.000849409145, 0.000970657042, 0.00289223529, 0.00163662399, 0.00242433767, 0.00188819203, 0.000940207334, 0.000888202223, 0.00314540043, 0.00155977055, 0.00232286635, 0.00205118256, 0.000822415343, 0.000973627262, 0.00287553016, 0.00164949731, 0.00244549615, 0.00194922602, 0.000911923125, 0.000939853024, 0.00344136474, 0.00164060469, 0.0022484751, 0.00197487161, 0.000841093191, 0.000966718828, 0.00294566271, 0.00171175867, 0.00241129333, 0.00191300618, 0.000941453676, 0.000917139521, 0.00323651382, 0.00166740757, 0.00230291742, 0.00205783662, 0.000820944551, 0.000969608256, 0.00287084188, 0.0016578536, 0.00243545463, 0.00192868232, 0.000905834429, 0.000932343246, 0.00343399378, 0.00165556895, 0.00226933812, 0.00197762181, 0.000845085131, 0.000964060659, 0.00291894283, 0.00174865767, 0.00242764014, 0.00193722581, 0.000945200736, 0.000923002022, 0.00322388764, 0.00164556142, 0.00230836356, 0.00206285669, 0.000820748217, 0.000989869121, 0.00286888098, 0.00166481792, 0.00242439867, 0.00191967876, 0.000897591643, 0.000947901222, 0.00341782812, 0.00163393829, 0.00225509121, 0.00194044237, 0.00083576137, 0.000978766708, 0.00289752334, 0.00169160997, 0.00239550904, 0.00188366999, 0.00092673226, 0.000917521073, 0.00316903717, 0.00160330592, 0.00228958367, 0.00202564267, 0.000814828905, 0.000982788159, 0.0028538378, 0.00165873847, 0.00242271437, 0.00191640621, 0.000908224843, 0.000946556451, 0.00341652217, 0.0016230226, 0.0022423421, 0.00196962315, 0.000848300231, 0.000973847229, 0.00293047586, 0.00169013208, 0.00241498835, 0.00192124245, 0.000937845267, 0.000916987134, 0.00317940046, 0.00166212942, 0.00229536416, 0.0020175653, 0.000802951225, 0.000974352064, 0.00285243802, 0.00165410584, 0.00242379075, 0.00192630093, 0.000908031885, 0.000945908832, 0.00341243017, 0.00159594195, 0.00224302709, 0.00194267835, 0.000844703929, 0.000964321953, 0.0029073332, 0.00167610822, 0.00240402948, 0.0018929895, 0.00093409582, 0.00091659493, 0.00318608456, 0.00159953372, 0.00227307342, 0.00202130852, 0.000808547309, 0.000981861958, 0.00284536136, 0.00160802528, 0.00241784914, 0.00192272617, 0.000890894502, 0.000945440785, 0.0034205399, 0.00157214177, 0.00223689596, 0.00196374906, 0.000846711628, 0.000963387662, 0.00297292741, 0.00165445171, 0.00238954416, 0.00189897954, 0.000940239406, 0.000916299236, 0.00326455594, 0.00161231821, 0.00228110934, 0.00203096867, 0.000822380476, 0.000957574463, 0.00292008673, 0.0016081715, 0.00241228635, 0.00193273544, 0.000904636399, 0.000895206991, 0.00344785955, 0.00157677801, 0.00223919586, 0.00196601939, 0.000847435731, 0.000939525838, 0.00295112398, 0.00171948026, 0.00240171584, 0.00189779594, 0.000937442412, 0.000865053968, 0.00322071533, 0.00164259051, 0.0022686494, 0.00207893364, 0.000828127959, 0.000990314409, 0.00286769867, 0.00165536394, 0.00238435413, 0.00191513705, 0.000897304271, 0.000932966592, 0.00347086391, 0.00160398148, 0.00222161133, 0.0019742928, 0.000851815508, 0.000962483871, 0.00298949145, 0.00166762993, 0.00237009162, 0.00191461935, 0.000932811934, 0.000909579336, 0.00325222523, 0.00160409533, 0.00226050988, 0.00208126963, 0.000820579706, 0.000977683929, 0.00292269397, 0.00161261624, 0.00239107572, 0.00195505284, 0.000909302849, 0.000933102565, 0.00350351329, 0.00160278764, 0.0022150781, 0.00196674583, 0.000854404236, 0.000959610101, 0.00300047756, 0.00167639158, 0.00236921222, 0.00189462304, 0.000947815948, 0.000899134146, 0.00325241266, 0.00165287335, 0.00224846322, 0.00205132714, 0.000826367817, 0.000949331967, 0.00290553714, 0.00163277518, 0.00239191973, 0.00195012963, 0.000918963808, 0.000920517545, 0.00348206703, 0.00158384652, 0.00220401166, 0.00196612417, 0.000858312356, 0.000950812886, 0.0029982503, 0.0016629335, 0.0023854319, 0.00191943487, 0.000955716823, 0.000898147235, 0.00322270044, 0.00159505231, 0.00226906058, 0.00206463202, 0.000838161155, 0.00095456664, 0.00291323639, 0.00163071579, 0.00238603214, 0.00194294006, 0.000923427811, 0.000915373035, 0.00343228271, 0.00156173226, 0.00221805763, 0.00195565773, 0.000863560883, 0.000954857154, 0.00291466177, 0.0016462073, 0.0023993589, 0.0018881039, 0.000970465073, 0.000905996305, 0.00317942491, 0.00161491381, 0.00229219487, 0.00205023238, 0.000848388358, 0.000961425365, 0.0028360982, 0.00162074645, 0.00241145957, 0.00194773485, 0.000940326485, 0.00089280057, 0.00336068054, 0.00164195581, 0.00223945826, 0.00196735049, 0.000875513128, 0.000935385877, 0.00286438176, 0.00164830242, 0.00238552247, 0.00190182135, 0.00094888889, 0.000855210121, 0.00305602816, 0.00156107359, 0.00224145129, 0.00201530848, 0.000825495867, 0.00092121854, 0.00279146037, 0.00164418807, 0.00237600785, 0.00189571327, 0.000919406884, 0.000869632582, 0.00327944919, 0.00156938308, 0.00221238611, 0.00193804817, 0.000859378255, 0.000883846369, 0.00277565117, 0.00170196162, 0.00236847997, 0.00189000356, 0.000949573063, 0.000843946473, 0.00308687193, 0.00166526821, 0.0022549422, 0.00200864091, 0.000831424375, 0.000913431111, 0.00277564046, 0.00172820385, 0.00240528979, 0.0018739918, 0.000922717736, 0.000873659854, 0.00329406094, 0.0017015679, 0.00222804397, 0.00190642138, 0.000869172858, 0.000898938684, 0.00284152175, 0.0017871767, 0.00240407628, 0.00185158884, 0.0009549323, 0.000851777382, 0.00311766146, 0.0017160998, 0.00227493839, 0.0019756048, 0.000830479315, 0.000910582254, 0.00278379605, 0.00176538294, 0.00241638185, 0.00189701736, 0.000917242258, 0.000859662832, 0.00331155979, 0.0016926208, 0.00225252891, 0.00193118537, 0.000863276247, 0.000894564437, 0.00286371587, 0.00174939691, 0.00241145119, 0.00187942002, 0.000930587295, 0.000845934323, 0.00311430381, 0.00165863894, 0.00227818359, 0.00201703561, 0.000821733847, 0.000950801186, 0.00279642618, 0.00164113438, 0.00241676136, 0.00191921531, 0.000925401633, 0.000907139853, 0.00330089359, 0.0016354192, 0.00222500181, 0.00194685534, 0.000859910215, 0.00094007299, 0.00284322863, 0.00169575389, 0.00238836464, 0.00186714833, 0.000954625255, 0.000844801776, 0.00306920661, 0.00158935285, 0.00224693515, 0.00198385795, 0.000839264714, 0.000912462943, 0.00279524038, 0.00165277498, 0.00240301643, 0.00188995071, 0.000933709205, 0.000898706669, 0.00333586335, 0.00164898217, 0.00223399466, 0.0019353145, 0.000884056033, 0.000950152695, 0.002902393, 0.00178096688, 0.00240227138, 0.00189144968, 0.00100488332, 0.000908387592, 0.00311707449, 0.00162830157, 0.00228118314, 0.00201735226, 0.000846841605, 0.000964007457, 0.00279051671, 0.00165488024, 0.0024106577, 0.00188511761, 0.000932725728, 0.000912524119, 0.00331293885, 0.00154611329, 0.00223311922, 0.00193868682, 0.000874364399, 0.000950462301, 0.00283788145, 0.00154015282, 0.00237787934, 0.00186170079, 0.000961603131, 0.00087424193, 0.00307525578, 0.0015278653, 0.00225525489, 0.00197942182, 0.000846859359, 0.000924034102, 0.00269702147, 0.00152188388, 0.00237919181, 0.00191878073, 0.000940388185, 0.000885864371, 0.00322756125, 0.00150252238, 0.00220763031, 0.00190053659, 0.00087659416, 0.000921373954, 0.00284207566, 0.00160011859, 0.00237137964, 0.00184626994, 0.000961846847, 0.000857764506, 0.00305536971, 0.00159894908, 0.00226715906, 0.00198607775, 0.000841453206, 0.000931899587, 0.00274992501, 0.00159630366, 0.00238508917, 0.00187909417, 0.000926004897, 0.000882169115, 0.00325342687, 0.00151235145, 0.00221270486, 0.0019116383, 0.00087004446, 0.000904631685, 0.00276775099, 0.00165948726, 0.00237783417, 0.00186027109, 0.000954190618, 0.000825821131, 0.00301732821, 0.0015690655, 0.00221360242, 0.00198781397, 0.000830995035, 0.000903307868, 0.0027457464, 0.00162132818, 0.0023822363, 0.00181432383, 0.000917273283, 0.000862004643, 0.00329104392, 0.00159397221, 0.00218600477, 0.00191269384, 0.000847152842, 0.0008919026, 0.00283422042, 0.00165863184, 0.00236410997, 0.0018599726, 0.00094303739, 0.00083269726, 0.00308917672, 0.0015284234, 0.00222322717, 0.00196820265, 0.000823933515, 0.000893241668, 0.00278501655, 0.00158973795, 0.00237902207, 0.00189454155, 0.000904394197, 0.000837356434, 0.00332121993, 0.00155839359, 0.00221702992, 0.00193001283, 0.000843006885, 0.000896973477, 0.00285855029, 0.00161308201, 0.002380752, 0.00188325043, 0.000938399986, 0.000833866012, 0.00313208066, 0.001527549, 0.00223048381, 0.00201362045, 0.000820779474, 0.000891771051, 0.00287344563, 0.00154557975, 0.002360204, 0.00189932133, 0.000909899129, 0.000859773776, 0.00332815805, 0.0015531989, 0.00220582867, 0.0019568929, 0.000841677771, 0.000901782594, 0.00288012903, 0.00165243179, 0.00238233595, 0.00188286079, 0.000916781777, 0.000816289918, 0.00311964541, 0.0015790941, 0.00223976281, 0.00198040181, 0.000798685476, 0.000873133831, 0.00276635122, 0.00162250805, 0.00239804573, 0.0018932221, 0.000908051443, 0.000838282926, 0.00334481825, 0.00158522243, 0.00221962202, 0.00194394344, 0.000840694294, 0.0008629238, 0.00287539605, 0.00159295276, 0.00237413822, 0.00187146687, 0.000916032644, 0.000802365772, 0.00313538569, 0.00148985221, 0.00223264401, 0.00195740443, 0.000805497461, 0.000878504361, 0.00282805739, 0.00156506232, 0.00236143265, 0.00187044276, 0.000903848035, 0.000839625543, 0.00334510626, 0.00150660193, 0.00219201669, 0.00191697897, 0.000850378419, 0.000872825738, 0.00291551673, 0.0015654267, 0.00236715097, 0.0018712309, 0.000940484577, 0.000825642084, 0.00318956608, 0.00148935139, 0.00226837187, 0.00199880241, 0.000823804818, 0.000885620015, 0.00286279805, 0.0015477814, 0.00238367333, 0.00189074583, 0.000908833405, 0.000835621147, 0.00338827213, 0.00153249374, 0.00220688432, 0.00192827382, 0.000835229584, 0.000869242358, 0.00290781446, 0.00149700837, 0.0023467578, 0.00187545177, 0.000930929207, 0.000830926176, 0.00319479196, 0.00146647089, 0.002213798, 0.00199937494, 0.000815540436, 0.000898012426, 0.00286920415, 0.00145463482, 0.00238051661, 0.00190702314, 0.000940457161, 0.000866647577, 0.0034761352, 0.00151859212, 0.00219119713, 0.00185014214, 0.000846999872, 0.000893225078, 0.00294360472, 0.0016016101, 0.00233501615, 0.00181216619, 0.000936524593, 0.000843902701, 0.0032078689, 0.00160895952, 0.00222659647, 0.00193124311, 0.000819486915, 0.000923559768, 0.00287241745, 0.00166180602, 0.00239340402, 0.00183021883, 0.000921208935, 0.000878916762, 0.00343722338, 0.00169671164, 0.00220987923, 0.00187560078, 0.0008613338, 0.000915115757, 0.00297232671, 0.00171576894, 0.00238594902, 0.00182224275, 0.000944362197, 0.0008423088, 0.00324095506, 0.00156927318, 0.00226387591, 0.00194525765, 0.000831158191, 0.000925783475, 0.00290384516, 0.00161126081, 0.00238711643, 0.00181944342, 0.000923266809, 0.00089108973, 0.00343733118, 0.00163869397, 0.00222244114, 0.00187545875, 0.000856495812, 0.000917495694, 0.0029269224, 0.00166949339, 0.00238195062, 0.00180813752, 0.000955516065, 0.000865732552, 0.00320197362, 0.00160729047, 0.00224574679, 0.00195362046, 0.000825934869, 0.000928700669, 0.00289820926, 0.00157362618, 0.00236932817, 0.00182744185, 0.000909076771, 0.000877105456, 0.00338209351, 0.00153174961, 0.00220807036, 0.00184468809, 0.000831945741, 0.000910513161, 0.00287398859, 0.0016633136, 0.00240952405, 0.00179131655, 0.000918204896, 0.000841152621, 0.00314116781, 0.00165611028, 0.00228840718, 0.00191617641, 0.000800653361, 0.000922435836, 0.00281857327, 0.00167580124, 0.00243616034, 0.00182043517, 0.000894324505, 0.000871347846, 0.00331856916, 0.00160700455, 0.00223883265, 0.00184462941, 0.000833705242, 0.000902623753, 0.00285393163, 0.00170540356, 0.00232832599, 0.00184803188, 0.000930823153, 0.000822197064, 0.00313825463, 0.00170608074, 0.00218708045, 0.00193900045, 0.000793247833, 0.000887884875, 0.0028153609, 0.00151217286, 0.00235362235, 0.00183221907, 0.000885775371, 0.000840959954, 0.0033845359, 0.00149829627, 0.00218651025, 0.0018912463, 0.000822771515, 0.000877161452, 0.00292206695, 0.00156216207, 0.00235532131, 0.00184384629, 0.000917083642, 0.000829239842, 0.00318043726, 0.00147682591, 0.00221056677, 0.00196569413, 0.000785925775, 0.000877474959, 0.00285060494, 0.00150787213, 0.00232882239, 0.0018437024, 0.000876529084, 0.000841256813, 0.00335866259, 0.00147324835, 0.0021677569, 0.00189006131, 0.00082334847, 0.000881403335, 0.00291204662, 0.00160453469, 0.00233484479, 0.00182715582, 0.000912190822, 0.000834853563, 0.0031715699, 0.00151240255, 0.0021991753, 0.00191474694, 0.000790485297, 0.000891327567, 0.00286187418, 0.001656343, 0.00234342203, 0.00185753277, 0.000877448183, 0.000840126129, 0.00339130894, 0.00143182056, 0.00217529899, 0.00192785368, 0.000822521572, 0.000875925412, 0.00295368675, 0.00149291265, 0.00233922293, 0.00186223141, 0.000906348985, 0.000815044739, 0.00322428159, 0.00144667365, 0.00220022583, 0.00195408915, 0.000791266095, 0.000879720203, 0.00290167448, 0.00145526242, 0.00235875184, 0.00185983547, 0.000874795136, 0.000828566146, 0.00341657572, 0.00140713993, 0.00216588075, 0.0018886918, 0.000804413576, 0.000858452229, 0.0029771491, 0.00149961642, 0.00234687072, 0.00184080726, 0.000893254066, 0.00080148736, 0.00325344224, 0.00142923975, 0.00220690458, 0.00196599541, 0.000774891756, 0.000881579297, 0.00292569678, 0.00141129491, 0.00233935541, 0.00184855342, 0.000872399542, 0.000858586282, 0.00347189978, 0.0014218234, 0.00218764646, 0.00192133582, 0.000814129657, 0.000878002262, 0.00301273307, 0.00147605618, 0.00236174953, 0.00184878684, 0.000896255486, 0.000826829346, 0.00326374918, 0.00137856731, 0.00220732368, 0.00195304968, 0.000782708696, 0.000902744592, 0.00295784348, 0.0014203632, 0.00235991878, 0.00185481354, 0.000873260316, 0.000851846358, 0.00351116597, 0.00138062215, 0.00218822551, 0.00190988404, 0.00082223356, 0.000896814512, 0.00303255441, 0.00143433514, 0.00234430307, 0.00186553691, 0.000915651268, 0.000834548438, 0.00328159262, 0.00141344895, 0.00221996848, 0.00198345934, 0.000783345895, 0.000900532003, 0.00293770595, 0.00143153977, 0.00234148302, 0.00185879564, 0.000883466157, 0.000861247652, 0.00347854476, 0.0013862052, 0.00217063865, 0.00188438827, 0.000820017711, 0.000877807441, 0.00299388915, 0.00144240237, 0.00235387776, 0.00183990307, 0.000910576142, 0.000828928605, 0.00328952214, 0.00139588851, 0.00221599126, 0.00197025598, 0.000793907268, 0.000886805647, 0.00294905622, 0.00141831592, 0.00235301466, 0.00185816246, 0.000877616287, 0.000852219062, 0.00348899048, 0.00137530605, 0.00215455983, 0.00190109108, 0.000818092667, 0.000892294105, 0.00305906264, 0.00144625886, 0.00234076171, 0.00185775035, 0.000910011411, 0.000827881449, 0.00333783613, 0.00137666764, 0.00218340196, 0.00196513208, 0.000792100444, 0.000896576152, 0.00301299361, 0.00141493126, 0.00234151795, 0.00185367162, 0.000880776206, 0.000862263492, 0.00352931418, 0.0013919404, 0.00218147878, 0.00190603128, 0.000806371798, 0.000882509979, 0.00302235037, 0.0014785229, 0.00230868976, 0.00188236521, 0.000880041334, 0.000816345913, 0.00328805484, 0.0014251956, 0.00217438466, 0.00200339803, 0.000759769813, 0.000869669428, 0.00296243723, 0.00146178214, 0.00232137949, 0.00187942362, 0.000847165589, 0.000834813807, 0.00346334442, 0.00141913223, 0.00216108235, 0.00193924585, 0.00078960642, 0.000870184624, 0.00301258662, 0.00149867288, 0.00232744985, 0.00183842913, 0.000882933964, 0.000816726359, 0.003298325, 0.00142988563, 0.0021897757, 0.00196317537, 0.000759458169, 0.000876383332, 0.00295113213, 0.00144319714, 0.00230578217, 0.00187212159, 0.000848043186, 0.000836456835, 0.0034801946, 0.00143359695, 0.00216334895, 0.00191517361, 0.000776129891, 0.000857708219, 0.00300220703, 0.00150260236, 0.00233021332, 0.00186098763, 0.000883362314, 0.000816069136, 0.00330710411, 0.00141227362, 0.00217911764, 0.00198138109, 0.000759792281, 0.000874119462, 0.00296384632, 0.001448925, 0.00232288428, 0.00185100909, 0.000862250279, 0.00083595654, 0.00355208036, 0.00142689433, 0.00216351775, 0.00187885016, 0.000803720905, 0.000867884199, 0.00303695467, 0.00148874871, 0.00232891203, 0.00184826239, 0.000882028369, 0.000818710716, 0.00333976909, 0.00142178277, 0.00218871259, 0.00196302054, 0.000780379109, 0.00088047079, 0.00300723803, 0.00147412752, 0.00233164802, 0.00183928164, 0.000870712101, 0.000839275541, 0.00356113608, 0.00144700287, 0.00216623605, 0.00190070667, 0.00081522268, 0.000876190839, 0.00307173049, 0.00153619761, 0.00234872126, 0.00182230934, 0.000906282512, 0.000823828392, 0.00336999819, 0.00148082257, 0.0021889084, 0.00196747947, 0.00078405987, 0.000885615824, 0.00302282721, 0.00149684877, 0.00234120805, 0.00185365137, 0.00086671894, 0.000847826246, 0.00355871441, 0.00144320051, 0.00217311247, 0.00187836995, 0.000816464482, 0.000876778387, 0.00303163868, 0.00151401991, 0.00233476283, 0.00183150766, 0.000906589092, 0.000822387985, 0.00334477564, 0.00145530677, 0.00221900526, 0.00195331359, 0.000783684896, 0.000887036265, 0.00299639651, 0.00146413932, 0.00235618325, 0.00184562686, 0.000878510589, 0.00085711258, 0.00356744463, 0.00142845931, 0.00218786532, 0.0018773959, 0.000815724314, 0.000883876695, 0.00311786332, 0.00150332728, 0.00236795261, 0.00182203995, 0.000907694572, 0.000851992518, 0.00337498891, 0.00143479079, 0.00221266714, 0.00193967216, 0.000791705737, 0.00090859225, 0.00299768476, 0.00144912582, 0.00236335001, 0.00181610638, 0.000877933286, 0.000877965475, 0.00354279438, 0.00141191063, 0.00215717754, 0.00192673085, 0.000809004006, 0.000873665675, 0.00306073856, 0.00147503533, 0.00234555686, 0.0018951965, 0.000903578533, 0.000817230204, 0.00332675851, 0.00142770447, 0.00219605234, 0.0019684236, 0.000778102374, 0.000885842019, 0.00299890758, 0.00145601516, 0.0023324911, 0.00186200545, 0.000867355557, 0.000849697273, 0.00353814033, 0.0013927042, 0.00216547772, 0.00193933619, 0.00080825336, 0.000880937325, 0.00305797951, 0.00146933447, 0.00235122512, 0.00188491563, 0.000902677479, 0.000825735042, 0.00335405371, 0.0014210511, 0.00222533941, 0.00198994274, 0.00077941257, 0.000889495015, 0.00300624338, 0.00143985101, 0.00234898506, 0.00188466895, 0.000867038558, 0.000830467092, 0.00354261277, 0.00143460487, 0.00218045455, 0.00193622848, 0.000801646966, 0.000870140211, 0.00307738502, 0.00153757748, 0.00234603882, 0.00189471932, 0.000888755429, 0.000801221526, 0.00333474181, 0.00145882287, 0.00220804219, 0.00203224504, 0.000770069368, 0.000867008115, 0.0029798313, 0.00147007836, 0.00235096575, 0.00190205756, 0.000852556899, 0.000831075886, 0.00351917697, 0.0014379588, 0.00217426242, 0.00194140302, 0.000791894796, 0.000855274906, 0.00304206065, 0.00152041938, 0.00237715757, 0.00186734111, 0.000881317537, 0.000809616293, 0.00332034891, 0.00148838304, 0.00224370486, 0.00197598757, 0.00077950058, 0.000873047393, 0.00298126531, 0.0014681092, 0.00238900003, 0.00187105185, 0.00088105828, 0.000843289308, 0.00359688234, 0.00148331921, 0.00222950871, 0.00191252562, 0.000810575788, 0.000871920434, 0.00308092707, 0.00152259343, 0.00239606271, 0.00186275982, 0.000893799006, 0.000830372155, 0.00337355537, 0.00147726189, 0.00225805887, 0.00197946141, 0.000790129125, 0.000887267001, 0.00305722235, 0.00152533746, 0.00241630059, 0.00186360581, 0.000875681289, 0.000834988896, 0.00360311847, 0.00149044173, 0.00223182118, 0.00189211953, 0.000803071423, 0.000867303053, 0.00313001894, 0.00154738, 0.0023910962, 0.00184950826, 0.000891267264, 0.000803569681, 0.00339513272, 0.00148716534, 0.00226742215, 0.00196664478, 0.000788191159, 0.000875067839, 0.00308245234, 0.00151116308, 0.00242683431, 0.00184473314, 0.000864585862, 0.000833154016, 0.00362208113, 0.0015040267, 0.00223909598, 0.00190468645, 0.000813179067, 0.000850832788, 0.00315178372, 0.00157939189, 0.00241373153, 0.0018711997, 0.000877412211, 0.000794086547, 0.0034087284, 0.00148813508, 0.00223278324, 0.00210277317, 0.000785567099, 0.00086916663, 0.00309115509, 0.00154058042, 0.00242555793, 0.00184427295, 0.000884720183, 0.000848872704, 0.00370324799, 0.00157292793, 0.00226804614, 0.00190961419, 0.000834989303, 0.000866374641, 0.00319169229, 0.00165956467, 0.00244612666, 0.00184255675, 0.00090641377, 0.00081929873, 0.00352737005, 0.00161381101, 0.00234191515, 0.00194031489, 0.00079543388, 0.000918766833, 0.00328131067, 0.00167120434, 0.00246412703, 0.00186224922, 0.000874931866, 0.000833682949, 0.00378496503, 0.00160470023, 0.00230184617, 0.00191470666, 0.000819518173, 0.00088996382, 0.00335398875, 0.00174375053, 0.00250163721, 0.00184293557, 0.000917157042, 0.000849681965, 0.00363159296, 0.00167738379, 0.00240022666, 0.00194143876, 0.000795720494, 0.000891294447, 0.00318783848, 0.00170278503, 0.00253242743, 0.00184246304, 0.000874108169, 0.000865194132, 0.00385162933, 0.00166272547, 0.00234927773, 0.00189734984, 0.000814045081, 0.000903152802, 0.00332714594, 0.00173852104, 0.0025215561, 0.00181579252, 0.000902775559, 0.000849632546, 0.00360181439, 0.00167970173, 0.0023944471, 0.00192829408, 0.000797264278, 0.000912238669, 0.00321403472, 0.00170668494, 0.00254711043, 0.00181932398, 0.000891809992, 0.000871764729, 0.00382638047, 0.00167990488, 0.00236683409, 0.00188594684, 0.000840050401, 0.000916829915, 0.0032909594, 0.00176370319, 0.00253372267, 0.00181719498, 0.000929273316, 0.000858687446, 0.00354281487, 0.00168478861, 0.00237677572, 0.00193733815, 0.000823901326, 0.000926490291, 0.00317693828, 0.00170632347, 0.00252874568, 0.00183650327, 0.000887890405, 0.000872325676, 0.00372966076, 0.00165066274, 0.00231822534, 0.00187020865, 0.000809284684, 0.000913605909, 0.00320798019, 0.00176848297, 0.00249174028, 0.00179722335, 0.000922228093, 0.000863772817, 0.00351353595, 0.0016735642, 0.00236499868, 0.00191384496, 0.000780915027, 0.0009147292, 0.00315927295, 0.00166480592, 0.0024890299, 0.00183810876, 0.000860996603, 0.000874111603, 0.00372405909, 0.00168961717, 0.0022986643, 0.0018956447, 0.000788952399, 0.000898740895, 0.00318041514, 0.00178732828, 0.00246843509, 0.00183714682, 0.000875033613, 0.000841741101, 0.0033791773, 0.00165622483, 0.00230858009, 0.00196862128, 0.000764312805, 0.000902531727, 0.00309856702, 0.00170279643, 0.0024665948, 0.00184617518, 0.000843152346, 0.000853686419, 0.00370281353, 0.001660796, 0.00229635998, 0.00190806063, 0.000784455857, 0.000884633337, 0.00322692143, 0.00179677235, 0.00248545012, 0.0018596967, 0.000874967838, 0.000838148699, 0.00353073212, 0.00169181696, 0.00235377718, 0.00198885193, 0.000761572563, 0.000901618507, 0.00315973535, 0.00171419361, 0.00251137745, 0.00186814915, 0.000850610202, 0.000864651054, 0.00375000481, 0.00166655378, 0.00232917932, 0.00196375092, 0.00078988896, 0.000892301381, 0.00323712942, 0.00177062594, 0.00253205653, 0.00188901892, 0.000874596939, 0.00085135625, 0.00355258328, 0.00173608284, 0.002395452, 0.00202684221, 0.000767939433, 0.000923348649, 0.00318879937, 0.00171040813, 0.00251121959, 0.00193974061, 0.000859779131, 0.000888228766, 0.00376936002, 0.00164613815, 0.00236339937, 0.00198955531, 0.000797290879, 0.000914218137, 0.00323617714, 0.00178695144, 0.00252510374, 0.00192110171, 0.000884339155, 0.00086622854, 0.00353089324, 0.00170470378, 0.00239368994, 0.00207592174, 0.000767039135, 0.000928881229, 0.00315323728, 0.00168981205, 0.00252366532, 0.00197964231, 0.000860723085, 0.000883517147, 0.00372149632, 0.00166574633, 0.00233302824, 0.00202096533, 0.000792892592, 0.000916319783, 0.00317011727, 0.00169474608, 0.00251853466, 0.00197593216, 0.000879054482, 0.000854973099, 0.00349389389, 0.00158619625, 0.00238369638, 0.00207568076, 0.000758269569, 0.000914621574, 0.00310282689, 0.00164956867, 0.00252666068, 0.00196266943, 0.000842420734, 0.000874234829, 0.00369060785, 0.0015847832, 0.00231239875, 0.00206136471, 0.000784654054, 0.000907471462, 0.00320033915, 0.0016904315, 0.00252327905, 0.00199413183, 0.000865777198, 0.000832798483, 0.00347779924, 0.00162113155, 0.00236319937, 0.00213455781, 0.000749182946, 0.000901521533, 0.00311285025, 0.00164694723, 0.00252700201, 0.00201284746, 0.000834507984, 0.00085408875, 0.00369120738, 0.00155375805, 0.00232584635, 0.00208275463, 0.00078099122, 0.000893859891, 0.0031799206, 0.00164554955, 0.00251575676, 0.00205305568, 0.000865893438, 0.000837402651, 0.00348356669, 0.00159946666, 0.00237648399, 0.00217929413, 0.000746711041, 0.000905606546, 0.00312782102, 0.00163622678, 0.00251785549, 0.00208165497, 0.000835501705, 0.000853660458, 0.00373682077, 0.00158776774, 0.00232296484, 0.00215596287, 0.00077136344, 0.000884946086, 0.00322892354, 0.00168452866, 0.00251262728, 0.00204778672, 0.000854948652, 0.000832328806, 0.00353737967, 0.00160079217, 0.0023813704, 0.0022100159, 0.000757102796, 0.000900935906, 0.00316608604, 0.00160557916, 0.00252483739, 0.00207896158, 0.000833530445, 0.000853647827, 0.00375327375, 0.00160108099, 0.00234975829, 0.00213975622, 0.000770843937, 0.000886415422, 0.00321545568, 0.00166684086, 0.0025475563, 0.00202486687, 0.000854922517, 0.000835335406, 0.00351080881, 0.00158363977, 0.00240060361, 0.00214031804, 0.000738476811, 0.000903062988, 0.0031346106, 0.00161744293, 0.00257121073, 0.00200691354, 0.000823698065, 0.000856311817, 0.00371063035, 0.0015708264, 0.00237512798, 0.00213930011, 0.000762321113, 0.000887954724, 0.00321253156, 0.00168483367, 0.00255739223, 0.00206530606, 0.000849025557, 0.000828566146, 0.00351667125, 0.00160954567, 0.00238917256, 0.00218503131, 0.000728234299, 0.000893663557, 0.00312403496, 0.00162655755, 0.00254321727, 0.00210814457, 0.000829716038, 0.000846880779, 0.00370939495, 0.00158348167, 0.00236106873, 0.00216141553, 0.000771468563, 0.00088131841, 0.00321017485, 0.00165698491, 0.00254476955, 0.00210817554, 0.000852285535, 0.000823036942, 0.00350721297, 0.00157666474, 0.0023667051, 0.00219460856, 0.000731814362, 0.000887130562, 0.00313921529, 0.00159436755, 0.00249348558, 0.00207698694, 0.000812313927, 0.000843066373, 0.00372246164, 0.0015535244, 0.00231867307, 0.00215544784, 0.000752891763, 0.000878854771, 0.00321408804, 0.00163045723, 0.00249663275, 0.00208883081, 0.000838305685, 0.000825557159, 0.00350740086, 0.00158566772, 0.00237026531, 0.00222796341, 0.000725059246, 0.000897120568, 0.00313162757, 0.00161780487, 0.00250650151, 0.00209882413, 0.000806486234, 0.00085528096, 0.00370023586, 0.00157190533, 0.00233476958, 0.00216285908, 0.000750271778, 0.000890434138, 0.00320386444, 0.00162740401, 0.00251125568, 0.00210652803, 0.000840094057, 0.000835145125, 0.00353418617, 0.00155242113, 0.00236085546, 0.00222227839, 0.000726952858, 0.000904904446, 0.00315596955, 0.00159651262, 0.00249792007, 0.00210981024, 0.000810784753, 0.000855854072, 0.00374375377, 0.0015530244, 0.00229997467, 0.00218876498, 0.000753348577, 0.000889315328, 0.00320498506, 0.00162362005, 0.00246523158, 0.00207424513, 0.000839355867, 0.000835288374, 0.00352292974, 0.00153915305, 0.00232916488, 0.0022253755, 0.000723934558, 0.000896073936, 0.00316113117, 0.00155969034, 0.00249606534, 0.00212230161, 0.000812455255, 0.000850495999, 0.00377816171, 0.00152641186, 0.00232372084, 0.00219363975, 0.000754486886, 0.000884190027, 0.00321989344, 0.00162046403, 0.00248875306, 0.00212515821, 0.000834826904, 0.000822413363, 0.00351689011, 0.00154451537, 0.00233061449, 0.00228082272, 0.000727026723, 0.000893279619, 0.00313782808, 0.00156738865, 0.00248184474, 0.00217707641, 0.000810071593, 0.000847932475, 0.0037314631, 0.00151147391, 0.00230595237, 0.002227335, 0.000754599052, 0.000889751012, 0.00323782791, 0.00161563733, 0.00247948919, 0.002131738, 0.000841995818, 0.00083071721, 0.00357802049, 0.00155384978, 0.00232566358, 0.00227687042, 0.000721422839, 0.000897977792, 0.00318923593, 0.00158432475, 0.00246276939, 0.00216907472, 0.000811808335, 0.000853864185, 0.00379352714, 0.00153125811, 0.00229196786, 0.00224499381, 0.000750765204, 0.000892980897, 0.00326825236, 0.00160279078, 0.00245668157, 0.0021437041, 0.000832574733, 0.000830841134, 0.00356355542, 0.00153462065, 0.0023166379, 0.00229800167, 0.000721426273, 0.000900629326, 0.00319036376, 0.00155857974, 0.00248383568, 0.00218518544, 0.000801296439, 0.000854256446, 0.00376071408, 0.00151540828, 0.00232176832, 0.00226124539, 0.000747416692, 0.00089197536, 0.00325181754, 0.00161388016, 0.0024999741, 0.00216820254, 0.000834453036, 0.000830921403, 0.00354153407, 0.00153556711, 0.00233293069, 0.00233355258, 0.000717778399, 0.000895276084, 0.00316239521, 0.00153762288, 0.00243642088, 0.00213983655, 0.00079411082, 0.000849087839, 0.00371041754, 0.00147404824, 0.00223008054, 0.00221701944, 0.000736811489, 0.000874654739, 0.00318975747, 0.00150800776, 0.00240030442, 0.00207526167, 0.000819237786, 0.000808198005, 0.00348701118, 0.00145707128, 0.00226703822, 0.00220635976, 0.000707240135, 0.000879633939, 0.00311149051, 0.00147030933, 0.00239240681, 0.00211106986, 0.000785500568, 0.000834883482, 0.00368482992, 0.00143843121, 0.00221893564, 0.00219370867, 0.000730935484, 0.000865445239, 0.0031650702, 0.00153869577, 0.00240015169, 0.00210161204, 0.00081567798, 0.00081084657, 0.00347347232, 0.00147961173, 0.00224550976, 0.00223651738, 0.00070004462, 0.000877332001, 0.00312315114, 0.00153265707, 0.00238886359, 0.00210900535, 0.000789278769, 0.00084175152, 0.0037090776, 0.00146055839, 0.00221553235, 0.0021813151, 0.000738322327, 0.000877608778, 0.0032132417, 0.00152865553, 0.00240035215, 0.00212197145, 0.000822367147, 0.000814698404, 0.00350960996, 0.00143749046, 0.00226595788, 0.00225566025, 0.000712242327, 0.000897710503, 0.00313814101, 0.00146292406, 0.0024033091, 0.00213147863, 0.000805946533, 0.000856692903, 0.00375234336, 0.00142643927, 0.00224225642, 0.0021511775, 0.000743753917, 0.0008905211, 0.00321858097, 0.00154376985, 0.00243156264, 0.00208462565, 0.00082581921, 0.00083053828, 0.0035180836, 0.0013480034, 0.00228157383, 0.00230079191, 0.000717367686, 0.000890462601, 0.00309873768, 0.00143357448, 0.00242592371, 0.00215028692, 0.000803903618, 0.000849879929, 0.00371409953, 0.00145896443, 0.00225591566, 0.00225705374, 0.000750736683, 0.000884463894, 0.00321268733, 0.00152667949, 0.00244249217, 0.00215995684, 0.000838803477, 0.000836218533, 0.00352652534, 0.00142125017, 0.00229942333, 0.00230623502, 0.000719836447, 0.000895368168, 0.00316407601, 0.00151948445, 0.00246918667, 0.00218466157, 0.00080679456, 0.000847469666, 0.00377503177, 0.00143927941, 0.00229459628, 0.00226678164, 0.000749955478, 0.000888294016, 0.00325220567, 0.00153540925, 0.00249433983, 0.00217966549, 0.000838680426, 0.000828361663, 0.00356068439, 0.00143155607, 0.00233342149, 0.00233617169, 0.000722724479, 0.000897414575, 0.00317564001, 0.00148850563, 0.00247780676, 0.00219640764, 0.00080693746, 0.000844808586, 0.00378037221, 0.00144707586, 0.00229367847, 0.00225458504, 0.000749472121, 0.000882984838, 0.00322746299, 0.0015448581, 0.00247364049, 0.00216893828, 0.000833434693, 0.000821562833, 0.00355155696, 0.00146591954, 0.0023256219, 0.00231087417, 0.000721684482, 0.000893156219, 0.00319137401, 0.00150496012, 0.00249913731, 0.00217468874, 0.000813594554, 0.000847425195, 0.00378866657, 0.0014408495, 0.00227936753, 0.00226349151, 0.000753988395, 0.000884936773, 0.00323430588, 0.00153228512, 0.00247274782, 0.00216078735, 0.000835945364, 0.000826912117, 0.00356673962, 0.00145655824, 0.00234011351, 0.00231527817, 0.000721589837, 0.000899535487, 0.0031791199, 0.00148682052, 0.00251554255, 0.00219717668, 0.000809381076, 0.000846341485, 0.00378136709, 0.00145023991, 0.00232629897, 0.00228590076, 0.000749226077, 0.000882202701, 0.00325682131, 0.00151317602, 0.00250419695, 0.00220136554, 0.000837701547, 0.000828338845, 0.00359499408, 0.00143922586, 0.00235696579, 0.00233537378, 0.000720859331, 0.000901991094, 0.00319365645, 0.0014707658, 0.00249849563, 0.00221344223, 0.000807055505, 0.00084966002, 0.00380811212, 0.00144227734, 0.00233305525, 0.00228903675, 0.000748047896, 0.000885911228, 0.00325213117, 0.00151932973, 0.0025212036, 0.0021985299, 0.000833328755, 0.000828305609, 0.00356424274, 0.00145042979, 0.00234508491, 0.00233010552, 0.000719630683, 0.000903203269, 0.00318929064, 0.0014752982, 0.00250642654, 0.00220230105, 0.0008095823, 0.000853697478, 0.00375935831, 0.00142703298, 0.00231655617, 0.00228316593, 0.000748900638, 0.000888167124, 0.00321654417, 0.0015074322, 0.00248931069, 0.00220306823, 0.000838587701, 0.00083190744, 0.00355691067, 0.00144018559, 0.00234348024, 0.00236065569, 0.000721409742, 0.000906397414, 0.00317805912, 0.00145931961, 0.00249538408, 0.00225154427, 0.000813237217, 0.00085612986, 0.00379723613, 0.00141559832, 0.00229118741, 0.00233279634, 0.000758354203, 0.000895822188, 0.00326488633, 0.00149025163, 0.00247634226, 0.00223773671, 0.000844978495, 0.000836184365, 0.00358349504, 0.00141458423, 0.00233764318, 0.00238014711, 0.000725387596, 0.000911148905, 0.00322417566, 0.00145438756, 0.00249286625, 0.00223780633, 0.000816678628, 0.000858156185, 0.00379368244, 0.00141553977, 0.00232005236, 0.00229109172, 0.000757337315, 0.000894384168, 0.00326628983, 0.00147874397, 0.0025052249, 0.0021910686, 0.000841908797, 0.000831624377, 0.0035474184, 0.00141013146, 0.00235078041, 0.00235488336, 0.000728066021, 0.00090191752, 0.0031776207, 0.00143470615, 0.00249789678, 0.00224581594, 0.000818466127, 0.000856150233, 0.00381041574, 0.00140051311, 0.00230903365, 0.00233093509, 0.000756656344, 0.000891375937, 0.00325130904, 0.00146727427, 0.00249810098, 0.00222410751, 0.000845134608, 0.000832075835, 0.00355405244, 0.00140209042, 0.00234798831, 0.00236028736, 0.00072604249, 0.000904056418, 0.00318403146, 0.00142707326, 0.00249733939, 0.00223679165, 0.000812044367, 0.000855593244, 0.00380340614, 0.00139022362, 0.0023234121, 0.00230552093, 0.00075877097, 0.000893447374, 0.00324988458, 0.00146903924, 0.00250595086, 0.00221627392, 0.000838408712, 0.000831566227, 0.00356839038, 0.00139005005, 0.00236739521, 0.00238032849, 0.000725380669, 0.000903393957, 0.00320757879, 0.00143037329, 0.00251555466, 0.00223901821, 0.000814310391, 0.000850806478, 0.00382073014, 0.00139753381, 0.00232878374, 0.00232138811, 0.000754865236, 0.000887335162, 0.00326652848, 0.00146161357, 0.0025126487, 0.00223552762, 0.000842418289, 0.000830584264, 0.0035702528, 0.00137908733, 0.00238842703, 0.00238902471, 0.000729493622, 0.000903119275, 0.00319595519, 0.00141117931, 0.00254624803, 0.00226924196, 0.000819108973, 0.000854675716, 0.00381887006, 0.00137449417, 0.00233689183, 0.00235206448, 0.00075759145, 0.000890285301, 0.00324967154, 0.00145992625, 0.00251443125, 0.00227802945, 0.000844217546, 0.000831833284, 0.0035523437, 0.00138234452, 0.00235456531, 0.0024318865, 0.00072804169, 0.000905082212, 0.00318468851, 0.00139839854, 0.00251995586, 0.00229038973, 0.000820718182, 0.000853191654, 0.00377343013, 0.00136855361, 0.00235946081, 0.00235013175, 0.000761146599, 0.000892607495, 0.00327766058, 0.00142932823, 0.00254909066, 0.00224233349, 0.000846914307, 0.000831956044, 0.0035765022, 0.00137722108, 0.00239195861, 0.00239506667, 0.000733920431, 0.00090648199, 0.00317580625, 0.00140043965, 0.00253413967, 0.00225553592, 0.000811369449, 0.000850250537, 0.00381674687, 0.00135071436, 0.00234959298, 0.0023137012, 0.000757894653, 0.000884752197, 0.00325460825, 0.00143215596, 0.00254505663, 0.00220887735, 0.00082951173, 0.0008198141, 0.00355415698, 0.00138007267, 0.00239621103, 0.00233547157, 0.000713346584, 0.000888352341, 0.00316881877, 0.00139392971, 0.00255814171, 0.00219520601, 0.000805619871, 0.000844407477, 0.00379384821, 0.00136019266, 0.00236909278, 0.00226596324, 0.000752312888, 0.000883375702, 0.00322177354, 0.00143178587, 0.00254313857, 0.00215119077, 0.000844754279, 0.000821513473, 0.00351326773, 0.00137415202, 0.00237741112, 0.00230176095, 0.000731672102, 0.00089539116, 0.00314860791, 0.00138227339, 0.00253063347, 0.00216178875, 0.000818970031, 0.000847234274, 0.00368330395, 0.00134660932, 0.002337866, 0.00222308002, 0.000757010479, 0.000884971407, 0.00318899332, 0.00140193419, 0.00253670546, 0.00213345722, 0.000844638445, 0.000824902207, 0.00352450507, 0.00133114948, 0.00238526496, 0.00228611799, 0.000723949808, 0.000899727165, 0.00314267329, 0.00135124265, 0.00251761824, 0.00217784708, 0.00081124343, 0.000845255097, 0.00371997082, 0.00132325047, 0.00232750899, 0.00224368344, 0.000754876004, 0.000884636713, 0.00319758151, 0.00139788387, 0.00253270799, 0.00217583356, 0.000838743465, 0.000822304457, 0.00353699154, 0.00132137525, 0.00239224406, 0.00232585194, 0.000720321259, 0.000892638927, 0.00315038627, 0.00133086357, 0.00253025675, 0.00221885741, 0.000810060767, 0.000841279689, 0.00375137734, 0.00125876593, 0.0023442884, 0.00227012299, 0.000748483697, 0.000874449383, 0.00319421804, 0.00132110913, 0.00255111884, 0.00216612779, 0.000836808409, 0.00081240834, 0.00353421853, 0.00130528898, 0.00240019453, 0.00231110328, 0.000712129637, 0.000880526553, 0.00312777911, 0.00131216634, 0.00252495031, 0.00217209919, 0.000798659166, 0.000829288096, 0.00369822187, 0.00126033637, 0.00234295637, 0.00224795518, 0.000741655356, 0.000866287213, 0.00318915281, 0.00131247076, 0.00255193166, 0.00214523776, 0.000826684118, 0.000800248759, 0.00349106966, 0.00124633103, 0.00236777915, 0.00228842045, 0.000706018938, 0.000876952487, 0.00309111108, 0.0012476698, 0.0025139018, 0.00214861706, 0.000789029466, 0.000824552379, 0.00367755326, 0.00122621842, 0.00231023435, 0.0022103209, 0.000732518733, 0.000860452827, 0.00317201926, 0.00126864284, 0.00251303613, 0.00211857725, 0.000814746658, 0.00080057903, 0.00345583004, 0.00124829961, 0.0023334492, 0.00224362826, 0.00070063537, 0.000874351477, 0.00309174601, 0.0012656498, 0.00249502342, 0.00213465234, 0.000780783652, 0.000821839552, 0.00366725773, 0.00123737694, 0.00232010963, 0.00221608719, 0.00072372565, 0.000860561035, 0.00313032977, 0.0012898749, 0.00250044884, 0.00211605197, 0.000800925016, 0.000795302389, 0.00343914633, 0.00126813375, 0.00235880306, 0.00226332503, 0.000685450854, 0.000865681504, 0.00303131156, 0.00128928665, 0.0025049937, 0.00212244503, 0.000761886127, 0.000813680643, 0.00360838138, 0.001249469, 0.00231917156, 0.00219403673, 0.00071196811, 0.000850962184, 0.00310958363, 0.0013105988, 0.00251380843, 0.00209864997, 0.000789524463, 0.000791755563, 0.0034034648, 0.00126937113, 0.00235401001, 0.00222799927, 0.000680799829, 0.000859307824, 0.00300990418, 0.00126758183, 0.00250985636, 0.00212688302, 0.000762349518, 0.000809229794, 0.00359292654, 0.00126979989, 0.00231300155, 0.00221589836, 0.000704277772, 0.000849381962, 0.00311086955, 0.00133520248, 0.00251532276, 0.00211531692, 0.000781247334, 0.000787375204, 0.00338082388, 0.00127073273, 0.00235296204, 0.00223091361, 0.000667257875, 0.000859151885, 0.00299298996, 0.00126863981, 0.00249219197, 0.00212667068, 0.000753085478, 0.000810663856, 0.00357888686, 0.00125138881, 0.00230802526, 0.00224335585, 0.000703279744, 0.000849410018, 0.00310799037, 0.00130417431, 0.00250486145, 0.00213025394, 0.000785381882, 0.000794825377, 0.00340330182, 0.00122519932, 0.00238781818, 0.0023145834, 0.000668699155, 0.000857311883, 0.00306553044, 0.00122961798, 0.00252281851, 0.00215644902, 0.000744438148, 0.000811083533, 0.0036413162, 0.00124365452, 0.00236094068, 0.00223815232, 0.000687877124, 0.000869620999, 0.00316523109, 0.0012946669, 0.00254499516, 0.00216352195, 0.000772243133, 0.000781070965, 0.00337821711, 0.00129514735, 0.00239827856, 0.00228231237, 0.000657994417, 0.000845230184, 0.00298493286, 0.00136358256, 0.00256935717, 0.00214200839, 0.000747905346, 0.000804590993, 0.00349223753, 0.00130903965, 0.00239915587, 0.00221565692, 0.000706199324, 0.000837466505, 0.00302899862, 0.00142341596, 0.00262259063, 0.00211104751, 0.000782675052, 0.000779649825, 0.00329345022, 0.00131063757, 0.00245320401, 0.00231710728, 0.000674185052, 0.000831206155, 0.00299144187, 0.00139329059, 0.00261219195, 0.00215636101, 0.000746720703, 0.000771689229, 0.00357343978, 0.00142580352, 0.00243911799, 0.00224792096, 0.000714417023, 0.000840134569, 0.00307378871, 0.0015121015, 0.00264886883, 0.00217277347, 0.000789666607, 0.000788605481, 0.00335436338, 0.00128346379, 0.00244125375, 0.0023484109, 0.000678319309, 0.000842603797, 0.00299964729, 0.00123848533, 0.00258917105, 0.00219146372, 0.000769352017, 0.000794738356, 0.00352361752, 0.0012694177, 0.0024022588, 0.00225173356, 0.000706631807, 0.000842221722, 0.00306214299, 0.00134500768, 0.00259230193, 0.00214311667, 0.000784468604, 0.000781448791, 0.00328538357, 0.00127505709, 0.0024157993, 0.00230865716, 0.000676154683, 0.000853978097, 0.00291527039, 0.00129302859, 0.00258807768, 0.00215957873, 0.000757872709, 0.0008020901, 0.00347204483, 0.00130068243, 0.00241489499, 0.00223399256, 0.000693391601, 0.000836694438, 0.00305170426, 0.0013462425, 0.00255682808, 0.00215451675, 0.000772769446, 0.000777590147, 0.0033507864, 0.0012445926, 0.00241471129, 0.00230073649, 0.000651732029, 0.000848571828, 0.00297407224, 0.00133781694, 0.00256312755, 0.00213478762, 0.000752287859, 0.000808233861, 0.00362015283, 0.00129483896, 0.00237197638, 0.00226564961, 0.000701006677, 0.000848784577, 0.00312644127, 0.00145579816, 0.00253967312, 0.00210973201, 0.000774655491, 0.000797686051, 0.00342600048, 0.00132752594, 0.00240220129, 0.00232466846, 0.000668002351, 0.000850914686, 0.00297931558, 0.00132353033, 0.00257852883, 0.00229754462, 0.000763344695, 0.000799711677, 0.00355406571, 0.001253239, 0.00242484058, 0.0023564389, 0.000699127966, 0.000838259293, 0.00308026816, 0.0013286093, 0.00265646866, 0.00229689991, 0.000782766903, 0.000763326534, 0.00338984118, 0.00126295956, 0.00248943479, 0.00243939669, 0.000675607822, 0.00084300607, 0.00301718898, 0.00127509667, 0.00263209944, 0.00230466458, 0.000766436395, 0.000788405945, 0.00367265218, 0.0012461791, 0.00242871791, 0.00236428785, 0.000697906362, 0.000828859862, 0.00308159972, 0.00129117595, 0.00267645554, 0.00222331076, 0.000789268932, 0.000764235563, 0.00338326208, 0.00124531554, 0.00247223489, 0.00236797752, 0.000668215624, 0.000836783787, 0.0029710324, 0.0012663817, 0.00260768086, 0.00223668525, 0.000743741111, 0.000780186092, 0.00351633551, 0.00123854657, 0.00241359277, 0.00230221776, 0.000681304839, 0.000819713343, 0.00305448542, 0.00129100925, 0.00262121158, 0.00222932477, 0.000783559401, 0.000758772716, 0.00333776628, 0.00126343116, 0.00247445866, 0.00240379618, 0.000669108354, 0.000818032597, 0.00299376389, 0.00126895239, 0.00266157603, 0.00228280341, 0.000762747775, 0.000787303143, 0.00360070029, 0.00122850458, 0.00242132018, 0.00235705101, 0.000706216146, 0.000816547079, 0.00310224271, 0.00130180456, 0.00267072022, 0.00226001721, 0.000800719426, 0.000758222712, 0.0033462923, 0.00125232735, 0.00249372749, 0.00238546799, 0.000710635504, 0.000836664985, 0.00303976797, 0.00128063862, 0.0026594135, 0.00230741152, 0.000785893179, 0.00080001395, 0.00368097075, 0.00124434789, 0.00244856672, 0.00237482949, 0.00071829051, 0.00084513909, 0.00320158084, 0.00130001793, 0.00263294578, 0.00225749379, 0.000806505035, 0.000777908834, 0.00352930441, 0.00127452298, 0.00247826194, 0.00242728693, 0.000698314223, 0.000862395682, 0.00317564607, 0.00134541315, 0.00265125837, 0.00230640429, 0.000804836105, 0.000812249782, 0.00370745361, 0.0012887757, 0.00245702756, 0.00242226035, 0.000731902255, 0.00085411279, 0.00314861536, 0.0012584069, 0.00266978657, 0.00234662066, 0.000817904773, 0.000771997322, 0.00347614055, 0.00119639724, 0.00250952458, 0.00255827932, 0.000703879225, 0.000850078766, 0.00316076726, 0.00121715688, 0.00270782667, 0.00242021494, 0.00080090441, 0.000795106869, 0.00374647207, 0.00119535043, 0.00246887631, 0.00243876316, 0.000737890135, 0.000835410203, 0.00319509255, 0.00123447808, 0.00268401671, 0.00237175962, 0.000819730572, 0.000770982821, 0.0035191786, 0.00121710543, 0.0024852939, 0.00254966784, 0.000706548628, 0.000850316137, 0.0031496021, 0.0011596384, 0.00269466732, 0.00243782601, 0.000798297348, 0.000790060556, 0.00375456293, 0.00118288537, 0.00245813234, 0.00254310039, 0.000739440147, 0.000833689701, 0.00322282757, 0.0012597004, 0.00266795163, 0.00241006841, 0.00082331826, 0.00076410186, 0.00349962502, 0.00121415616, 0.00252875732, 0.00259721209, 0.000710652734, 0.000842577254, 0.00317785074, 0.00124709704, 0.00267123687, 0.00244606403, 0.000800178153, 0.000787168159, 0.00375174778, 0.00122317788, 0.00245194184, 0.00249494263, 0.000737975875, 0.000827131676, 0.0032486564, 0.00126356469, 0.00266485242, 0.00237350143, 0.00082358392, 0.000762696087, 0.0035863223, 0.00121253636, 0.00249715685, 0.00252625369, 0.00071113609, 0.000840449182, 0.00320161134, 0.00127051549, 0.00267410954, 0.00239175255, 0.000808913028, 0.000784029893, 0.00377934822, 0.00122561003, 0.00250178948, 0.00248835282, 0.000756617461, 0.000836645078, 0.00325417193, 0.00125963532, 0.00272350293, 0.00241302792, 0.000842346926, 0.000768485188, 0.00353992218, 0.0011616284, 0.00255397195, 0.00256554503, 0.000722240366, 0.000850853452, 0.00316788466, 0.00119780551, 0.00275257952, 0.00242631859, 0.000820724003, 0.000794508145, 0.00372162717, 0.00113132736, 0.00249245856, 0.00248158979, 0.000756993133, 0.00083731889, 0.00319734728, 0.00120371522, 0.00267482945, 0.00232914579, 0.000846735958, 0.000775375578, 0.00353790121, 0.00112331496, 0.00251722569, 0.00252164016, 0.000728741405, 0.000857918232, 0.00316046108, 0.00119556568, 0.00264248205, 0.00239459146, 0.000823405688, 0.000790564402, 0.00380323268, 0.0011432257, 0.00252386858, 0.00248414325, 0.000772441796, 0.000838928157, 0.00328290323, 0.00118362415, 0.0026658827, 0.00230609812, 0.00085885718, 0.000775426568, 0.00356643624, 0.00106942782, 0.00257136184, 0.00259103347, 0.000746901846, 0.000863693829, 0.00322648906, 0.00109052542, 0.00276549882, 0.00244929222, 0.000852276571, 0.000792567851, 0.00377631909, 0.00103908521, 0.00252271257, 0.00247227284, 0.000772327709, 0.000845158822, 0.00328467111, 0.00106543361, 0.00276029599, 0.00232543587, 0.000862750749, 0.000776626694, 0.00359263271, 0.00105633808, 0.0025341711, 0.00245915563, 0.000744062301, 0.000871346158, 0.00326780183, 0.00108088751, 0.00274461065, 0.00233850884, 0.000845872622, 0.000805247691, 0.00388072152, 0.00106309203, 0.00251684734, 0.00243805093, 0.000781244365, 0.000855712744, 0.00337844226, 0.00112714607, 0.00269682356, 0.00230983575, 0.000873723882, 0.00078651018, 0.00379327708, 0.00105257658, 0.00261413679, 0.00248505548, 0.000753091241, 0.000883935601, 0.00348605379, 0.00112010515, 0.00274708611, 0.00242415769, 0.000853586709, 0.000821261376, 0.0041724625, 0.00103396527, 0.00259449473, 0.00246992172, 0.00077908166, 0.000859105203, 0.00349038467, 0.00108355319, 0.00272394973, 0.00232010055, 0.000888614857, 0.000795681728, 0.00385244354, 0.00109721813, 0.00251765898, 0.00252366415, 0.000753051077, 0.000874691817, 0.00338305789, 0.00113040302, 0.00266701286, 0.00242475257, 0.000850053155, 0.000819639128, 0.00395613443, 0.00108062243, 0.0025028619, 0.00247379253, 0.000790023711, 0.000870699296, 0.00348122162, 0.00113833777, 0.00282432605, 0.00240528281, 0.000896531797, 0.000796061708, 0.00377108995, 0.0010560056, 0.00261080544, 0.002626976, 0.000761568255, 0.000902437605, 0.00341372471, 0.00110709912, 0.00278506288, 0.00241351477, 0.000851623248, 0.000808619719, 0.00392309949, 0.00115476176, 0.0024439285, 0.00236785226, 0.000779350463, 0.000870785967, 0.00347990682, 0.00112740044, 0.00265746424, 0.00230680895, 0.000882065273, 0.000797552988, 0.00365959946, 0.00109295815, 0.00260525872, 0.00258164085, 0.000754256849, 0.000925175904, 0.00355353695, 0.00104760169, 0.00289616664, 0.00247029541, 0.000859774242, 0.000853446138, 0.00400870852, 0.0010885254, 0.00243281433, 0.00238742866, 0.000793400512, 0.000906881585, 0.0033765405, 0.00118694408, 0.00276804855, 0.00232629455, 0.000871770142, 0.000828915159, 0.00378086371, 0.00107362436, 0.00278084329, 0.00276370556, 0.000776730303, 0.000922500913, 0.00341016427, 0.00120279263, 0.00287137693, 0.00247120997, 0.000854239333, 0.000882561784, 0.00396754313, 0.0011465695, 0.00264987163, 0.00255523273, 0.000800502719, 0.000912815973, 0.00352070574, 0.00111858151, 0.00289474893, 0.00235732924, 0.000885240384, 0.000845682865, 0.0038299358, 0.00111403747, 0.00266308384, 0.00255750143, 0.000763595745, 0.000948443252, 0.00350485556, 0.00112897716, 0.00282372045, 0.00238468428, 0.000856561004, 0.000878784806, 0.00407628156, 0.0010842206, 0.00270678895, 0.00254297792, 0.000816734973, 0.000953011331, 0.00382240932, 0.00114720222, 0.00306242402, 0.00256708637, 0.000909880036, 0.00087488367, 0.00430861581, 0.000983180944, 0.00290420162, 0.00296234153, 0.00084019854, 0.00106497132, 0.00418922771, 0.00100140553, 0.00313735683, 0.00279882643, 0.000972848327, 0.00100879697, 0.00492119882, 0.000959014229, 0.00288929534, 0.00300606014, 0.00091750623, 0.00108433992, 0.0043863873, 0.000986541854, 0.00319114025, 0.00276570395, 0.00101630075, 0.000996224233, 0.00476731965, 0.000922946725, 0.00301216589, 0.0032348067, 0.000877833692, 0.00109060539, 0.00438290648, 0.000975812378, 0.00327292504, 0.00307285367, 0.000996590243, 0.00102998351, 0.00504278624, 0.000936776283, 0.00299244025, 0.00325968908, 0.000913540309, 0.001072924, 0.00440944079, 0.000957637792, 0.00331439706, 0.00295398757, 0.00103262498, 0.00100438087, 0.00490721269, 0.000911908748, 0.00313729723, 0.00351761351, 0.000894399593, 0.00111180113, 0.00441168156, 0.000951110036, 0.00338164787, 0.00324266357, 0.00101488363, 0.00104167825, 0.00508009037, 0.000906965812, 0.00308800349, 0.00329169305, 0.000933761767, 0.00108851085, 0.00448908797, 0.000971315603, 0.00336847384, 0.0028767786, 0.00104558154, 0.00101172877, 0.00500923395, 0.000911994488, 0.00316485344, 0.00350475218, 0.000896045822, 0.00111466006, 0.0044378126, 0.000954471994, 0.00345140672, 0.00322507415, 0.00102068309, 0.00103791337, 0.00509688677, 0.000919675454, 0.00307612424, 0.00333149731, 0.000928127498, 0.00108840619, 0.0045423191, 0.000972632901, 0.00343080191, 0.00314235967, 0.00105837139, 0.000997581403, 0.00492910901, 0.000926285575, 0.00320447469, 0.00346892443, 0.000901253487, 0.00109483278, 0.0044536707, 0.000975548464, 0.003435486, 0.00328778755, 0.00102087087, 0.00102950272, 0.00516494224, 0.000926507113, 0.00309043517, 0.0033719393, 0.000924508786, 0.00107672217, 0.00445636455, 0.000964361127, 0.00337831071, 0.0030852037, 0.00104299292, 0.000996339135, 0.00493255537, 0.000922175765, 0.0031548175, 0.0033698699, 0.000892324781, 0.00109311112, 0.00444700709, 0.00096933078, 0.00335379271, 0.00324548502, 0.00102575123, 0.00102862192, 0.00514750183, 0.000923840504, 0.00304344087, 0.00331247295, 0.000940812519, 0.00108301756, 0.00454032095, 0.000955243537, 0.00334463874, 0.00307588442, 0.00104071305, 0.000993605237, 0.00497964211, 0.000910137547, 0.00311347633, 0.00347279105, 0.000890116557, 0.00109415408, 0.00448497292, 0.000966460037, 0.00331726042, 0.00322521152, 0.00100665796, 0.00102397997, 0.00523029268, 0.000922450447, 0.00304501248, 0.00337920478, 0.000928617548, 0.0010846603, 0.0046958467, 0.000941735867, 0.003306353, 0.00307382178, 0.00104392343, 0.000999168027, 0.00520793535, 0.000918415899, 0.00312104239, 0.00345193362, 0.000895950187, 0.00110640051, 0.00454039685, 0.000969948887, 0.00338174473, 0.00326897623, 0.00101550901, 0.00104458188, 0.00530056283, 0.000940981554, 0.00308688055, 0.00337654189, 0.000936269062, 0.00109426084, 0.00469985045, 0.00099216646, 0.0033412457, 0.00313524553, 0.00104431028, 0.00100275222, 0.00516651524, 0.000939209887, 0.00320362998, 0.00351824402, 0.000898797007, 0.00111008412, 0.00468196953, 0.000984749408, 0.00339571666, 0.00339017133, 0.00103376235, 0.00104431517, 0.00540531008, 0.000972847454, 0.00310800783, 0.003414487, 0.000960466277, 0.00110576511, 0.00476008141, 0.000992429093, 0.00333723216, 0.00311306468, 0.00105991855, 0.00101059396, 0.00516602723, 0.000942473591, 0.00312052178, 0.00349364523, 0.000907558366, 0.00112439413, 0.0047878297, 0.000999321346, 0.00336527382, 0.00336289476, 0.00104133086, 0.00105353876, 0.00554172276, 0.000950003741, 0.00308156153, 0.00340367807, 0.000951926864, 0.00110520911, 0.00480715791, 0.000987163861, 0.00334478542, 0.00316462503, 0.00107173284, 0.00101111317, 0.00521013606, 0.000946202199, 0.00312805595, 0.00359440478, 0.000921803352, 0.00111668103, 0.00477408944, 0.00101923919, 0.00338416267, 0.00337829464, 0.0010592019, 0.0010578119, 0.00553341396, 0.000975978794, 0.00304869539, 0.00347732147, 0.000967048167, 0.00110630447, 0.00483924663, 0.00102144491, 0.00331032928, 0.0032505563, 0.00109033845, 0.00102801691, 0.0052748248, 0.000974411436, 0.00308695273, 0.00357802399, 0.000923587009, 0.00114464003, 0.00479026092, 0.000998937641, 0.00332339713, 0.00351132778, 0.00105428533, 0.00107418385, 0.0055853473, 0.000981460325, 0.00304104574, 0.00357683911, 0.00096663303, 0.00112333591, 0.00495361397, 0.00100341579, 0.00329400483, 0.00327169965, 0.00107660587, 0.00104570005, 0.00546123972, 0.000975905859, 0.00312245195, 0.0037114115, 0.000922896492, 0.00114038587, 0.00481149182, 0.00102958025, 0.00333277672, 0.00335849635, 0.00105606194, 0.00107838877, 0.00563888624, 0.000975690142, 0.00302013801, 0.00350770797, 0.000966446649, 0.00112657552, 0.00482202973, 0.0010315507, 0.00334092788, 0.00317099108, 0.00106529344, 0.0010403957, 0.0052641076, 0.000983326114, 0.0031384679, 0.00360472291, 0.000921079016, 0.00114642095, 0.00482136803, 0.00105660688, 0.0033919136, 0.00332090561, 0.0010451444, 0.00107778748, 0.005578476, 0.00103636365, 0.00314954948, 0.00345787196, 0.000952813425, 0.00112272508, 0.00485874992, 0.00104377419, 0.00337812118, 0.00313848467, 0.00106720917, 0.00103315478, 0.00526710926, 0.00103522104, 0.0032134573, 0.00353822764, 0.000915126177, 0.0011509005, 0.00476939557, 0.00113994395, 0.00339529058, 0.0034124013, 0.00102383771, 0.0010832157, 0.00547839142, 0.00107171549, 0.00313423504, 0.00345927197, 0.000934091862, 0.00112960651, 0.00464546494, 0.00113336917, 0.00338163553, 0.00320958579, 0.00103438448, 0.00102921342, 0.00523512112, 0.00104285579, 0.00326263672, 0.00362266949, 0.000900668092, 0.00112940418, 0.00472870283, 0.00106687064, 0.00347807864, 0.0034476663, 0.00101438432, 0.00106798217, 0.00539215468, 0.0010421233, 0.00320671313, 0.00368349627, 0.000939274265, 0.00111015281, 0.00471537374, 0.00108729012, 0.00349325687, 0.00334487762, 0.00104129768, 0.00102127448, 0.00520597631, 0.00102587347, 0.00328446692, 0.00369625841, 0.000909853727, 0.00111984066, 0.00472682342, 0.00104567804, 0.00352150877, 0.00357067003, 0.00102839025, 0.00106916099, 0.00554554444, 0.000996127026, 0.00327911577, 0.00357320067, 0.000941212464, 0.00108943519, 0.0047820569, 0.0010282516, 0.00348289777, 0.00330059603, 0.00103608437, 0.00101406511, 0.00529334648, 0.000992835383, 0.00333384448, 0.0038795881, 0.000879018102, 0.00111301499, 0.00473309029, 0.00108372606, 0.00359593192, 0.00349226408, 0.00100550312, 0.0010599161, 0.00552877644, 0.00105060299, 0.00331969699, 0.0036022095, 0.000928514928, 0.00111418229, 0.00500510959, 0.00108720094, 0.00361411204, 0.00336428522, 0.00103833131, 0.00103339797, 0.005388177, 0.00102752552, 0.00335828261, 0.0035526643, 0.000906301429, 0.00113342644, 0.00488452939, 0.00107914105, 0.00365169719, 0.0033774504, 0.00101595465, 0.00106327829, 0.00571534038, 0.000998392585, 0.00327180675, 0.00343653094, 0.000932629744, 0.00110818224, 0.00499758776, 0.00103271694, 0.00353590609, 0.00321373646, 0.0010538107, 0.00101504952, 0.00533354795, 0.00101439259, 0.00328903645, 0.00341380574, 0.000890737458, 0.00112237176, 0.00478734355, 0.00106813887, 0.00362483575, 0.0033793801, 0.00102617638, 0.00107265916, 0.00559976697, 0.00103449938, 0.00329953409, 0.00351207727, 0.000933968055, 0.00111086259, 0.00475432444, 0.00108208635, 0.00352616189, 0.00318520004, 0.00103911408, 0.00103542861, 0.0051297606, 0.00102525984, 0.00337110297, 0.00357972574, 0.000919402577, 0.00114204036, 0.00473441556, 0.00108325586, 0.00355116883, 0.0033866209, 0.0010567503, 0.00109776587, 0.00551364943, 0.00105463527, 0.00328980223, 0.00347779761, 0.000964121311, 0.00114989351, 0.00479495479, 0.00111214526, 0.00354796136, 0.0033249422, 0.00107603776, 0.001070078, 0.00511450553, 0.00103724829, 0.00336794718, 0.00371201104, 0.000917289406, 0.00118160935, 0.00458728336, 0.00101715606, 0.00358265731, 0.00369993667, 0.00103862118, 0.00110861822, 0.005298818, 0.000911704206, 0.00331340358, 0.00370199047, 0.00100949302, 0.00124390575, 0.00459757214, 0.000961577462, 0.00367386336, 0.00363535946, 0.00113706605, 0.00109641603, 0.00509480527, 0.00101914117, 0.00349076791, 0.00374902529, 0.000937774661, 0.0011844706, 0.00477082795, 0.00112449424, 0.00371359498, 0.00359635963, 0.00106082624, 0.00111589895, 0.00554652605, 0.00106052367, 0.0033515126, 0.00343628274, 0.000972048845, 0.00117250078, 0.00489550037, 0.00112083741, 0.00354293105, 0.00320986821, 0.00108703622, 0.00108828442, 0.00531213032, 0.00104454567, 0.00339612784, 0.00363748823, 0.000925764965, 0.00120275596, 0.00484963041, 0.00110581052, 0.00366831361, 0.00334546878, 0.0010539823, 0.00113730377, 0.00564004155, 0.00104892079, 0.00334241614, 0.0036184052, 0.00096262747, 0.00118360436, 0.00493599195, 0.00110451318, 0.00368166296, 0.00337848044, 0.00107597001, 0.00108457298, 0.00531467516, 0.00101192924, 0.00345867686, 0.00369476597, 0.000918138947, 0.00121881778, 0.00492216973, 0.0011123307, 0.00367752672, 0.00343773281, 0.00104017882, 0.00115188223, 0.00570692448, 0.00108064595, 0.00338705233, 0.00355049083, 0.000959883095, 0.00120530091, 0.00503804442, 0.00110986829, 0.00359241758, 0.00331043941, 0.00108311349, 0.00110855012, 0.00545994192, 0.00104841834, 0.00343421218, 0.00373013015, 0.00093019777, 0.00121386768, 0.00498730503, 0.00109161064, 0.00367751275, 0.00362072047, 0.00106180005, 0.00114878442, 0.00584941683, 0.0010591395, 0.00335056987, 0.00371297728, 0.000967747183, 0.00120031252, 0.0051254062, 0.00109742244, 0.00359448674, 0.003402601, 0.00108179147, 0.00109954877, 0.00555130653, 0.00105440523, 0.00350967003, 0.00367248128, 0.000936467492, 0.00121019885, 0.00509997038, 0.00110270723, 0.00374659291, 0.00352315372, 0.00107784546, 0.00114301511, 0.00597543642, 0.00106819277, 0.00334396353, 0.00360821001, 0.000979822013, 0.0011835841, 0.00516941492, 0.0011222444, 0.00363100809, 0.00337153254, 0.00109771686, 0.0010903941, 0.00561022013, 0.00106080167, 0.00345949247, 0.00371146644, 0.000934976037, 0.00120375189, 0.00514358189, 0.00111126166, 0.00369874481, 0.0034742679, 0.0010649364, 0.00113468012, 0.00589874433, 0.00106727518, 0.00335197756, 0.0035298916, 0.000966357824, 0.0011846117, 0.00524855964, 0.00113695837, 0.00362105574, 0.00326030911, 0.00106789556, 0.00109443918, 0.00573340943, 0.00109071133, 0.0034925167, 0.00361453439, 0.000917761063, 0.00120873447, 0.00527102267, 0.00113669189, 0.00372463767, 0.00343492371, 0.00103201321, 0.00113170629, 0.0060383426, 0.00109076232, 0.00342030241, 0.00348000485, 0.000948441448, 0.0011616312, 0.00526672974, 0.0011273222, 0.00363574154, 0.00323668937, 0.00104378222, 0.00107986399, 0.00568428077, 0.00106701104, 0.00347125297, 0.00370508013, 0.000881820801, 0.00117490464, 0.00520939054, 0.00110232609, 0.00371365831, 0.003507321, 0.00100515154, 0.00109187898, 0.00589578319, 0.00101148244, 0.00343807251, 0.00351265143, 0.000930130773, 0.00114540965, 0.00511265965, 0.00105676788, 0.00378946611, 0.00318228081, 0.00102449907, 0.00106112543, 0.00563191716, 0.000973177492, 0.00357043277, 0.00358410133, 0.000869354175, 0.00117944926, 0.00523018325, 0.00102766638, 0.00380868558, 0.00334166456, 0.000999062322, 0.00111705868, 0.00585442409, 0.00101111783, 0.00354370545, 0.00353179406, 0.000918501639, 0.00118928507, 0.0053378907, 0.00101027056, 0.00372408167, 0.00305266213, 0.00103752047, 0.00108416239, 0.00555807864, 0.000974045717, 0.00342595158, 0.00341131468, 0.000916655525, 0.00124967599, 0.00515784696, 0.00107081432, 0.0037785084, 0.00318644219, 0.00104579167, 0.0011676891, 0.00617723586, 0.000997277908, 0.00356171816, 0.00358993188, 0.000993901514, 0.0012406914, 0.00526317349, 0.00106937892, 0.00378424558, 0.00326923141, 0.00111115212, 0.00124724302, 0.00618159864, 0.00100958149, 0.00341868936, 0.00379314553, 0.000892945158, 0.00146254641, 0.0055151023, 0.00107238744, 0.00348507334, 0.00303861522, 0.00104848715, 0.00108936254, 0.00594332255, 0.000922508771, 0.00343483593, 0.00303134648, 0.000972109439, 0.00116550666, 0.00523471553, 0.00100477051, 0.00343912514, 0.00281015038, 0.00106223312, 0.0010527561, 0.00552907353, 0.000956567295, 0.00313665858, 0.00297362427, 0.000918380858, 0.00115836447, 0.00492990622, 0.00103852816, 0.00342637207, 0.00281808805, 0.00103085476, 0.00106666947, 0.00549464999, 0.000993385562, 0.00306726969, 0.00282090902, 0.000948800705, 0.00113309058, 0.00496886112, 0.000991644105, 0.0032856504, 0.00257921801, 0.0010637854, 0.00103691185, 0.00553233549, 0.000914839911, 0.00318499422, 0.00301277312, 0.000949323876, 0.00114383362, 0.00484988606, 0.000968148466, 0.00356729212, 0.0027134819, 0.0010519349, 0.00105524226, 0.00531696435, 0.000911816256, 0.00334800105, 0.00280742324, 0.00096797134, 0.00111102045, 0.00481666625, 0.000925037486, 0.00360976672, 0.0025777698, 0.00107067463, 0.00101053622, 0.00517626153, 0.000881711952, 0.00345814764, 0.00292463694, 0.000927954621, 0.00111742958, 0.00474124728, 0.000947436201, 0.00354748126, 0.00266299536, 0.00105173246, 0.00102512597, 0.00539935613, 0.000938610523, 0.00319416961, 0.00281667593, 0.000949623238, 0.00109808531, 0.00477075111, 0.00100687915, 0.00338499271, 0.00264035398, 0.00107128569, 0.000990670174, 0.00524346344, 0.000905408175, 0.00333549897, 0.00291056139, 0.000940986036, 0.00110519328, 0.00490222732, 0.00097075681, 0.00352998544, 0.00271056825, 0.00101819378, 0.0010503477, 0.0057671899, 0.000975407194, 0.00320975692, 0.00283389562, 0.000971780275, 0.00109644339, 0.00511411717, 0.000946944347, 0.00359248905, 0.00269801426, 0.00109230343, 0.00100774912, 0.00563383522, 0.000857592968, 0.00343660917, 0.0030098469, 0.000967578555, 0.00110081024, 0.00468131574, 0.00101504766, 0.00355639146, 0.00285356655, 0.00108569302, 0.00100332883, 0.00554261589, 0.000825893891, 0.00311088609, 0.0034223462, 0.000925244705, 0.00104250573, 0.00448498176, 0.000843214279, 0.00338330353, 0.00280138385, 0.00106428983, 0.000995998969, 0.00527201826, 0.000841588713, 0.00376703823, 0.00314525841, 0.000914382457, 0.0010877531, 0.00474493857, 0.00088601507, 0.00413602963, 0.00306095672, 0.00102283433, 0.00102011883, 0.00554686738, 0.000840494817, 0.00366831198, 0.0030660131, 0.000953374605, 0.00108454505, 0.0049918904, 0.000906833506, 0.00399830798, 0.00293824123, 0.00103398296, 0.000985380495, 0.00544925686, 0.000854417973, 0.00400143862, 0.00319949095, 0.000884367037, 0.00108008098, 0.00512827607, 0.000850260141, 0.00432479475, 0.00316799316, 0.000980132958, 0.000999305048, 0.00603830814, 0.000839409535, 0.00375220412, 0.00292478432, 0.000928094261, 0.00110043958, 0.00509627955, 0.000889145944, 0.00393516989, 0.00266879541, 0.00102874881, 0.000973393617, 0.00538290571, 0.000817964785, 0.00373411993, 0.00307112886, 0.000877031009, 0.00112568447, 0.00483542215, 0.000901474152, 0.0040543396, 0.00290403166, 0.00104198488, 0.00101774, 0.00571504189, 0.000844150432, 0.0037933907, 0.00297127548, 0.000945749751, 0.00106427004, 0.00523807108, 0.000919076265, 0.00390761532, 0.0029303981, 0.0010411801, 0.000983917504, 0.00574796787, 0.000860015512, 0.00389204128, 0.00323635084, 0.000938967394, 0.00109393732, 0.00526743662, 0.000905867142, 0.00423960388, 0.00294002984, 0.00106641243, 0.00101298408, 0.00602528919, 0.000883279776, 0.00429451605, 0.00314055267, 0.000983900158, 0.00109713641, 0.00527881691, 0.000942408165, 0.00456534047, 0.0030186451, 0.00110524171, 0.000999856507, 0.00572117139, 0.000864411355, 0.00436475175, 0.00361114251, 0.000922631414, 0.00109205418, 0.00537291728, 0.000933048432, 0.00431560585, 0.00299708173, 0.00107320002, 0.00100842235, 0.00607798807, 0.000862719084, 0.00425305963, 0.00299255433, 0.000997288735, 0.0010480507, 0.00512090093, 0.000894805358, 0.00408128975, 0.00286319177, 0.00109531474, 0.000990869827, 0.00581564521, 0.00086578168, 0.00382929179, 0.003276075, 0.000940978876, 0.00114415505, 0.00506605813, 0.000950008805, 0.00398795214, 0.00310530863, 0.00106762513, 0.00106896635, 0.00592898298, 0.000857664039, 0.0038587309, 0.00349522755, 0.00099458918, 0.00113728317, 0.00526538538, 0.000884304638, 0.00417748466, 0.00328995404, 0.00110382447, 0.00101641647, 0.00570001546, 0.000837008702, 0.00419542287, 0.00388234807, 0.000967426458, 0.00114218285, 0.00518332142, 0.000856011931, 0.00443790946, 0.00362541433, 0.00106542127, 0.00105410488, 0.00628182711, 0.000835778832, 0.00453751627, 0.00404595537, 0.00100767601, 0.00114906463, 0.0056086476, 0.000891499163, 0.0049444912, 0.00377940596, 0.001146995, 0.00105540315, 0.00603799662, 0.000841187139, 0.00492305495, 0.00451174984, 0.00105755753, 0.00123486842, 0.00617748685, 0.000903497625, 0.00530695682, 0.00467668846, 0.0012462195, 0.001158264, 0.00725708669, 0.000911854149, 0.00500733778, 0.0049391822, 0.00122296228, 0.00126155175, 0.00715109846, 0.00100415235, 0.00531120272, 0.00415887916, 0.00132597343, 0.00114445551, 0.00787195936, 0.000958754332, 0.0057208105, 0.00497224275, 0.00121775013, 0.00129321718, 0.00677031837, 0.0010258666, 0.00564624416, 0.00423517404, 0.00133304636, 0.00118550495, 0.00755451294, 0.000992614543, 0.00513199298, 0.00404365268, 0.00124966062, 0.00127237977, 0.00657131104, 0.00105648907, 0.00517327478, 0.00424685329, 0.00133145822, 0.00116949249, 0.00671763532, 0.00105424901, 0.0053363014, 0.00511047943, 0.00119363924, 0.00131593866, 0.00614230242, 0.00108361209, 0.00521791773, 0.00382726733, 0.00133076869, 0.00121143204, 0.00685241958, 0.00103645306, 0.0049114842, 0.00397712691, 0.00116640516, 0.00127739843, 0.00576846395, 0.00109832501, 0.0049559935, 0.00364209665, 0.00125467638, 0.00116403424, 0.00629119622, 0.00103140878, 0.00536217401, 0.00434892625, 0.00114839175, 0.00134143652, 0.00618871814, 0.00115457701, 0.00544508686, 0.00418876484, 0.00129624328, 0.00123991352, 0.00729728024, 0.0010923451, 0.00473025674, 0.00438005757, 0.0012094687, 0.00132227037, 0.00659410004, 0.00113234343, 0.00494975643, 0.00398598379, 0.00131520117, 0.00119754532, 0.00703912508, 0.00104412623, 0.0044013639, 0.00433688471, 0.00117626449, 0.00134199997, 0.0063989656, 0.00115656049, 0.00486155879, 0.00433176896, 0.00133512856, 0.00124764943, 0.00803391449, 0.00113902229, 0.00487574376, 0.00431402447, 0.00126174034, 0.001337194, 0.00726369908, 0.00120100845, 0.005746237, 0.0040338221, 0.00139172701, 0.00121782906, 0.00760910241, 0.00107377057, 0.00625664787, 0.00363895064, 0.00127567665, 0.00142262713, 0.00739800464, 0.00111972343, 0.00484385062, 0.00369007676, 0.00138134544, 0.00125330093, 0.00845242664, 0.00104462367, 0.00526593952, 0.0032071555, 0.00124761008, 0.00134007668, 0.007419487, 0.00107476022, 0.00527457474, 0.00301889796, 0.00136004842, 0.00126531103, 0.00839890353, 0.00100387819, 0.00537271891, 0.00374245597, 0.00123752898, 0.00144421798, 0.00787475053, 0.0010080986, 0.00585180242, 0.0037030899, 0.00148917979, 0.00131919736, 0.00910737086, 0.00101486151, 0.00599209405, 0.00378065184, 0.00149571802, 0.00144237617, 0.00771271065, 0.00107904442, 0.00701589044, 0.00338664511, 0.00167375943, 0.00122477266, 0.00882824603, 0.00106570357, 0.0059772213, 0.00314873667, 0.00146798848, 0.00137760013, 0.00713939499, 0.00105759129, 0.00632317876, 0.00309071317, 0.00180176599, 0.00125065143, 0.00913909171, 0.0010348818, 0.00636594929, 0.00360112265, 0.00130144018, 0.00136796851, 0.00672690617, 0.000997875584, 0.00698345248, 0.00338797318, 0.0014991645, 0.00126339134, 0.00714795431, 0.000967289612, 0.00651396485, 0.00370086869, 0.0013045338, 0.00149423676, 0.00712462887, 0.00104541518, 0.00723139802, 0.00330544985, 0.00145855627, 0.00129242288, 0.00789656024, 0.00101118919, 0.00675136875, 0.00352500612, 0.00136752368, 0.00139825477, 0.0075357384, 0.00102863519, 0.00721434643, 0.00337441172, 0.00151871657, 0.00124567957, 0.00829085335, 0.000988299726, 0.00721846288, 0.0036992901, 0.00130396441, 0.0014143486, 0.00713499123, 0.00102275447, 0.00728957495, 0.00344615965, 0.00156306149, 0.00130881637, 0.00808969233, 0.00100584317, 0.00676461356, 0.0035540252, 0.00137978303, 0.00136026088, 0.00703858957, 0.00106075348, 0.00740050571, 0.00317153707, 0.00148147694, 0.00126353581, 0.0075395694, 0.000974418828, 0.00750452653, 0.00372720067, 0.00134143524, 0.00145028054, 0.00674743066, 0.00101799355, 0.00715470873, 0.00332815479, 0.00148071453, 0.00128368812, 0.00798909459, 0.000983184669, 0.00671780063, 0.0036089574, 0.00139317114, 0.00138947763, 0.00697538583, 0.0010257063, 0.006802761, 0.00341082853, 0.00154423062, 0.00127071806, 0.00787514448, 0.000986997853, 0.00684693782, 0.00393094821, 0.0013781545, 0.00144432113, 0.00713163847, 0.00102115865, 0.00678651826, 0.00352464244, 0.00159233389, 0.00130433892, 0.00831334107, 0.0009477188, 0.0056804046, 0.00380713353, 0.00143567158, 0.00140293338, 0.00742058223, 0.000999689801, 0.006822675, 0.0036099914, 0.00163169822, 0.00133041129, 0.00859328546, 0.000977141783, 0.00766789494, 0.00443030987, 0.00149558194, 0.00149739604, 0.00764740817, 0.00101265369, 0.00795197394, 0.00412945962, 0.00174167077, 0.00135179784, 0.00929668359, 0.000988665619, 0.00735508138, 0.00427048188, 0.00155172811, 0.00143803947, 0.00813677628, 0.00102397404, 0.00869445782, 0.00387886609, 0.00168052083, 0.00128382025, 0.00884909555, 0.00101404765, 0.0080579659, 0.0044731684, 0.00145599432, 0.00148329022, 0.00811992679, 0.00108138402, 0.00930234231, 0.00418419484, 0.00166494877, 0.00138000038, 0.00938859396, 0.00102616951, 0.00847350527, 0.00448219525, 0.0015580561, 0.00151462189, 0.00867772568, 0.001066386, 0.00868994091, 0.00392364711, 0.00172226469, 0.00137396366, 0.00954906549, 0.00106897962, 0.00864441879, 0.00436655339, 0.00147951464, 0.00153996435, 0.00843797158, 0.00110222097, 0.00881152507, 0.00430046348, 0.00172036374, 0.0014205802, 0.00989518594, 0.00106873014, 0.00837812386, 0.00433606142, 0.00154116075, 0.00152206724, 0.00896173343, 0.00107571494, 0.00890338607, 0.00431900611, 0.00168147788, 0.0013774992, 0.00961277075, 0.0010424963, 0.00837905146, 0.00460939901, 0.0014936676, 0.00156503241, 0.00853800401, 0.00108714704, 0.00901864376, 0.00442535803, 0.00170548225, 0.00141931721, 0.00992985815, 0.00104240736, 0.00797366351, 0.0044122301, 0.00152161566, 0.00150723185, 0.00863604248, 0.00108473678, 0.0081927944, 0.00403602188, 0.00168261316, 0.0013545726, 0.00947185326, 0.00104597118, 0.00810728595, 0.00454375986, 0.00148452667, 0.00153841521, 0.00864581205, 0.00108544435, 0.00870019197, 0.00429953076, 0.00170293881, 0.00140330079, 0.0100610759, 0.00105033175, 0.00790422503, 0.00446902914, 0.00153317896, 0.00148902799, 0.00873754639, 0.00107638899, 0.00820015557, 0.00413131062, 0.00169067283, 0.0013469446, 0.0096640354, 0.00103875075, 0.00874559488, 0.00477138441, 0.00153918436, 0.00155313825, 0.00893929787, 0.00107657339, 0.00904552266, 0.00454302644, 0.00176500389, 0.00142606301, 0.0101291686, 0.00104381598, 0.00807936769, 0.00449052453, 0.00156789995, 0.00152214628, 0.00897602551, 0.00107846479, 0.00885927677, 0.00408633426, 0.00172323408, 0.00139188615, 0.00979743991, 0.00105538906, 0.00850633532, 0.00463878876, 0.00152676366, 0.00157270476, 0.00873597618, 0.00110841973, 0.00895022042, 0.00437770784, 0.00172652304, 0.00143563957, 0.00988675281, 0.00107796816, 0.00791873503, 0.00449567707, 0.00156737829, 0.00152640394, 0.00877877604, 0.00111517159, 0.00826769602, 0.00423881458, 0.00169139414, 0.00138401473, 0.00962545816, 0.00106331939, 0.00828459393, 0.00486626243, 0.0015165169, 0.00157795101, 0.00890498888, 0.00110172236, 0.00919566583, 0.00457844976, 0.00170754979, 0.00145553402, 0.0102979774, 0.0010407496, 0.00802362897, 0.00461976137, 0.00149962783, 0.00154462119, 0.00906634424, 0.0010822718, 0.00864358153, 0.0041788239, 0.00167636934, 0.00141452975, 0.00994226616, 0.00105395121, 0.0084235426, 0.00482779229, 0.00147466862, 0.00158730755, 0.008907401, 0.00108307856, 0.00911480468, 0.00444924086, 0.00166998152, 0.00143954263, 0.0104575036, 0.00102983089, 0.00806513429, 0.00451213121, 0.00150644628, 0.00153881602, 0.0093635181, 0.00107183389, 0.00841061957, 0.00408160593, 0.00162868365, 0.00138489029, 0.0102761602, 0.00102418638, 0.00803991314, 0.0045927749, 0.00143634458, 0.00156147941, 0.00907877646, 0.00108126912, 0.00841935817, 0.00432445155, 0.00165705045, 0.00142374262, 0.0102260867, 0.00103827484, 0.00714271422, 0.00435269764, 0.00147556921, 0.00150769902, 0.00871367007, 0.00107354962, 0.00769980997, 0.00403060904, 0.00162922672, 0.0013518557, 0.00947604142, 0.00103901909, 0.00746081304, 0.00453289878, 0.00144500623, 0.00153277244, 0.00858867634, 0.00108055957, 0.00799338426, 0.00430441462, 0.00164923025, 0.00140241021, 0.0101049375, 0.00104240095, 0.00726431143, 0.00440635905, 0.00150905782, 0.00149775844, 0.00901041366, 0.00108504365, 0.00787026249, 0.00417462084, 0.00168892089, 0.00135521963, 0.00989792403, 0.00104843336, 0.00790905766, 0.00494676037, 0.00146157318, 0.00153935887, 0.00856459141, 0.00110325566, 0.00862581003, 0.00451824768, 0.00168131769, 0.00138546282, 0.0100630121, 0.00107993605, 0.00750862295, 0.00484263664, 0.00156993908, 0.0014865445, 0.00879157521, 0.00114563003, 0.00798470061, 0.00443507032, 0.0016823546, 0.00133858167, 0.00953734852, 0.00109399296, 0.00779461069, 0.00497904187, 0.00150414847, 0.00148328801, 0.00827158988, 0.00117020553, 0.00879322831, 0.00463156449, 0.00167936936, 0.00137448893, 0.00962617621, 0.0011423151, 0.0076436135, 0.00480304053, 0.00154774601, 0.00151733158, 0.00911317207, 0.00118220726, 0.00822937395, 0.00439496245, 0.00165469106, 0.00134456134, 0.00920228101, 0.00115332275, 0.00747078424, 0.00494052796, 0.00144331041, 0.00152836391, 0.00832783524, 0.00123310834, 0.0078108618, 0.00461676717, 0.00178518728, 0.0014170456, 0.010357759, 0.00121770962, 0.00648909295, 0.00436448492, 0.00165267731, 0.0015218968, 0.00897841714, 0.00127906131, 0.00736826006, 0.00401079655, 0.00168702926, 0.00137247331, 0.00919543207, 0.00118512521, 0.00638326816, 0.00434685778, 0.00149317714, 0.00160354341, 0.00703985523, 0.00121493824, 0.00594676053, 0.00402542111, 0.00152640254, 0.00143142662, 0.00889717788, 0.00111034419, 0.00448459154, 0.00350751937, 0.00134337856, 0.00144169375, 0.00743883289, 0.00102543063, 0.0066176015, 0.00426767906, 0.00155735912, 0.00132054242, 0.00813330524, 0.00101681601, 0.00637445506, 0.00435704459, 0.00141870778, 0.00153274927, 0.00836853869, 0.0011558336, 0.00649915403, 0.00448674243, 0.00177709176, 0.00145684322, 0.0106340935, 0.00115909718, 0.00622025458, 0.00446333876, 0.00158065266, 0.00145629386, 0.00922744069, 0.00124237721, 0.0060969661, 0.0038426097, 0.0017339075, 0.00135275605, 0.0103371693, 0.0012891466, 0.00596254412, 0.00451799948, 0.0015208706, 0.00156913721, 0.00915976334, 0.00136386813, 0.00709229056, 0.00421730615, 0.00179963722, 0.00149101031, 0.0115276286, 0.00134495064, 0.00638164114, 0.00432245899, 0.0016108253, 0.00163726159, 0.00992157776, 0.0014910755, 0.00637511071, 0.00417255191, 0.00189331395, 0.00151868595, 0.0111456122, 0.00143240287, 0.00759372814, 0.00524118543, 0.00155927148, 0.00151912938, 0.00871544238, 0.00151249464, 0.00654407125, 0.00452925032, 0.00175800361, 0.00142093736, 0.0103557073, 0.00138508412, 0.00631857291, 0.00446493831, 0.00157234678, 0.00148174504, 0.00903135166, 0.00140289299, 0.00628519431, 0.00435656821, 0.00173800869, 0.00139207439, 0.0104719857, 0.00136827328, 0.00645034481, 0.00481472863, 0.00147496932, 0.00156550494, 0.00888841134, 0.00145822437, 0.00644254591, 0.00434814347, 0.0016517312, 0.0014443252, 0.0103673832, 0.00144403009, 0.00554099772, 0.00429032417, 0.00151748478, 0.001547519, 0.00943618268, 0.00143598276, 0.00582804065, 0.00382083771, 0.00162846968, 0.00138364173, 0.0102372235, 0.00138704362, 0.00580554735, 0.00441467343, 0.00143441779, 0.00155418727, 0.00927312952, 0.00143024663, 0.00574311614, 0.00410606712, 0.00163335819, 0.00139075716, 0.0110497791, 0.00138796808, 0.00567608327, 0.00414284691, 0.00147908542, 0.00144026661, 0.00939484499, 0.00137737649, 0.00554516027, 0.00386900106, 0.00163980282, 0.0012730367, 0.0101406015, 0.00128344237, 0.00517353695, 0.0041563008, 0.00144482858, 0.00143379893, 0.00925723556, 0.00131897302, 0.00558089325, 0.00421663327, 0.00170023425, 0.00133755326, 0.0110722659, 0.00133490365, 0.00527283363, 0.0042373538, 0.00151424913, 0.00146471313, 0.00981772691, 0.00145036762, 0.00603247574, 0.00409310684, 0.00181113905, 0.00131518545, 0.0107239727, 0.00139229186, 0.00492807524, 0.0039479332, 0.00140758976, 0.00139897736, 0.00993017666, 0.00138548925, 0.0050874413, 0.00350542157, 0.00151707872, 0.00126603921, 0.011617505, 0.00136189919, 0.00435472326, 0.00339634088, 0.0013376564, 0.0013369649, 0.0108790435, 0.00139221095, 0.00436559971, 0.00313017098, 0.00151199137, 0.0012311741, 0.0116825672, 0.00138415978, 0.00427692896, 0.0029588663, 0.0011619603, 0.00139520282, 0.0107140858, 0.00143718335, 0.00510030193, 0.00325153442, 0.00153400109, 0.00126849127, 0.0123516563, 0.0014062894, 0.00464805402, 0.003818203, 0.00150297862, 0.00137067912, 0.0133679463, 0.00131565344, 0.00416609365, 0.00379100745, 0.00164961652, 0.0012277026, 0.0144099668, 0.00144829869, 0.00567994127, 0.00415133452, 0.00132882327, 0.00141212181, 0.0135014886, 0.00143718941, 0.00617873762, 0.00397762004, 0.00156456162, 0.00127691659, 0.0169412494, 0.0013065869, 0.00631932728, 0.0039594071, 0.00145962264, 0.00138796412, 0.0134547232, 0.00141497829, 0.00652306434, 0.00407326827, 0.0016489462, 0.00124030386, 0.0154845761, 0.0013812792, 0.00622163387, 0.00370113016, 0.00132336642, 0.00149022881, 0.0136643993, 0.00126138469, 0.0066874898, 0.00372987683, 0.00163828977, 0.00139219442, 0.0197665151, 0.00134123862, 0.00552599365, 0.00365958549, 0.00142027729, 0.00149513339, 0.0172532126, 0.00118834467, 0.00524913473, 0.00302460254, 0.00143471139, 0.00142833544, 0.0199592896, 0.00109508738, 0.0052892277, 0.00396050559, 0.00137769582, 0.00186221197, 0.0177439526, 0.00115426362, 0.00566826807, 0.0043675527, 0.00174190034, 0.00165471307, 0.0221892875, 0.00112225139, 0.00539286574, 0.00395948533, 0.00159163505, 0.00168108894, 0.0203859713, 0.00117922563, 0.00550054712, 0.00352470251, 0.00170977169, 0.00147917063, 0.0228288248, 0.00114795868, 0.00661745109, 0.00427432824, 0.00172346295, 0.00181478681, 0.0201519653, 0.00121705316, 0.00609021494, 0.00398625107, 0.00191544858, 0.00164289086, 0.0251202155, 0.00126191648, 0.00520498632, 0.0035245989, 0.00171719969, 0.00180330011, 0.0248734914, 0.00124037534, 0.00551552139, 0.00352217443, 0.00189695065, 0.00151742715, 0.0244695637, 0.0012159351, 0.00642635766, 0.00405722344, 0.00160014746, 0.00183137238, 0.0204230249, 0.00130207301, 0.00588661013, 0.00354844332, 0.00165808015, 0.00162882474, 0.0249367915, 0.00121985795, 0.00444008829, 0.00348661677, 0.00168448722, 0.00161818857, 0.0191973504, 0.00123835192, 0.00465828367, 0.00326606864, 0.00214306358, 0.00163320801, 0.0200554747, 0.00119114842, 0.00486811297, 0.00360487192, 0.00154028181, 0.00157852739, 0.015065847, 0.00128583936, 0.00522110146, 0.00331686926, 0.00181787647, 0.00135339762, 0.0182096902, 0.00120045652, 0.00500930473, 0.00356357754, 0.00171068183, 0.00146121019, 0.0159933437, 0.0012255779, 0.00505093019, 0.00297284266, 0.00181684701, 0.00131187285, 0.0181686636, 0.0011920433, 0.00461552292, 0.00356551982, 0.00163161429, 0.0014698928, 0.0130867204, 0.00131300022, 0.00455938466, 0.00309679983, 0.00170620088, 0.00125836197, 0.0150791267, 0.00131937838, 0.0040945881, 0.00311756972, 0.00152116234, 0.0013554449, 0.0135070169, 0.00131592725, 0.0046962183, 0.00312755303, 0.00166304747, 0.00123664876, 0.0144741936, 0.0012403063, 0.00467005139, 0.00348139554, 0.00143917662, 0.00141697004, 0.0123602059, 0.00130809238, 0.00454850076, 0.00333983591, 0.00167854608, 0.00126081787, 0.0149417631, 0.00126990024, 0.00421139691, 0.00309825456, 0.00149008341, 0.00131911063, 0.0127705876, 0.00136551878, 0.00454234052, 0.00296196667, 0.00169159553, 0.00118526956, 0.0148865813, 0.0012869382, 0.00440484239, 0.00323271798, 0.0014924698, 0.00140384468, 0.0147569627, 0.00139098242, 0.00487490417, 0.00332850288, 0.00164520263, 0.00122617627, 0.0169314854, 0.00130831543, 0.0042946157, 0.00306406361, 0.00151944847, 0.0013090272, 0.0147123756, 0.00136113924, 0.00420495216, 0.00302114617, 0.00170122948, 0.0011794616, 0.0152075188, 0.00127906131, 0.00457803672, 0.00332431984, 0.00142438954, 0.00139584462, 0.0128720757, 0.00142456254, 0.00416679401, 0.00332539738, 0.00170586468, 0.0012217816, 0.0150412004, 0.00144749496, 0.00407679984, 0.00333984173, 0.00146094162, 0.0012734005, 0.0150917815, 0.00154473598, 0.00435620407, 0.00319382478, 0.00159394345, 0.0011544131, 0.0154095609, 0.00149977626, 0.00413504848, 0.00328398775, 0.00140335818, 0.00134341884, 0.0119778253, 0.00156424881, 0.00463913241, 0.00374960946, 0.00154929655, 0.0012032371, 0.0158060826, 0.0015957125, 0.00419982802, 0.00353316404, 0.00139636185, 0.00126891537, 0.0129475622, 0.00158894586, 0.00418932363, 0.00316337356, 0.00152923435, 0.00113445311, 0.0134411352, 0.00156651728, 0.00400461815, 0.00359254587, 0.00134315097, 0.00133258675, 0.0111617418, 0.00162160071, 0.00419641566, 0.00393271819, 0.00159760297, 0.00115592557, 0.0147039173, 0.00166204013, 0.00368018332, 0.00371660246, 0.00138041703, 0.00127300771, 0.0110208923, 0.00162020733, 0.00362480432, 0.00339904404, 0.00159994338, 0.0011132292, 0.0121979704, 0.00159507897, 0.00343536818, 0.00431382749, 0.00132080598, 0.00133014645, 0.0124807581, 0.00176033715, 0.00365451234, 0.00417112932, 0.00157462119, 0.00116110314, 0.0145353395, 0.00180535554, 0.00384915294, 0.00356310513, 0.0013091953, 0.00127710879, 0.0138356835, 0.00195880514, 0.00385554461, 0.00338135264, 0.00140258181, 0.00110935455, 0.0154489959, 0.00190679706, 0.0034403, 0.00370895793, 0.0012710304, 0.00129109412, 0.0142211225, 0.00205118349, 0.00402117148, 0.00365798641, 0.00139436848, 0.00115753652, 0.0173046868, 0.00185443042, 0.00373763009, 0.0037823373, 0.00134118088, 0.00125665625, 0.0156973936, 0.00174347661, 0.00398395164, 0.00327682588, 0.00155837659, 0.00110583031, 0.0156118702, 0.00158412312, 0.0037033027, 0.0036207838, 0.00130555581, 0.00125733623, 0.0140738059, 0.00150307186, 0.00411473494, 0.00341305602, 0.00146062917, 0.00114746531, 0.0145813311, 0.00154132, 0.00352597912, 0.00363440951, 0.00131311896, 0.00127827632, 0.0124764331, 0.00179310376, 0.00327024865, 0.00376534765, 0.00140211976, 0.00127375463, 0.0130578242, 0.00180185889, 0.00322601688, 0.00435330579, 0.00146332674, 0.00147049897, 0.0122841876, 0.00211758702, 0.00418018689, 0.00447314512, 0.0018571862, 0.00136686407, 0.0169809479, 0.00216337666, 0.00469829421, 0.00512962462, 0.00189169822, 0.00148676417, 0.010950732, 0.00202017487, 0.00468464056, 0.00434089778, 0.0019923863, 0.00132646551, 0.0141299777, 0.00202968949, 0.00467054173, 0.00565452781, 0.00185937074, 0.00164270133, 0.0126441447, 0.00216540042, 0.00460327556, 0.00514752138, 0.0020551614, 0.00145280466, 0.0111042866, 0.00139036903, 0.00511323474, 0.00514487736, 0.00233729417, 0.00179501402, 0.0112746712, 0.0019344968, 0.00420552399, 0.00289477059, 0.00222609448, 0.00147577724, 0.0121335294, 0.00184270937, 0.0036236681, 0.00297037116, 0.00205328222, 0.00162024028, 0.0102432547, 0.00184744725, 0.00370140304, 0.00302364957, 0.00230851187, 0.00142807025, 0.0117713949, 0.00167357537, 0.00324553926, 0.00301987701, 0.00203889282, 0.00156366487, 0.0107149919, 0.0017469374, 0.00367924105, 0.00290059834, 0.00230012345, 0.00143329252, 0.01366146, 0.00178337586, 0.00437329989, 0.00339251687, 0.00246286183, 0.00182575174, 0.0100178067, 0.00180370396, 0.00338971219, 0.00318477908, 0.00225607888, 0.00148543948, 0.0114741502, 0.00172988372, 0.00379259209, 0.00327564985, 0.00191009941, 0.00154819118, 0.00664918358, 0.00146161439, 0.00337778707, 0.00273593329, 0.00197216659, 0.00121119677, 0.0101976227, 0.00142737001, 0.00373110874, 0.00285602058, 0.00179526012, 0.00166139856, 0.0104937833, 0.00161855528, 0.00491450401, 0.00345754274, 0.00213625026, 0.00151422527, 0.0147440247, 0.00162880856, 0.00513527822, 0.00343899103, 0.00207990338, 0.00172226538, 0.0148834493, 0.00166883133, 0.0062967008, 0.00385987875, 0.00277312729, 0.00162085914, 0.0117864031, 0.00183225214, 0.00552256126, 0.00395939732, 0.00253229612, 0.00205908273, 0.00862640049, 0.0020698416, 0.00649288204, 0.00416696258, 0.00254137465, 0.00169758569, 0.0113963829, 0.00204383233, 0.00624990044, 0.00513156177, 0.00279700337, 0.00189466786, 0.011583481, 0.0021137814, 0.00630323263, 0.00509585207, 0.00337376352, 0.001907803, 0.0162951089, 0.00212999806, 0.00858032424, 0.00599235483, 0.00371771655, 0.00233281427, 0.0142370602, 0.00261540385, 0.00989635475, 0.00580578949, 0.00372029794, 0.00184455107, 0.0116267297, 0.00212427764, 0.00626708614, 0.00507275481, 0.00297353114, 0.00240231445, 0.0102695664, 0.00233695284, 0.00753209135, 0.0046116095, 0.00296620023, 0.00202368898, 0.0142968856, 0.00220015808, 0.00808274653, 0.00482493639, 0.00319898268, 0.00236068922, 0.0131425215, 0.00238299533, 0.0067680045, 0.00529746059, 0.0037999535, 0.00198352942, 0.0164718367, 0.00224212743, 0.0061850124, 0.00492642494, 0.00291296467, 0.00202941429, 0.0127798179, 0.00235776859, 0.00676148012, 0.00519652432, 0.00271621998, 0.00178771035, 0.0144366063, 0.00202642591, 0.00499127014, 0.0052310368, 0.0022850174, 0.00218774658, 0.00981458928, 0.00201740442, 0.00575136114, 0.00462731905, 0.0025453663, 0.00224278076, 0.0119012371, 0.0023970909, 0.00411980366, 0.00459472695, 0.00232401025, 0.00226991158, 0.0109047899, 0.00235798862, 0.00450699776, 0.00439212192, 0.00250536669, 0.00179889472, 0.0122016137, 0.00234100875, 0.00391005911, 0.00457685255, 0.00186844263, 0.00252369675, 0.0162127111, 0.00231957668, 0.004538632, 0.0033586449, 0.00169362745, 0.0018132499, 0.0109915659, 0.00189970282, 0.00307322154, 0.00340203871, 0.00171397149, 0.00219564699, 0.00975218974, 0.00249905442, 0.00327361724, 0.00414775219, 0.00182103226, 0.00196103146, 0.0137199396, 0.00195810129, 0.00315073365, 0.00367145892, 0.00159989938, 0.00216358365, 0.0102655301, 0.00317349401, 0.00265271869, 0.00353338034, 0.00165599678, 0.00173197244, 0.0107176863, 0.00344554242, 0.00291476585, 0.00432310114, 0.00138746842, 0.00196324568, 0.00844863057, 0.00435675075, 0.00434894674, 0.00463417685, 0.00238113035, 0.00298045715, 0.00810206868, 0.00396450469, 0.00289920857, 0.00418085, 0.00223097811, 0.00363693503, 0.00849509705, 0.00496690255, 0.00366763701, 0.00820228085, 0.00301157031, 0.00265582651, 0.00865350757, 0.00720285671, 0.0037146681, 0.00678791944, 0.00223153876, 0.00267039984, 0.00749892415, 0.00718476204, 0.00438383687, 0.00709347287, 0.00257267337, 0.00190056197, 0.00864106603, 0.00754798343, 0.00518117705, 0.00790187716, 0.00228791335, 0.00266387407, 0.00880350824, 0.0103475405, 0.00572713418, 0.0145987384, 0.00369519717, 0.00424926868, 0.00798019953, 0.00666260067, 0.00502441451, 0.0194179676, 0.00444268575, 0.00611077109, 0.00753669441, 0.00952027831, 0.00557307433, 0.0234285183, 0.00479664886, 0.00376690389, 0.00878665596, 0.00693273917, 0.00537152868, 0.0155777456, 0.00347403158, 0.00402699318, 0.00749946106, 0.00960347243, 0.00734019652, 0.0195380896, 0.00416821102, 0.00338279898, 0.00993208028, 0.0108041856, 0.00744065968, 0.0132341441, 0.00337547995, 0.0039168396, 0.0102978954, 0.0081379069, 0.00746640842, 0.0107534174, 0.00363576738, 0.00410998194, 0.0179858729, 0.00810544193, 0.0105693722, 0.0119282715, 0.00338499574, 0.00483433297, 0.00988118071, 0.00766979344, 0.0134629542, 0.0121769775, 0.00426949887, 0.00410134858, 0.010770415, 0.00639968086, 0.0111840675, 0.0139718745, 0.00361940102, 0.00432581548, 0.0112267733, 0.00616678502, 0.0116659887, 0.0114627816, 0.00388925057, 0.00359980064, 0.0107241897, 0.00513498532, 0.0113325724, 0.0122473072, 0.00348211848, 0.00321775186, 0.00874185003, 0.0057937908, 0.0143220229, 0.011527312, 0.00416304078, 0.00322645693, 0.00973291881, 0.0056853951, 0.0148105044, 0.0110404771, 0.00353391911, 0.00311632804, 0.00896760914, 0.00480787456, 0.0157324802, 0.010026834, 0.00349589344, 0.00266068359, 0.0100020682, 0.0040725423, 0.0145893581, 0.0100870486, 0.00360849081, 0.00309637911, 0.007898001, 0.00490864459, 0.0162825938, 0.0107817752, 0.00382770714, 0.00274086348, 0.0105855949, 0.00540262368, 0.0172048025, 0.0123838903, 0.00379799423, 0.00350245787, 0.00969328173, 0.00681270752, 0.022048289, 0.0121633159, 0.00436200108, 0.00297469599, 0.0105873579, 0.00598077197, 0.0199259929, 0.0121471016, 0.00430689007, 0.00374150649, 0.0093800649, 0.00668227766, 0.0229834151, 0.0124259982, 0.00429653144, 0.00305974321, 0.00932356436, 0.00538148405, 0.0199929439, 0.0102938432, 0.00340873818, 0.00314795692, 0.00907141715, 0.00470255502, 0.0245040189, 0.00985958427, 0.00401801104, 0.00320073357, 0.00914602447, 0.00442553917, 0.0197656471, 0.00902550761, 0.00349505036, 0.0034147189, 0.00694738282, 0.00434877165, 0.0260457322, 0.0102104321, 0.00347134564, 0.00296720443, 0.00867399387, 0.00546915457, 0.0278512836, 0.0107844053, 0.00348861399, 0.00369895622, 0.00807942171, 0.00494328141, 0.0279346742, 0.0107354112, 0.00381024717, 0.00314633502, 0.00828117877, 0.00354139926, 0.0193343051, 0.00961128529, 0.00349660474, 0.00289682182, 0.00744570792, 0.00369636016, 0.0218200572, 0.0109504741, 0.0038622662, 0.00252653845, 0.00829864293, 0.00307253213, 0.0164327081, 0.0130737862, 0.00358434999, 0.00339024724, 0.00768523989, 0.00343412743, 0.0205770582, 0.0144662848, 0.00374968071, 0.0027962029, 0.0097390553, 0.00342955161, 0.0204169434, 0.0124142533, 0.00363456877, 0.00344336359, 0.00886222906, 0.00357222813, 0.0226235371, 0.0112653188, 0.00377715705, 0.00278620049, 0.00862617698, 0.00337191718, 0.0177752711, 0.0107820751, 0.00317687774, 0.00291806599, 0.00753567414, 0.00348326517, 0.0166095272, 0.0108272592, 0.00371244689, 0.00226675137, 0.0103853345, 0.00313430536, 0.0131272748, 0.0140406834, 0.00373081421, 0.00252702856, 0.0079414947, 0.00351859513, 0.0162428115, 0.0140527487, 0.003998145, 0.00233182008, 0.0117392056, 0.00398923783, 0.0182487015, 0.0196335614, 0.00356216356, 0.00255305343, 0.00948096719, 0.00288855913, 0.0214948636, 0.0136811426, 0.00491015613, 0.00314652966, 0.0180202145, 0.00464679673, 0.0191323087, 0.0112381587, 0.0055649383, 0.00399798574, 0.019944638, 0.00568822026, 0.0348884314, 0.0157216955, 0.0058898367, 0.00338863651, 0.0253324714, 0.00583891431, 0.0352156535, 0.0129758026, 0.00567966094, 0.00439915014, 0.0259477496, 0.00511852559, 0.0270292088, 0.0114436056, 0.00645067263, 0.00462836027, 0.0246433951, 0.00751737319, 0.0232456401, 0.0145321516, 0.00616519526, 0.00476928428, 0.0224660058, 0.008574659, 0.0301273558, 0.0171658378, 0.00655971048, 0.00314882328, 0.0223710928, 0.00644880487, 0.0248865224, 0.0119014718, 0.00635905284, 0.00351426401, 0.0183937568, 0.00708019268, 0.0212983321, 0.00816694088, 0.00661532348, 0.00340137724, 0.0255168062, 0.0099330144, 0.0221985057, 0.0127502885, 0.00652567949, 0.0055599953, 0.0245623589, 0.00944944844, 0.0215083826, 0.0125126056, 0.00692554004, 0.00414435426, 0.0304061305, 0.00871241465, 0.0126791671, 0.00809750985, 0.00534406165, 0.00461085886, 0.0232648198, 0.00717609655, 0.0210589562, 0.00657683844, 0.00575320981, 0.00312565686, 0.026868308, 0.00648883497, 0.0176388528, 0.00605199812, 0.00365357497, 0.00264231116, 0.0206410438, 0.00866530463, 0.0249438155, 0.00680659339, 0.00330714695, 0.00200734823, 0.0228309073, 0.00539845228, 0.0142460372, 0.00595893851, 0.00293146819, 0.00262690731, 0.0142681785, 0.00663869968, 0.00987954717, 0.00622909237, 0.00373147032, 0.0019591304, 0.0161554273, 0.00529222377, 0.0117302695, 0.00647949707, 0.00308884028, 0.00219781254, 0.0127925305, 0.0060434537, 0.00886842236, 0.00588192698, 0.00257120677, 0.00145024061, 0.0125097577, 0.00440227566, 0.00680703204, 0.00625893148, 0.00292513613, 0.00176613173, 0.00918295514, 0.00534566119, 0.0087746568, 0.00614530779, 0.00267723203, 0.00153756945, 0.0122638503, 0.005082394, 0.00901672523, 0.00603605341, 0.00273168762, 0.00171841821, 0.0132190278, 0.0055411444, 0.0100568244, 0.00664019445, 0.00277769775, 0.00151688512, 0.0116921943, 0.00711749168, 0.00770049123, 0.00882687233, 0.00271549798, 0.00158547307, 0.0130927637, 0.00795814022, 0.00835392158, 0.00886174291, 0.00321508432, 0.00134011742, 0.0115004824, 0.00976394303, 0.0071867588, 0.00832161587, 0.00253508473, 0.00166702515, 0.00800327025, 0.00941042975, 0.00778414588, 0.00760254823, 0.00260433555, 0.00147435837, 0.011989601, 0.00878379028, 0.00940091256, 0.00843782071, 0.00286540878, 0.00171383296, 0.00822683796, 0.00689124968, 0.0113261519, 0.00839822553, 0.00272233528, 0.00131016516, 0.0110069551, 0.00774620008, 0.0130123375, 0.00924108177, 0.00248137233, 0.00201259647, 0.00922825933, 0.00658645388, 0.0271194819, 0.00972439349, 0.00298904791, 0.00228848797, 0.0114947911, 0.00661648903, 0.0215424113, 0.00817527343, 0.00393408211, 0.00309196627, 0.00973226596, 0.00749478769, 0.0289124623, 0.00916515756, 0.00352790812, 0.00274368702, 0.00945681427, 0.00803963747, 0.0189021472, 0.0116065154, 0.00385931716, 0.00341910147, 0.00971090235, 0.0081351446, 0.015123155, 0.00714889262, 0.00287384912, 0.00231639529, 0.00760510238, 0.0105181932, 0.0138175162, 0.00799976941, 0.00295670913, 0.00288574514, 0.00885948073, 0.0150795467, 0.0231178012, 0.00661561871, 0.00241129776, 0.00174584019, 0.00904414617, 0.0153835174, 0.010988404, 0.00728853233, 0.00203404739, 0.00126823934, 0.00867325906, 0.00710452627, 0.0114541557, 0.0066936533, 0.00178974692, 0.00154757302, 0.0104528023, 0.01210644, 0.0111188823, 0.00545886764, 0.00164797844, 0.00144834991, 0.00707215816, 0.00896865688, 0.0175672192, 0.00526398933, 0.00205506897, 0.00190043892, 0.00857173745, 0.00867396034, 0.0107121775, 0.00759360613, 0.00130308804, 0.00340159237, 0.009020634, 0.00894978922, 0.0164050777, 0.0056291623, 0.00222510332, 0.00188667397, 0.010388393, 0.00643219426, 0.0161425471, 0.00681071123, 0.00219748099, 0.00195407798, 0.0082126325, 0.0064109643, 0.0133303273, 0.00769938109, 0.00226747617, 0.00116245029, 0.00945248269, 0.00703595625, 0.0113468394, 0.0057456512, 0.00228776946, 0.00174222246, 0.00767513737, 0.00550763588, 0.0073595182, 0.00736238901, 0.00264064292, 0.00159413612, 0.0119959284, 0.00857556332, 0.00809855945, 0.00616926048, 0.00235789898, 0.00144388014, 0.00932447147, 0.00805321801, 0.0123932939, 0.00554536562, 0.00238088565, 0.00152885192, 0.00785400067, 0.00686998246, 0.00860147178, 0.0043254951, 0.00173463416, 0.0022409833, 0.00446030358, 0.00655108364, 0.013620208, 0.00626937067, 0.00250448263, 0.00207519392, 0.00989906397, 0.0122575453, 0.0168387573, 0.00557830092, 0.00256248866, 0.00182273111, 0.0120058348, 0.0123302918, 0.0203587264, 0.00827980414, 0.0032595438, 0.00186018273, 0.0129590128, 0.0110393362, 0.0156873558, 0.0081821112, 0.00364623638, 0.00212002662, 0.0132462755, 0.0100505603, 0.0174107719, 0.0075862254, 0.00322786788, 0.00263433112, 0.0142081724, 0.0122325141, 0.0159399696, 0.00802995451, 0.00360000948, 0.00293815741, 0.0138502251, 0.0124313235, 0.0171246883, 0.00750726927, 0.00298185088, 0.00266843755, 0.0127853183, 0.00994333159, 0.0178168248, 0.00846058223, 0.00268884352, 0.00350755616, 0.010870263, 0.00901529379, 0.0178945288, 0.00790531747, 0.00312071014, 0.00310299499, 0.0117716007, 0.0141240861, 0.0176323857, 0.00852153823, 0.00377000612, 0.00319989212, 0.0111021912, 0.0129466122, 0.0198955145, 0.00817323104, 0.00358355977, 0.00329200737, 0.0131637584, 0.013121265, 0.0228369124, 0.00911537278, 0.00344058173, 0.00369542791, 0.0112651289, 0.0107880989, 0.0166848674, 0.00774938241, 0.00341524975, 0.00307174958, 0.0129624587, 0.0112584494, 0.0157389492, 0.00784690771, 0.00320148026, 0.00283201807, 0.0125833126, 0.0125451805, 0.0266902987, 0.00930256676, 0.00378691219, 0.00328602688, 0.0119781904, 0.0112975612, 0.0258299299, 0.0095370682, 0.00327466149, 0.0034621926, 0.0124789178, 0.0105243325, 0.0265184045, 0.00875123497, 0.00389950047, 0.00315092248, 0.0135221323, 0.0112370569, 0.0233225897, 0.00884040818, 0.00324123073, 0.00334170298, 0.0105737615, 0.0095397532, 0.0217471942, 0.00858028326, 0.00351009518, 0.00356294564, 0.0125636524, 0.00912838895, 0.0212893467, 0.00826248527, 0.00325918756, 0.00410754466, 0.0117980074, 0.00867424719, 0.0193822216, 0.0070573804, 0.00338056218, 0.00332650542, 0.0154487574, 0.00829416327, 0.0182027556, 0.00748118991, 0.00334448786, 0.00337862992, 0.0129577676, 0.0093255993, 0.0213559829, 0.00826374348, 0.00327035133, 0.00321893254, 0.0135098686, 0.00914901122, 0.0190735999, 0.00750952167, 0.00333099859, 0.00431215251, 0.0115412315, 0.00831555855, 0.0180016458, 0.00712428149, 0.00353451539, 0.00348632503, 0.0138847092, 0.011486752, 0.0206772219, 0.00888414402, 0.00497045927, 0.0046785553, 0.0127953961, 0.0112805292, 0.0230509285, 0.00930082146, 0.00520312972, 0.00568079529, 0.0151234893, 0.0102277081, 0.0210703593, 0.00903442502, 0.00449720537, 0.00484277075, 0.0156109333, 0.00884141959, 0.0177675895, 0.00681559648, 0.00323004578, 0.00297917402, 0.0148668699, 0.00939430762, 0.0220203176, 0.00716309762, 0.00373687199, 0.00305781234, 0.0138387028, 0.00857132394, 0.0205252916, 0.00587014481, 0.00328919245, 0.00352524337, 0.0167227443, 0.0072043906, 0.0145768654, 0.00473953737, 0.00344396546, 0.00328320754, 0.0163627844, 0.00717739807, 0.0214119479, 0.00321074878, 0.00352640823, 0.00358397514, 0.0188590642, 0.00750047155, 0.0231746119, 0.00293345097, 0.00358922081, 0.00428133365, 0.0183796342, 0.00745999394, 0.0410665944, 0.00309745804, 0.00351735763, 0.00471858867, 0.0240225811, 0.0076461453, 0.0315652601, 0.00358608388, 0.00319527346, 0.00393217662, 0.0179560147, 0.00752564939, 0.0309068467, 0.00371274306, 0.00303961756, 0.00283917831, 0.0167798474, 0.00909823831, 0.0308529343, 0.00347610749, 0.00266932719, 0.00286778295, 0.0100852298, 0.00592870777, 0.0286730751, 0.00366095942, 0.00399458082, 0.00331447623, 0.0153426472, 0.00595234986, 0.0363984667, 0.00441735657, 0.00441063847, 0.00391908595, 0.0181164909, 0.00690289028, 0.02981239, 0.00438440917, 0.00425710902, 0.00333076878, 0.0177570451, 0.00781140057, 0.0258054007, 0.00519164046, 0.00313221291, 0.00267652795, 0.00890640728, 0.00771178352, 0.0151231904, 0.00415246142, 0.00325072487, 0.00315167895, 0.0124089932, 0.00821576826, 0.0181137268, 0.00532340864, 0.00359258009, 0.0040549268, 0.0124973189, 0.00736064697, 0.0354349911, 0.00446084747, 0.00349396071, 0.00495735276, 0.0134134945, 0.0100717526, 0.0445857532, 0.00554530276, 0.00467691012, 0.00537181692, 0.0137570444, 0.0114763938, 0.0450795628, 0.00458106399, 0.00458732666, 0.00523776049, 0.0122876763, 0.0101720961, 0.0432155132, 0.00476738391, 0.00486365147, 0.0077049234, 0.0101098241, 0.00871712621, 0.0492472909, 0.00522687472, 0.00437529339, 0.00665097544, 0.0113864969, 0.0096657509, 0.0456895009, 0.00539422128, 0.00601791963, 0.00935811829, 0.0140107134, 0.00818241294, 0.0466872118, 0.00507031428, 0.00674830889, 0.00730748475, 0.0134240855, 0.0105332397, 0.048377797, 0.00754280249, 0.0072995401, 0.00948212482, 0.0140291546, 0.0110593447, 0.0586105846, 0.00557523547, 0.00605279207, 0.0104983198, 0.0188961551, 0.0116118127, 0.0605432019, 0.00604120875, 0.00510984845, 0.00762044918, 0.0246424358, 0.0101042856, 0.0531155504, 0.00547886407, 0.00576518057, 0.00695439801, 0.0134460432, 0.00985398237, 0.0409083031, 0.00504588569, 0.00626274291, 0.00817073788, 0.0108101545, 0.0123271225, 0.0352991857, 0.0060737012, 0.0082433382, 0.00687597459, 0.0130213108, 0.0126903234, 0.0456573889, 0.00593950367, 0.00825595483, 0.00790426228, 0.0121252416, 0.0112457545, 0.0477495976, 0.00508399075, 0.00785789173, 0.00547359977, 0.0121237552, 0.014330266, 0.0549830385, 0.00603391416, 0.00913979113, 0.00821019057, 0.0102256136, 0.01702266, 0.0725654438, 0.00561007904, 0.0071449806, 0.00528202998, 0.011096972, 0.0204000045, 0.0426883586, 0.00603687996, 0.00759934355, 0.00643596193, 0.011058067, 0.0149131231, 0.0316776894, 0.00629938114, 0.00616752123, 0.00476029376, 0.010881003, 0.0210555233, 0.0285255052, 0.00972465053, 0.00659129489, 0.00679468969, 0.0149917481, 0.016920099, 0.0427410118, 0.0112046525, 0.0081664389, 0.00700706616, 0.0241175592, 0.0292027462, 0.0263159946, 0.0114483973, 0.00920118485, 0.00899571087, 0.0331292748, 0.0340543501, 0.0222577825, 0.0136475898, 0.00890079513, 0.0120525584, 0.0413508974, 0.0282118637, 0.0220294707, 0.0130350329, 0.00964566041, 0.0147456881, 0.089208588, 0.0451426096, 0.0200808961, 0.0169695839, 0.0103115207, 0.00621186243, 0.0411794595, 0.065669544, 0.0214694925, 0.016372934, 0.0133587802, 0.00494411634, 0.0323827714, 0.0644943193, 0.0151331089, 0.0213742033, 0.0183757097, 0.00498632761, 0.0115409475, 0.0251138043, 0.0103985947, 0.0116462968, 0.00551777612, 0.00474033551, 0.0180648137, 0.0108460691, 0.0224264953, 0.0147940451, 0.0141347945, 0.00619736966, 0.0211555343, 0.00553720444]
```
