## Supplementary data files for "Systematic contextual biases in SegmentNT potentially relevant to other nucleotide transformer models": linc00207_pos2154.txt (part 3 of 5)

```
splice_acceptor=[0.0122584458, 0.00831691176, 0.0150261763, 0.0088995751, 0.00812893361, 0.0137892012, 0.013837616, 0.00614421535, 0.0114024011, 0.00556355761, 0.00677211815, 0.0165081136, 0.0128212925, 0.00479108375, 0.00933302473, 0.00466526672, 0.0059513282, 0.0157314632, 0.00868249219, 0.00575418677, 0.00842386018, 0.00377327832, 0.00596714625, 0.0124698551, 0.0110313324, 0.00670472998, 0.0087403385, 0.00543523207, 0.00934534241, 0.0133900018, 0.0154623548, 0.00630098069, 0.0098643722, 0.00580436131, 0.00886641815, 0.0100542661, 0.0120184096, 0.00605019694, 0.00974124577, 0.00614804542, 0.0082606338, 0.00899082329, 0.015663296, 0.00672263931, 0.0108709298, 0.00680760248, 0.00665433751, 0.00835013855, 0.0135965245, 0.00529825734, 0.0105017181, 0.00511792256, 0.00764840329, 0.00779551594, 0.0110641839, 0.00483886991, 0.00962552149, 0.00494293869, 0.00732581876, 0.00776447309, 0.0129887443, 0.00399841834, 0.00859060884, 0.00347917643, 0.00582389534, 0.00553322583, 0.0112585016, 0.00316971936, 0.00843356736, 0.00314053148, 0.0058821924, 0.00677972008, 0.0124578113, 0.00328675169, 0.00836910773, 0.0032823009, 0.00547840446, 0.00920942705, 0.0132806525, 0.00365162431, 0.00763160316, 0.00326971593, 0.00489370711, 0.00910237432, 0.0131446179, 0.00312320795, 0.00773336086, 0.00290052104, 0.00569903711, 0.0089827124, 0.0135242054, 0.00364146684, 0.00798107963, 0.00256894436, 0.00476323627, 0.00807203352, 0.0114376405, 0.00340610207, 0.00542241056, 0.00191217696, 0.00370406965, 0.00455810595, 0.0100127058, 0.00139791321, 0.00348448055, 0.000775151304, 0.00239030481, 0.00286635011, 0.00459628506, 0.000738574949, 0.00222814037, 0.000813317078, 0.00200004503, 0.00198024535, 0.00299131963, 0.000769357139, 0.00253370102, 0.0015376918, 0.00272389036, 0.00231658597, 0.00281044981, 0.000729999156, 0.0022480709, 0.00188266777, 0.00276460708, 0.00236319471, 0.00263404078, 0.000715015107, 0.0013294277, 0.000932845694, 0.00269495463, 0.0018339107, 0.0034084986, 0.000893126009, 0.00214048545, 0.00213788589, 0.00291693816, 0.00183135667, 0.00304096774, 0.000837700791, 0.00237972732, 0.00157527509, 0.0023263786, 0.0013625453, 0.00324354554, 0.000687041436, 0.00213399134, 0.00124722579, 0.0020807765, 0.00154938211, 0.00387416896, 0.000924040738, 0.00207002484, 0.00151726801, 0.00234688749, 0.00126533152, 0.00353365904, 0.000942677492, 0.00237805606, 0.00138316944, 0.00281650876, 0.00142952555, 0.0033755214, 0.00131711469, 0.0023471287, 0.00122120464, 0.00302585796, 0.00116025936, 0.0025919606, 0.00107151642, 0.00201884657, 0.000958303979, 0.00305110379, 0.00121161924, 0.00242323079, 0.000942372135, 0.00169267145, 0.000803763396, 0.00302424724, 0.000850945537, 0.00239265151, 0.000788542384, 0.0016077758, 0.000822994334, 0.00296162441, 0.000971146335, 0.00249601691, 0.00078983698, 0.00152811059, 0.000628726266, 0.00278233225, 0.000939508725, 0.002404853, 0.000784186879, 0.00139180128, 0.000578727631, 0.00251494092, 0.00110386859, 0.00244873203, 0.000786781951, 0.00125619664, 0.000455636968, 0.00275088497, 0.000874078658, 0.00225644722, 0.000763070479, 0.0010371228, 0.000553114922, 0.00308799185, 0.00103208446, 0.00281225471, 0.000730258762, 0.00100342103, 0.000364639069, 0.00272664987, 0.000760736701, 0.00283174193, 0.00063451723, 0.000937226752, 0.000324339955, 0.00277318945, 0.000887497154, 0.00263975421, 0.000566323288, 0.000907363021, 0.00032209669, 0.00259492081, 0.000724020472, 0.00285264011, 0.00059943134, 0.000989131979, 0.000354133197, 0.00244432362, 0.000935200078, 0.00313946884, 0.000673917122, 0.000997918774, 0.000327915477, 0.00225732429, 0.000727204431, 0.00287913904, 0.000706929539, 0.000955730095, 0.000333139935, 0.00207301159, 0.000838271284, 0.0030158998, 0.000727133069, 0.000961651618, 0.000327232206, 0.0016703154, 0.000584802008, 0.00299770059, 0.000638075173, 0.000903629349, 0.000306485803, 0.0017467112, 0.000786927412, 0.00280375336, 0.000650415896, 0.000982965576, 0.000269768323, 0.00171332632, 0.000607980939, 0.00277013425, 0.000703047554, 0.000981768011, 0.000302648346, 0.00148873311, 0.000760516617, 0.00259558344, 0.000680256402, 0.000904462358, 0.000303402368, 0.00149396074, 0.000617749174, 0.00250498764, 0.000671543647, 0.000841369794, 0.000271032361, 0.00135222275, 0.000634618511, 0.00256814761, 0.000608999515, 0.000826021482, 0.000206747078, 0.00135208445, 0.00045766111, 0.00236479612, 0.000536897802, 0.000762651034, 0.00020674293, 0.00122783531, 0.000555396487, 0.00236710114, 0.000454869121, 0.000664482766, 0.000181689873, 0.00122428744, 0.000459930889, 0.00234772707, 0.000498050707, 0.000723633799, 0.000237884175, 0.0013214018, 0.000614271674, 0.00309719704, 0.000636198733, 0.000801035727, 0.000236710854, 0.00145746907, 0.000548904703, 0.00291780778, 0.000636556069, 0.000797204266, 0.000263135182, 0.0014288947, 0.000639179896, 0.0025838986, 0.000605016947, 0.000763665535, 0.000229546975, 0.00125600537, 0.000478451693, 0.00279834983, 0.000597321952, 0.000755090034, 0.000213450345, 0.00112519425, 0.000528016593, 0.00295480783, 0.000570303178, 0.000741529569, 0.000188835431, 0.0010086894, 0.000413853675, 0.00251610973, 0.000539942877, 0.000783324183, 0.000203497781, 0.000999964541, 0.000517863955, 0.00259809685, 0.000543426431, 0.000833505415, 0.000224891453, 0.00108811888, 0.000457856542, 0.00263004727, 0.000561660738, 0.00087088556, 0.000229018377, 0.00114913133, 0.000531909289, 0.00271286885, 0.000578262843, 0.000878755061, 0.000185490135, 0.00109631801, 0.000426696672, 0.00247089262, 0.000536177249, 0.000813744962, 0.00018759536, 0.0011300412, 0.000526893011, 0.00235573296, 0.00048391716, 0.000759284187, 0.000167818915, 0.00104477105, 0.000432092143, 0.00241013709, 0.000485054567, 0.000785782351, 0.000195030399, 0.00099135004, 0.0004936271, 0.00248641847, 0.000489923405, 0.000830719189, 0.000203729971, 0.00106942828, 0.000420007244, 0.00243608723, 0.000512413157, 0.000868153817, 0.000221935057, 0.00102026947, 0.000511289574, 0.00250765332, 0.000476907211, 0.000803023111, 0.000171889376, 0.000976903597, 0.000408144086, 0.00241177506, 0.000474125874, 0.000814230531, 0.000165536709, 0.000963082945, 0.000455405301, 0.00244897441, 0.000468538143, 0.000784742646, 0.000128889442, 0.000876661856, 0.000371575239, 0.0022923341, 0.000435504742, 0.000808217272, 0.000127792693, 0.0008569333, 0.00045517119, 0.00245768926, 0.000425822014, 0.000784962904, 0.00013282898, 0.000804297917, 0.00039208628, 0.00255184434, 0.000489460828, 0.000850094133, 0.000181250536, 0.000896477082, 0.000474145752, 0.00276144338, 0.000524406903, 0.000813303865, 0.000157952323, 0.000893537537, 0.000403396756, 0.00251819775, 0.000498146808, 0.000712290581, 0.000141592158, 0.000833206053, 0.000453502493, 0.0024623815, 0.000426934712, 0.000623374595, 0.00011492944, 0.000774687156, 0.00031172295, 0.00249597034, 0.000404991151, 0.000653475756, 0.000116085816, 0.000739564828, 0.000369893271, 0.00254736259, 0.000405322964, 0.000705019163, 0.000101763944, 0.000708557374, 0.000291050237, 0.00274797762, 0.000406720996, 0.000686477229, 0.00011911078, 0.000736460846, 0.000423596532, 0.00275887619, 0.00041445301, 0.000696544594, 0.000106480744, 0.000712600071, 0.000364728767, 0.00282088993, 0.000422424084, 0.00067813159, 0.000111041292, 0.000680085272, 0.000372855866, 0.00280394149, 0.000419028453, 0.000698167831, 9.7023767e-05, 0.000693534384, 0.000298588624, 0.00267600012, 0.000390655245, 0.00062463223, 0.00011143068, 0.000603279681, 0.000350563059, 0.00242214394, 0.00032611721, 0.000558281143, 9.55310825e-05, 0.000560796063, 0.000283895264, 0.00246997364, 0.000353840645, 0.000615096884, 0.000111012494, 0.000564984861, 0.000344053755, 0.00279047946, 0.000400274352, 0.000662257953, 0.000112048889, 0.000607393566, 0.000303402921, 0.00265625096, 0.000403307902, 0.000682819402, 0.000117915159, 0.000622159394, 0.000399097044, 0.00264695217, 0.000367154746, 0.00062828674, 0.000104244529, 0.000595555815, 0.000303954177, 0.00240097474, 0.000350905611, 0.000671430142, 0.000116701143, 0.000625308836, 0.000379053585, 0.00256199646, 0.00039336909, 0.000738351548, 0.000114926152, 0.000693081471, 0.000373528601, 0.00263156276, 0.000452939101, 0.000780556758, 0.000143393932, 0.000657858967, 0.000417926494, 0.00259724422, 0.000414787763, 0.000754755165, 0.000149263433, 0.00065542321, 0.000335736258, 0.00294460682, 0.000470251398, 0.000797830871, 0.000143553872, 0.000666462816, 0.00039192033, 0.00325681805, 0.000488033897, 0.000819773588, 0.000119815122, 0.000700812961, 0.000351134018, 0.0028695371, 0.00047149809, 0.000804979063, 0.000114381895, 0.00061860407, 0.000405398285, 0.00249592518, 0.000406116567, 0.000772045634, 9.62298e-05, 0.000588561408, 0.000270482997, 0.0019500925, 0.000407085579, 0.000721825811, 0.000106901527, 0.00060723495, 0.00034199268, 0.00243485696, 0.000458892813, 0.000736061949, 9.11845273e-05, 0.000619651983, 0.000254885119, 0.00238762633, 0.000383318082, 0.000668056426, 9.57999218e-05, 0.000518224202, 0.00031499067, 0.00209607743, 0.000353831856, 0.00063006772, 9.56722943e-05, 0.000559397624, 0.000270961551, 0.00187455385, 0.0003295879, 0.000624469132, 9.34539421e-05, 0.000543976494, 0.000314103556, 0.00185623555, 0.000315401412, 0.000623491418, 7.81702693e-05, 0.000539345725, 0.000281097717, 0.00197264156, 0.000316106714, 0.000588347728, 0.000108188739, 0.000766904617, 0.000381631166, 0.001788639, 0.000356776203, 0.000766440353, 0.000105312211, 0.000630494265, 0.000268277625, 0.00222287513, 0.000471825828, 0.000956659787, 0.000112327361, 0.00084544078, 0.000323653017, 0.00255838502, 0.000428794971, 0.000911684241, 9.44717031e-05, 0.00070201623, 0.000284359296, 0.00238252152, 0.000383346953, 0.000754965178, 0.000112363567, 0.000596021651, 0.000300581101, 0.00212816289, 0.000353726296, 0.000683192397, 9.660059e-05, 0.000561038498, 0.000258651737, 0.00210693688, 0.000333439617, 0.000661077502, 9.30525348e-05, 0.000598141749, 0.000302246655, 0.00228306348, 0.000362206891, 0.000726948376, 9.87927706e-05, 0.000600847823, 0.000273871789, 0.00252310373, 0.000373345654, 0.000794141786, 0.000119551369, 0.000623954518, 0.000383813749, 0.00239685504, 0.000367988367, 0.000832667516, 9.67730812e-05, 0.000566672883, 0.00029572894, 0.00259411451, 0.000370409194, 0.000772757689, 0.00010167055, 0.000599594438, 0.000340896338, 0.00272696326, 0.000362870516, 0.00072352658, 8.16581232e-05, 0.000548511627, 0.000278555526, 0.00265372684, 0.000381240301, 0.000673680799, 8.07053148e-05, 0.000462139054, 0.000312337273, 0.00244291499, 0.000337011123, 0.000594372279, 7.4983247e-05, 0.000449632731, 0.000222679897, 0.00254620425, 0.000377848541, 0.000631602656, 8.29327109e-05, 0.00049318216, 0.000268457981, 0.00264873798, 0.000422507059, 0.000665784115, 6.83291655e-05, 0.000450890308, 0.000233005412, 0.00256781792, 0.000418969168, 0.000636754732, 6.91803943e-05, 0.000399862649, 0.000288625684, 0.00231712149, 0.000343817024, 0.000619784929, 6.67345303e-05, 0.000410955632, 0.00022239174, 0.00239124871, 0.000322108041, 0.000627199071, 6.82726968e-05, 0.000412532187, 0.000275955739, 0.00239731721, 0.000315079524, 0.000639537233, 5.95864076e-05, 0.000419978402, 0.00024561715, 0.00227024104, 0.000344093132, 0.000639839913, 6.81695819e-05, 0.000391666719, 0.000308315153, 0.00221978477, 0.000336400233, 0.000629295362, 6.30100403e-05, 0.000363792205, 0.000231620157, 0.00218448159, 0.000344419503, 0.000607609283, 6.55399635e-05, 0.000374068652, 0.000301327702, 0.00225856202, 0.000336143916, 0.000608434144, 5.99590712e-05, 0.000419452699, 0.000270186894, 0.00212262478, 0.000323418557, 0.000646467844, 6.70138543e-05, 0.000380887941, 0.000329240866, 0.00186968816, 0.000298269675, 0.000593575765, 6.34751414e-05, 0.000365368382, 0.000239102781, 0.00187980093, 0.000302957546, 0.000586890383, 6.64002509e-05, 0.000348734233, 0.000295868522, 0.00199414487, 0.00035201534, 0.000631877279, 5.82914872e-05, 0.000351763243, 0.000239314642, 0.00199335185, 0.000371193746, 0.000618223334, 6.38650599e-05, 0.000308712246, 0.000301651045, 0.00179596874, 0.00032627894, 0.000572982768, 5.59394139e-05, 0.000288946729, 0.000218353191, 0.00207229564, 0.000356700533, 0.000603464607, 6.15366589e-05, 0.000318844686, 0.000274614082, 0.00205569156, 0.000367685017, 0.000609007082, 5.50719924e-05, 0.000356111705, 0.000245122093, 0.00201704912, 0.000413685222, 0.000604809087, 6.16327379e-05, 0.000374000723, 0.00030941912, 0.00193275558, 0.000366248802, 0.000588563678, 5.93537698e-05, 0.000361360522, 0.000225126583, 0.00189689826, 0.000388294779, 0.000629616959, 6.40217768e-05, 0.000395413081, 0.00029283046, 0.00195912831, 0.000407042302, 0.000693438866, 5.31732621e-05, 0.000431336754, 0.000276128412, 0.00207964797, 0.000425007893, 0.0006981552, 6.12524673e-05, 0.000418106967, 0.000343483989, 0.00189208891, 0.000388017303, 0.000697012118, 5.6431596e-05, 0.000392217684, 0.000253365724, 0.00209090114, 0.000410822453, 0.000677019299, 6.52972303e-05, 0.00042775966, 0.00030244558, 0.00207728124, 0.000466494443, 0.000731670007, 6.12114673e-05, 0.000456699054, 0.000250597601, 0.00203923741, 0.000482982985, 0.000726498605, 6.94761038e-05, 0.000439273688, 0.000322372594, 0.00175554829, 0.00043711398, 0.000720594195, 6.24761014e-05, 0.000421141915, 0.000242582522, 0.00186737219, 0.000415324495, 0.000716702139, 6.70805966e-05, 0.00045666704, 0.000301431428, 0.00199898402, 0.000410423818, 0.000691993744, 5.92089382e-05, 0.000428931729, 0.000268416567, 0.00190167828, 0.000418787269, 0.000647193112, 6.17156547e-05, 0.000424347294, 0.000310861127, 0.00178107026, 0.000358865422, 0.000615081284, 5.99840096e-05, 0.000471200619, 0.000230298479, 0.00179099455, 0.000414176902, 0.000666768057, 6.26271867e-05, 0.000504612399, 0.000291875796, 0.00207220693, 0.000433755922, 0.000760098977, 5.73484249e-05, 0.000628103619, 0.000241637958, 0.00203570421, 0.00042407916, 0.000657038181, 6.58306162e-05, 0.000463627512, 0.000302265136, 0.00188682822, 0.00037371277, 0.000587547722, 5.65095215e-05, 0.000382262922, 0.000234186504, 0.00181972049, 0.000395894371, 0.000594217912, 5.87555951e-05, 0.000364703388, 0.000267981814, 0.00190766668, 0.000393188559, 0.000608858536, 4.92786858e-05, 0.000371853093, 0.000238449822, 0.00182257756, 0.000420358148, 0.000593722623, 5.22202354e-05, 0.000366486667, 0.000298501516, 0.00185647234, 0.000378588098, 0.000546800788, 4.84509692e-05, 0.000344112923, 0.000210067257, 0.00197871169, 0.000420781318, 0.000554750266, 5.70845586e-05, 0.000368783105, 0.000271963188, 0.00209916173, 0.000431411987, 0.00055603584, 5.16954788e-05, 0.000401518715, 0.000235935731, 0.00212751678, 0.000462441123, 0.0005582429, 5.56927116e-05, 0.000401935191, 0.000278313149, 0.00211974024, 0.00042373201, 0.000570891891, 5.4880431e-05, 0.000398650998, 0.000192489053, 0.00214487943, 0.000408396067, 0.000603593246, 6.56679622e-05, 0.000425847014, 0.000238549663, 0.00206608069, 0.000413851725, 0.000602910412, 5.77247083e-05, 0.000463115779, 0.000218696776, 0.00217852788, 0.000469950028, 0.000682621612, 6.87166612e-05, 0.00043663336, 0.000295918464, 0.00219969009, 0.000445736048, 0.000661907136, 6.04728884e-05, 0.000374539173, 0.000243910021, 0.0022704429, 0.000426030776, 0.000629606133, 5.84322443e-05, 0.000400359073, 0.000292277866, 0.00230797706, 0.000379721576, 0.000597991049, 5.85544549e-05, 0.000427526888, 0.00026742238, 0.00221157051, 0.000401548023, 0.000616639096, 6.78071665e-05, 0.000430798071, 0.000319079176, 0.0019954911, 0.000366403139, 0.000571040728, 6.63816318e-05, 0.000414069538, 0.000256402389, 0.00199608272, 0.00040398672, 0.00053468952, 7.00637247e-05, 0.000431672641, 0.000292372395, 0.00182211515, 0.000394565461, 0.000577616971, 6.13152952e-05, 0.000455386675, 0.000259277615, 0.00194284646, 0.000451641186, 0.000605433714, 7.40189062e-05, 0.0004811986, 0.000307808485, 0.00209882809, 0.000460283947, 0.000597511593, 6.92969916e-05, 0.000460561365, 0.000238745371, 0.00186208985, 0.000420009688, 0.000579285028, 6.96615316e-05, 0.00042716082, 0.000274300837, 0.00201677927, 0.000393107824, 0.000620987557, 5.86525857e-05, 0.000421607838, 0.000248258264, 0.00182513148, 0.000413627859, 0.000608056493, 6.52266535e-05, 0.000400244404, 0.000305520429, 0.00183722726, 0.000379190576, 0.000589854666, 6.22820589e-05, 0.000383927923, 0.000219923153, 0.0019715603, 0.000398000557, 0.00062535709, 6.63019891e-05, 0.000367004948, 0.000256245228, 0.00197206717, 0.000367353583, 0.0006239051, 5.67613642e-05, 0.000383718259, 0.000220116781, 0.0018117599, 0.000383948238, 0.00061756483, 6.67522327e-05, 0.000425372738, 0.000284564565, 0.00201727753, 0.000402450329, 0.000594317389, 6.29041388e-05, 0.00036381543, 0.000228594916, 0.00172069459, 0.000539606903, 0.000625956687, 7.47135855e-05, 0.000405496452, 0.000216791945, 0.00217121397, 0.000546930416, 0.000659470039, 6.62171296e-05, 0.000415802846, 0.000186302306, 0.00213451218, 0.000593889272, 0.000567980984, 6.5346132e-05, 0.000429910317, 0.000195669272, 0.00187010446, 0.000387990644, 0.000536527659, 6.78961951e-05, 0.000417761563, 0.000158496041, 0.00174027123, 0.00047590083, 0.000553736812, 7.39075331e-05, 0.000415461662, 0.000163691497, 0.00179696828, 0.000570492644, 0.000664944237, 7.28635132e-05, 0.000494619948, 0.000160661904, 0.00170881965, 0.000617535785, 0.000653154682, 8.18994886e-05, 0.000506538141, 0.000167914797, 0.00146916951, 0.000464467099, 0.000664432417, 6.40661165e-05, 0.000505455129, 0.000128375992, 0.00160399382, 0.000545030285, 0.000572399527, 6.19803541e-05, 0.000428586121, 0.000131201319, 0.00184410519, 0.000457155082, 0.000563536771, 5.68122632e-05, 0.000380377722, 0.000116173629, 0.00160938711, 0.00043752286, 0.000575381448, 5.99282612e-05, 0.000367791305, 0.000135883107, 0.00160277006, 0.000394012517, 0.00059748994, 5.81022432e-05, 0.000362895109, 0.00011487749, 0.00142994837, 0.000441294338, 0.000616827805, 6.48837231e-05, 0.000360872044, 0.000140503427, 0.00141972292, 0.000394391303, 0.000620413688, 5.33701605e-05, 0.000369662535, 0.00012335986, 0.00143118738, 0.000411258981, 0.00061643729, 5.98679981e-05, 0.000363859173, 0.000151632863, 0.00135776924, 0.000336734258, 0.000557376246, 4.99664893e-05, 0.000359839847, 0.000118542295, 0.00127489457, 0.000394529518, 0.000566492963, 5.18838424e-05, 0.000334428711, 0.000140502627, 0.00152590394, 0.000395045907, 0.000621899089, 4.60682713e-05, 0.00035509927, 0.000138499105, 0.0013958991, 0.000410008885, 0.000639474136, 5.22260671e-05, 0.000345931068, 0.00016441074, 0.0013643814, 0.000377979741, 0.000604806177, 4.72454121e-05, 0.000319237035, 0.00012987692, 0.00147566968, 0.000444019824, 0.000620830455, 4.95997047e-05, 0.000320229563, 0.000161111078, 0.00170800486, 0.000465861143, 0.00067361159, 4.77662979e-05, 0.000303559762, 0.000153100831, 0.0015768517, 0.000449173909, 0.000686806394, 4.99751659e-05, 0.00028538375, 0.000163043471, 0.00147255533, 0.000367074623, 0.000640982587, 4.61349155e-05, 0.000287966861, 0.000123630249, 0.00148331351, 0.000405945058, 0.000664539752, 4.99587695e-05, 0.000288976997, 0.000141862169, 0.00152093056, 0.000395709823, 0.000647483044, 4.43259814e-05, 0.000298612547, 0.000127602718, 0.0014288089, 0.00039953136, 0.000609095325, 4.77512694e-05, 0.000278229825, 0.00014380418, 0.00136322866, 0.000335919991, 0.000590851472, 4.79341325e-05, 0.000268060336, 0.000116501564, 0.00132258027, 0.00041035394, 0.000612677832, 4.85569835e-05, 0.000259990018, 0.000141936311, 0.00137179391, 0.000412874622, 0.000618630846, 4.46824815e-05, 0.000282068737, 0.000130497734, 0.00123801117, 0.000447829341, 0.0006319104, 5.08452504e-05, 0.000276803679, 0.000148838051, 0.00112878566, 0.000387779495, 0.000644281565, 4.67603822e-05, 0.000262717571, 0.000112491347, 0.00110487698, 0.000405152212, 0.000616058183, 4.41197626e-05, 0.000253462116, 0.000127638617, 0.00119801646, 0.000367186789, 0.000604938774, 4.04424172e-05, 0.000271714118, 0.000119429002, 0.00113975815, 0.000369176356, 0.000597886799, 4.85637938e-05, 0.000280324806, 0.000146614024, 0.00111827685, 0.000321294385, 0.000579954882, 4.29397442e-05, 0.00027614343, 0.000118776763, 0.00113785965, 0.000364052743, 0.000589741452, 4.6068184e-05, 0.00028995896, 0.000142297868, 0.0011150653, 0.000376497715, 0.000591969234, 3.85879866e-05, 0.000297090184, 0.000133434267, 0.000900208252, 0.000373478426, 0.000513249484, 4.06327272e-05, 0.000288636686, 0.000152362758, 0.000857757579, 0.00032678264, 0.000473584718, 3.64605185e-05, 0.000278417196, 0.000122823374, 0.000939295744, 0.000363772095, 0.000469927414, 3.99463424e-05, 0.00028167502, 0.000138109273, 0.00099341583, 0.000334315904, 0.000485680328, 3.59614023e-05, 0.000298593164, 0.000129240201, 0.000950544782, 0.000356405304, 0.000495224551, 4.16644252e-05, 0.000290207885, 0.000153871661, 0.000940984231, 0.000328609662, 0.000489767233, 3.96241558e-05, 0.000278430205, 0.000125100851, 0.000953654933, 0.000386644417, 0.000484645803, 4.02585174e-05, 0.000261960929, 0.00013762759, 0.00105179765, 0.000367591827, 0.000475902169, 3.60200283e-05, 0.000252344762, 0.00012227027, 0.000999704935, 0.000371797069, 0.000487080688, 3.95291172e-05, 0.000235790241, 0.000140739416, 0.000965402636, 0.000336931174, 0.000451651926, 3.62521532e-05, 0.000234586318, 0.000115830611, 0.000950782094, 0.000363631349, 0.000451178406, 3.904205e-05, 0.000232586113, 0.000126675775, 0.00102649117, 0.000352638745, 0.000484228134, 3.60752674e-05, 0.00026815923, 0.000131454653, 0.000967196946, 0.000385346968, 0.000500455149, 4.25188191e-05, 0.000251815538, 0.000147841842, 0.000902751461, 0.000348484959, 0.000440161297, 3.58748111e-05, 0.000234780979, 0.000114324328, 0.000895778649, 0.000379062985, 0.000442601653, 3.75657364e-05, 0.000223446157, 0.00012672192, 0.000961657614, 0.000372303562, 0.000443252909, 3.41595769e-05, 0.000229220677, 0.000122076075, 0.000864112342, 0.000367073051, 0.000450339663, 3.68271576e-05, 0.000229698489, 0.000148983308, 0.000905672205, 0.000338742597, 0.000431727385, 3.47316309e-05, 0.000231988131, 0.000115552721, 0.00088958483, 0.000376228243, 0.000447542086, 3.58944526e-05, 0.000219228736, 0.00012566759, 0.00102172745, 0.000423306919, 0.000452445005, 3.43316242e-05, 0.000218554807, 0.000117899639, 0.000944005093, 0.000394866278, 0.000445300335, 3.61019411e-05, 0.000207961784, 0.000131092544, 0.000918879756, 0.000343346503, 0.000421651232, 3.44936707e-05, 0.000212847139, 0.000109064022, 0.000949163688, 0.000393497525, 0.000429128675, 3.69869886e-05, 0.000221387643, 0.000122022306, 0.000971393369, 0.000395057956, 0.000458340393, 3.40623483e-05, 0.000230014062, 0.000116566349, 0.000886030321, 0.000396310439, 0.000463974546, 3.84078776e-05, 0.000228359859, 0.000134026704, 0.000895001809, 0.000364650332, 0.00042282982, 3.36493176e-05, 0.000231466503, 0.000114237693, 0.00091825967, 0.000415844814, 0.000431597146, 3.53734176e-05, 0.000237137108, 0.000128793617, 0.0010566964, 0.000429428008, 0.000457780436, 3.29447939e-05, 0.000240073161, 0.000125400868, 0.000959601079, 0.000404596212, 0.000436382426, 3.6161342e-05, 0.000221499373, 0.000141280223, 0.000888238137, 0.000327980553, 0.000397555355, 3.45698718e-05, 0.00023675531, 0.000114833252, 0.000890080875, 0.000362043444, 0.000424041122, 3.65157794e-05, 0.000233947037, 0.000127750041, 0.00095539185, 0.000380665064, 0.00044324316, 3.27364651e-05, 0.000241360482, 0.000122948739, 0.000903968234, 0.000362749473, 0.000433902751, 3.66772947e-05, 0.000233762665, 0.000143102574, 0.000911425333, 0.000347008376, 0.000413866714, 3.44287328e-05, 0.000239755871, 0.000116902622, 0.00090438308, 0.000362667197, 0.000419953838, 3.73627699e-05, 0.000240843714, 0.000126875617, 0.000949144247, 0.000365165062, 0.000436777773, 3.31301744e-05, 0.000261431996, 0.000122306083, 0.000850147568, 0.000354069081, 0.000424242113, 3.77862671e-05, 0.000240715395, 0.000138496718, 0.000834781502, 0.000327559595, 0.000401537865, 3.52003553e-05, 0.000251912046, 0.000118001532, 0.000883420813, 0.00035280583, 0.000407645974, 3.67158609e-05, 0.000237683562, 0.000125426232, 0.000896614627, 0.00033255195, 0.000416993658, 3.27951457e-05, 0.000263458001, 0.000122492798, 0.000824762275, 0.000336874451, 0.000431107794, 3.7544818e-05, 0.00024723314, 0.000147810264, 0.000839092012, 0.000306857692, 0.000411838671, 3.44287982e-05, 0.000255509454, 0.000127943393, 0.000850276381, 0.000354487536, 0.00042367971, 3.70944072e-05, 0.000254174578, 0.000144754551, 0.000912899442, 0.000367013534, 0.000440457021, 3.26858717e-05, 0.00026465283, 0.000137636263, 0.00084684079, 0.000335376186, 0.000411899528, 3.47105997e-05, 0.000233868544, 0.000145000711, 0.000830651552, 0.000283064175, 0.000370777154, 3.16691148e-05, 0.000230096746, 0.000112401714, 0.000892456912, 0.000282731111, 0.000378428405, 3.31393385e-05, 0.000216290617, 0.000115317394, 0.000929398579, 0.000275838946, 0.000409861124, 3.00414376e-05, 0.000239438799, 0.000118494849, 0.000841023575, 0.000280580425, 0.000422191428, 3.41915147e-05, 0.000228686695, 0.000132378831, 0.000797907182, 0.000237185726, 0.000397818862, 3.17451631e-05, 0.000228253411, 0.000108835149, 0.000818498083, 0.000267046824, 0.000398334174, 3.19280553e-05, 0.000216719214, 0.000118258591, 0.000849873002, 0.000266954681, 0.000397400756, 2.92994646e-05, 0.000224563628, 0.000110855101, 0.000810400059, 0.000277691346, 0.000414985494, 3.26399531e-05, 0.000210021608, 0.000130249478, 0.000807703356, 0.000243014263, 0.000388053915, 2.85949263e-05, 0.000203597927, 0.00010521595, 0.000810702506, 0.000262269285, 0.000385157124, 3.05338071e-05, 0.000202266892, 0.000111448855, 0.000871001277, 0.000276326959, 0.000409566448, 2.7202188e-05, 0.000211723396, 0.000109889035, 0.000794018502, 0.000276224222, 0.000405284693, 3.1536234e-05, 0.000200443974, 0.000132136061, 0.000813376624, 0.00024687039, 0.000377171265, 2.90132466e-05, 0.000197890593, 0.000108767279, 0.000830397825, 0.000265291252, 0.000393104448, 2.87599778e-05, 0.000196678418, 0.000117377123, 0.000896237092, 0.000258317799, 0.000401364523, 2.66330553e-05, 0.000210408645, 0.000117614421, 0.000841869507, 0.000278821448, 0.000406911771, 3.02015833e-05, 0.000202427822, 0.000132649991, 0.000846068142, 0.000247765216, 0.000389561523, 2.76248029e-05, 0.000208631085, 0.000109015353, 0.000873505021, 0.000270647084, 0.000399027602, 2.90518401e-05, 0.000210450569, 0.000118658689, 0.000917694706, 0.000268299365, 0.00041098363, 2.68820477e-05, 0.000217002671, 0.00011333765, 0.000854122569, 0.000265062961, 0.000410659006, 3.05016183e-05, 0.000205115997, 0.000130538072, 0.000841865491, 0.000239473986, 0.000389021356, 2.84169255e-05, 0.000202958501, 0.000108442102, 0.000837626227, 0.000251803518, 0.000392267568, 2.90690496e-05, 0.000201602612, 0.000116501789, 0.000878827937, 0.000259659806, 0.000413943228, 2.67083396e-05, 0.0002111746, 0.000111433867, 0.000816239335, 0.000269152049, 0.000422945333, 3.04295972e-05, 0.000201843039, 0.000129823689, 0.000797513523, 0.000236542546, 0.000388807995, 2.735202e-05, 0.000197931338, 0.000107552332, 0.000800448586, 0.000260221947, 0.000398339849, 2.85580281e-05, 0.000199753107, 0.000121303019, 0.000884018664, 0.000264457136, 0.000427998661, 2.57152551e-05, 0.000210953236, 0.000114901377, 0.000841970148, 0.000269052718, 0.000438327319, 3.06812726e-05, 0.000207820645, 0.000138077667, 0.000818642846, 0.00024468638, 0.000433666632, 2.89735417e-05, 0.000215916036, 0.000113166374, 0.000844682625, 0.000276381266, 0.000450316671, 3.11776384e-05, 0.000216738626, 0.000129967855, 0.000944866566, 0.000295224949, 0.000460112497, 2.81774301e-05, 0.00023090576, 0.000125873252, 0.000831371697, 0.000290253811, 0.000436543429, 3.23313361e-05, 0.000223885683, 0.000151404311, 0.000802377646, 0.00024823079, 0.000398255797, 3.1212654e-05, 0.000217395107, 0.000123541264, 0.000807449804, 0.000281031564, 0.00041563221, 3.40149236e-05, 0.000214119325, 0.000131786495, 0.000864368107, 0.000290508789, 0.000434233138, 2.96348189e-05, 0.000222475312, 0.000122270154, 0.000800565234, 0.000301766093, 0.000438709976, 3.42421627e-05, 0.00021649657, 0.000141406912, 0.000740878982, 0.000281061017, 0.000404831982, 3.10440773e-05, 0.000212603351, 0.000114559814, 0.000774746994, 0.000317434315, 0.000423452992, 3.36164048e-05, 0.0002075925, 0.000121915531, 0.000811493141, 0.000332030846, 0.000425916864, 2.98369559e-05, 0.000207760037, 0.00011822769, 0.000763142481, 0.000332391908, 0.000429396663, 3.45539229e-05, 0.000191915067, 0.000131133784, 0.000691690191, 0.000284613168, 0.000396182382, 3.0323803e-05, 0.000202060066, 0.00010676583, 0.000730370753, 0.000321404077, 0.000408628781, 3.4539753e-05, 0.000207897741, 0.000120251883, 0.000820850313, 0.000335741381, 0.000433189416, 3.04529949e-05, 0.000221005525, 0.000113899187, 0.000756502734, 0.000319663144, 0.000416745082, 3.31350093e-05, 0.000198280031, 0.000128869913, 0.000712025503, 0.000279967178, 0.000395038194, 2.97771749e-05, 0.000196057721, 0.000107519212, 0.00074110576, 0.000297684455, 0.00040217684, 3.13770688e-05, 0.000189827057, 0.00011862316, 0.000812180864, 0.000291525095, 0.000405017432, 2.82680248e-05, 0.000197834917, 0.000111927162, 0.000723361562, 0.000281569548, 0.000398416974, 3.21089428e-05, 0.000189063532, 0.000127861189, 0.000684815459, 0.000259530148, 0.000381458405, 2.97034621e-05, 0.0001985907, 9.98838223e-05, 0.000717697956, 0.000295879261, 0.000402232778, 3.20273466e-05, 0.000191871324, 0.000107068947, 0.000805485586, 0.000298871426, 0.000406522275, 2.89529908e-05, 0.000201658186, 0.000102682192, 0.00076595915, 0.00029997676, 0.000424560712, 3.33622847e-05, 0.000189296756, 0.000116870309, 0.000722681754, 0.000271623721, 0.000389911147, 3.09537863e-05, 0.000189878134, 9.6521675e-05, 0.000726219034, 0.000286379684, 0.000396145013, 3.28517999e-05, 0.000190538092, 0.000104126011, 0.000761504343, 0.000286928203, 0.000406999432, 2.96985636e-05, 0.000196876354, 0.000101678786, 0.000696693314, 0.000271830446, 0.000429865991, 3.28923052e-05, 0.000183729891, 0.000115952498, 0.00070412003, 0.000258456479, 0.000386752421, 2.70283908e-05, 0.000180729388, 9.09915325e-05, 0.000757185742, 0.000269806682, 0.000402220583, 3.05276662e-05, 0.000184677294, 0.000104358514, 0.000760523137, 0.000269206183, 0.000417519885, 2.77368854e-05, 0.000182673597, 0.000100341298, 0.000718061288, 0.000253930921, 0.000403757993, 3.080432e-05, 0.000184325792, 0.00012017371, 0.000751345768, 0.000241520233, 0.000377758028, 2.93535559e-05, 0.000185662997, 9.31164468e-05, 0.000757549482, 0.000255073799, 0.000366699649, 2.98045343e-05, 0.000176314221, 9.880578e-05, 0.000783251016, 0.000238432331, 0.000355076219, 2.58022919e-05, 0.000181347175, 9.83534337e-05, 0.00074918865, 0.000242717171, 0.000359292986, 3.0096724e-05, 0.000170857777, 0.000114988514, 0.000718069437, 0.000217131615, 0.000325079804, 2.61036676e-05, 0.000166993981, 9.71023401e-05, 0.000758857408, 0.00023337538, 0.00033150104, 2.67821524e-05, 0.000159940435, 0.000105482766, 0.000778998539, 0.000230764446, 0.000344972213, 2.40746758e-05, 0.000173508553, 9.98815449e-05, 0.00069151842, 0.000229238169, 0.000355716067, 2.78621519e-05, 0.000161234639, 0.000108937616, 0.000632200099, 0.000236204025, 0.000311931712, 2.57897937e-05, 0.000158521594, 8.27878685e-05, 0.000645640888, 0.000250458106, 0.000303075125, 2.43381382e-05, 0.000148223378, 7.77728565e-05, 0.000595126243, 0.000263730675, 0.00029855076, 2.22006602e-05, 0.000155430927, 8.18336703e-05, 0.000565067225, 0.000313687022, 0.000322142761, 2.51986876e-05, 0.000145603961, 9.20528691e-05, 0.000547664298, 0.000239129906, 0.000293196674, 2.37328131e-05, 0.000156181355, 7.32823755e-05, 0.000552439422, 0.000253209961, 0.000313774362, 2.54167626e-05, 0.000159476127, 7.94882217e-05, 0.00063520245, 0.000246810581, 0.000319529092, 2.28892986e-05, 0.000166638638, 7.62908894e-05, 0.0005967982, 0.000259398279, 0.000300795247, 2.37902332e-05, 0.000152519002, 8.30918216e-05, 0.000636182143, 0.000238134715, 0.000263573835, 2.0381447e-05, 0.000141425102, 6.27698464e-05, 0.000622017949, 0.000219631256, 0.00025457039, 2.18295245e-05, 0.000137376104, 6.61810191e-05, 0.000632669602, 0.000205744756, 0.000225213094, 1.77637739e-05, 0.000145454236, 5.84281734e-05, 0.000520158443, 0.000220656628, 0.000223220675, 1.88187114e-05, 0.000147923623, 6.94133996e-05, 0.000504522002, 0.000210679646, 0.000215987908, 1.56113565e-05, 0.000144270743, 5.2931784e-05, 0.000513826148, 0.000210421073, 0.000215748951, 1.66115951e-05, 0.000138238916, 6.02141154e-05, 0.00055485894, 0.000201482893, 0.000211494567, 1.49721973e-05, 0.000150047286, 5.47363852e-05, 0.000505020202, 0.000198448179, 0.000222552306, 1.70986859e-05, 0.00013871798, 6.53848401e-05, 0.000478538743, 0.000172781962, 0.000200499606, 1.59727424e-05, 0.000143552636, 5.26853255e-05, 0.000510184211, 0.000184555829, 0.000205285833, 1.65834681e-05, 0.000134251823, 5.83715882e-05, 0.00055016519, 0.000183172233, 0.000214173022, 1.48494364e-05, 0.000144658086, 5.62914756e-05, 0.000527354714, 0.000186153149, 0.000203553849, 1.63415716e-05, 0.000141272802, 6.95805356e-05, 0.000506054785, 0.00017730298, 0.000195972127, 1.55239431e-05, 0.000145539831, 5.51960766e-05, 0.000524402887, 0.000201576491, 0.00021630383, 1.74727065e-05, 0.000134728514, 6.23489759e-05, 0.000569096592, 0.000193322267, 0.000226781776, 1.54420359e-05, 0.000137535244, 5.73707439e-05, 0.000507855613, 0.000190084087, 0.000220286442, 1.66504033e-05, 0.000131835259, 6.80979283e-05, 0.00050448667, 0.000179942013, 0.000213328254, 1.52895536e-05, 0.000135137772, 5.20342219e-05, 0.000512126775, 0.000183542885, 0.000225196985, 1.64971862e-05, 0.00012633091, 6.11520809e-05, 0.000549750577, 0.000183324621, 0.000224439689, 1.51310678e-05, 0.000132518267, 5.90152522e-05, 0.00051957817, 0.000181257798, 0.000226151067, 1.70233834e-05, 0.000126713334, 7.15650458e-05, 0.00050252158, 0.000160546115, 0.000218247471, 1.59295996e-05, 0.000131059787, 6.01835127e-05, 0.000542882248, 0.000189057406, 0.000229470839, 1.66836562e-05, 0.000124218612, 6.55245385e-05, 0.0005788774, 0.000191012106, 0.000238560126, 1.51483209e-05, 0.00013162299, 6.42950763e-05, 0.000533019193, 0.000192120482, 0.000233537401, 1.70808235e-05, 0.000124245489, 7.61040719e-05, 0.000529889949, 0.000170402694, 0.000213285137, 1.55812377e-05, 0.00013018318, 6.15540339e-05, 0.000558728818, 0.000195859306, 0.000228441306, 1.7255581e-05, 0.000121915647, 6.86169224e-05, 0.000586613314, 0.000194408422, 0.000234429797, 1.562135e-05, 0.000128822474, 6.5853339e-05, 0.000550817174, 0.000206454948, 0.000236097781, 1.77686525e-05, 0.000126265018, 7.69888356e-05, 0.000523166207, 0.0001805387, 0.000225082578, 1.67420694e-05, 0.000130764936, 6.18989652e-05, 0.000527064491, 0.000200545852, 0.000233704486, 1.79245853e-05, 0.000125309205, 6.82238315e-05, 0.000567946525, 0.000189763916, 0.000237803935, 1.55624057e-05, 0.000129585242, 6.37373523e-05, 0.000530769699, 0.0001978402, 0.000235629792, 1.7952485e-05, 0.000128896078, 7.55543733e-05, 0.00052625325, 0.000183293669, 0.000224100557, 1.61666303e-05, 0.000135346301, 5.9214075e-05, 0.000528031494, 0.000202624389, 0.00023361003, 1.67748967e-05, 0.000130071014, 6.38918646e-05, 0.00054639572, 0.000188475315, 0.000228426725, 1.48578083e-05, 0.000137236304, 6.07345683e-05, 0.000532395265, 0.000198604728, 0.000220601083, 1.58306175e-05, 0.000132042725, 7.143127e-05, 0.000515494612, 0.000184866323, 0.00020268427, 1.47955952e-05, 0.000128255109, 5.8267422e-05, 0.000549356104, 0.000211176419, 0.000211678373, 1.57884333e-05, 0.000131840803, 6.58763238e-05, 0.000606359623, 0.000202450581, 0.000219798661, 1.41971304e-05, 0.00013429446, 6.16155157e-05, 0.000555265869, 0.000207284349, 0.000223896146, 1.5873522e-05, 0.000130242275, 7.26568105e-05, 0.00053460442, 0.000182626056, 0.000197669011, 1.45188669e-05, 0.000139206924, 5.77340143e-05, 0.000542796624, 0.000196972105, 0.00020890517, 1.5944921e-05, 0.000135811744, 6.12392687e-05, 0.000569283264, 0.000195350527, 0.000214728367, 1.39795466e-05, 0.000144774545, 5.88117655e-05, 0.000532450562, 0.000210930302, 0.000214312153, 1.54376048e-05, 0.000131587978, 6.98472504e-05, 0.000509540492, 0.000190492676, 0.000197276619, 1.44124224e-05, 0.000138589457, 5.58344291e-05, 0.000517399691, 0.000212370753, 0.000204646363, 1.57544728e-05, 0.000129771084, 6.25975736e-05, 0.000551385689, 0.000200287148, 0.000207531353, 1.41839628e-05, 0.00014081836, 5.96289792e-05, 0.000502660288, 0.000212607003, 0.00020592942, 1.62146807e-05, 0.000138399846, 7.01210811e-05, 0.000481717696, 0.000193325759, 0.000187738144, 1.46273387e-05, 0.000142962934, 5.42955822e-05, 0.000486631005, 0.000210655766, 0.000196035864, 1.53865603e-05, 0.000135237278, 5.9996597e-05, 0.000521391921, 0.000204918382, 0.000211241466, 1.48195022e-05, 0.0001448853, 5.90138443e-05, 0.000477258029, 0.000214944899, 0.000215487438, 1.57453997e-05, 0.000134971138, 6.76366108e-05, 0.000446064601, 0.000174788176, 0.000176332047, 1.39120248e-05, 0.000143176017, 5.37215237e-05, 0.000451711734, 0.000190195031, 0.000188351376, 1.49741381e-05, 0.000137862298, 5.89299998e-05, 0.000469071267, 0.000184893826, 0.00019559692, 1.36473845e-05, 0.000143113095, 5.636899e-05, 0.000454861525, 0.000192260864, 0.000199297676, 1.51930417e-05, 0.000135977709, 6.70333466e-05, 0.000426953047, 0.000177447248, 0.000182570322, 1.41693208e-05, 0.00013719128, 5.31905062e-05, 0.000451941945, 0.000197847563, 0.000188427512, 1.50663591e-05, 0.000129577456, 5.71720484e-05, 0.000470743398, 0.00018106107, 0.000194255947, 1.33121512e-05, 0.000134449234, 5.39982611e-05, 0.000443264114, 0.000198318026, 0.000191882122, 1.45195863e-05, 0.000130698099, 6.28705529e-05, 0.000427863648, 0.000180700765, 0.000181273019, 1.34214197e-05, 0.000134714632, 5.07631303e-05, 0.000447646657, 0.000195072804, 0.000182128701, 1.41210021e-05, 0.000124465703, 5.73146935e-05, 0.000480126007, 0.000194069871, 0.000188106729, 1.33968169e-05, 0.000131307068, 5.66491035e-05, 0.000463130185, 0.000197274348, 0.000198683309, 1.58451476e-05, 0.000124812024, 6.65365951e-05, 0.000440301868, 0.000178805334, 0.000188955935, 1.4579362e-05, 0.000126799045, 5.0947132e-05, 0.00043926388, 0.000181833006, 0.000186024336, 1.52027651e-05, 0.000123293328, 5.67721872e-05, 0.000473173219, 0.000181164331, 0.000192387408, 1.35220826e-05, 0.000130270462, 5.54588842e-05, 0.000437054958, 0.000192581196, 0.000190644016, 1.47372375e-05, 0.000124661456, 6.36307668e-05, 0.000423953607, 0.000170263505, 0.00018066958, 1.39237582e-05, 0.000127815103, 5.0171373e-05, 0.000426102255, 0.000180674571, 0.000189300015, 1.54854679e-05, 0.000120347431, 5.41608679e-05, 0.000440894306, 0.000169917912, 0.000191685918, 1.3978387e-05, 0.000128954969, 5.33514394e-05, 0.000429176929, 0.000185938668, 0.00018556515, 1.46844059e-05, 0.000120575802, 6.21598228e-05, 0.000411306595, 0.000158075418, 0.000163214732, 1.4177539e-05, 0.000124652419, 4.86642057e-05, 0.000431017019, 0.000179124429, 0.000172137035, 1.45831164e-05, 0.000119515003, 5.4833763e-05, 0.000460345211, 0.000176291695, 0.000174464119, 1.31358374e-05, 0.000126286322, 5.22823721e-05, 0.000427917897, 0.00018853751, 0.000170208019, 1.49154484e-05, 0.000119832715, 6.15796816e-05, 0.000410144916, 0.000167200778, 0.000159918782, 1.37817024e-05, 0.000122680096, 4.87354009e-05, 0.000410959561, 0.000169931678, 0.000160096373, 1.4358453e-05, 0.000116472678, 5.38624881e-05, 0.000435491442, 0.000165507969, 0.000162601777, 1.32847717e-05, 0.000127392399, 5.20065951e-05, 0.000415313611, 0.000182881166, 0.00016680111, 1.47854107e-05, 0.000128641055, 6.30153299e-05, 0.000401306723, 0.000164957193, 0.000157653776, 1.37110046e-05, 0.000133452064, 4.77451213e-05, 0.000411089422, 0.000176140151, 0.000164950587, 1.40202274e-05, 0.000123354694, 5.40580331e-05, 0.000446109043, 0.000169848921, 0.000169775565, 1.27271906e-05, 0.000127717023, 5.28090641e-05, 0.000417968258, 0.000183255048, 0.000187476282, 1.50750402e-05, 0.000124147075, 6.29487768e-05, 0.000393736176, 0.000156444396, 0.0001494272, 1.36406043e-05, 0.000132198576, 5.08706144e-05, 0.000402799225, 0.000173850873, 0.000157335249, 1.38820742e-05, 0.00012355893, 5.47199961e-05, 0.000423170539, 0.000164140685, 0.000160656535, 1.23750224e-05, 0.000129703549, 5.15674583e-05, 0.000391562935, 0.000177581154, 0.00016484996, 1.42785839e-05, 0.000125254708, 6.18353006e-05, 0.00037297103, 0.000158705036, 0.000150489883, 1.32700834e-05, 0.00013023433, 4.87966972e-05, 0.000381650811, 0.000171533597, 0.000146838735, 1.37781944e-05, 0.000123112506, 5.25881442e-05, 0.000392642833, 0.000152679073, 0.000145180151, 1.24477438e-05, 0.000131719789, 5.15759166e-05, 0.000384825718, 0.000172389351, 0.000152370034, 1.3886126e-05, 0.000128039566, 6.1359744e-05, 0.000374267547, 0.000158427909, 0.000143459023, 1.31590205e-05, 0.000135155817, 4.82985051e-05, 0.000390511734, 0.000173865803, 0.000152045322, 1.39491694e-05, 0.000125183316, 5.33096863e-05, 0.000417873845, 0.000166028651, 0.000148403138, 1.25918905e-05, 0.000131312961, 5.00967908e-05, 0.000396979536, 0.000173028457, 0.000147231141, 1.38731803e-05, 0.000124787039, 5.9729653e-05, 0.000380141777, 0.000153676068, 0.00014195079, 1.29469572e-05, 0.000132644185, 4.79234368e-05, 0.00038936385, 0.000163814533, 0.000146662976, 1.35611199e-05, 0.000127336913, 5.2736752e-05, 0.000411751098, 0.000160963376, 0.000144988138, 1.23235104e-05, 0.000133333524, 5.03352676e-05, 0.00038708534, 0.000170953761, 0.000150117266, 1.38178411e-05, 0.000131034292, 6.01061984e-05, 0.000371747417, 0.000151338332, 0.000139929572, 1.31560582e-05, 0.00013468496, 4.7168156e-05, 0.00038259977, 0.000165580917, 0.000149104249, 1.40029379e-05, 0.000127250838, 5.37607775e-05, 0.000401369849, 0.000162129101, 0.000148589606, 1.24826693e-05, 0.000133318899, 5.16620166e-05, 0.000385058695, 0.000168730912, 0.000153671514, 1.4065492e-05, 0.000132952395, 6.13462835e-05, 0.000369643007, 0.000155716814, 0.000143098616, 1.29682867e-05, 0.000138229298, 4.87499055e-05, 0.000381306454, 0.000168063765, 0.000147843675, 1.38269106e-05, 0.0001306747, 5.45411931e-05, 0.000410796842, 0.000163416073, 0.000149280517, 1.24972612e-05, 0.000139952273, 5.24907446e-05, 0.000391161331, 0.000171952313, 0.000157478324, 1.42501385e-05, 0.000131681867, 6.12085059e-05, 0.000367697299, 0.000152523935, 0.000146988896, 1.29899963e-05, 0.000135719791, 4.75449779e-05, 0.000370212161, 0.00015673555, 0.000147537241, 1.33687663e-05, 0.00013080833, 5.36660227e-05, 0.000395869429, 0.000157034752, 0.000153675777, 1.21871653e-05, 0.000137850599, 5.19170972e-05, 0.000376401498, 0.000168225539, 0.000153602508, 1.34150605e-05, 0.000132695044, 6.11362193e-05, 0.000344978442, 0.000151235043, 0.000141847559, 1.26212863e-05, 0.000135618116, 4.77913563e-05, 0.000362706545, 0.000166913436, 0.000153783374, 1.3360851e-05, 0.000126847182, 5.36265761e-05, 0.000381550024, 0.000155116766, 0.000157849048, 1.21250287e-05, 0.000129520748, 5.19464666e-05, 0.000362854247, 0.000159764561, 0.000157360031, 1.36500512e-05, 0.000126016646, 6.0743725e-05, 0.000353098789, 0.000142933888, 0.000145904036, 1.29317559e-05, 0.000132021582, 4.84259326e-05, 0.000361458049, 0.00015445023, 0.000152463312, 1.34955817e-05, 0.000125058505, 5.37093292e-05, 0.000381321181, 0.000150031687, 0.000154651541, 1.22850097e-05, 0.000130872722, 5.14226485e-05, 0.000364848209, 0.000159826101, 0.000160188763, 1.42906947e-05, 0.000125218299, 6.5661392e-05, 0.000359922065, 0.00015007834, 0.000149483923, 1.36418275e-05, 0.000126376923, 5.1296578e-05, 0.000386645523, 0.000158649986, 0.000157422895, 1.39247932e-05, 0.000119468066, 5.48928401e-05, 0.000376925396, 0.000146673876, 0.000155091329, 1.23233704e-05, 0.000127764171, 5.47518321e-05, 0.000350788207, 0.000162478726, 0.000162761527, 1.37163934e-05, 0.000123066857, 6.44313914e-05, 0.000334140612, 0.000141336539, 0.000148717314, 1.28148686e-05, 0.000123900609, 5.03538977e-05, 0.000351135153, 0.000149007188, 0.000157461633, 1.34565762e-05, 0.000117947646, 5.58202155e-05, 0.000378692581, 0.000145682978, 0.000153272311, 1.21626672e-05, 0.00012597868, 5.30803482e-05, 0.000360069767, 0.0001506392, 0.00015953953, 1.37325969e-05, 0.000122960206, 6.2052859e-05, 0.000347237859, 0.000136120143, 0.000145631449, 1.26509058e-05, 0.00012769828, 4.91521059e-05, 0.000362167222, 0.000148740291, 0.000159399962, 1.35377577e-05, 0.000121725505, 5.37989908e-05, 0.000384888233, 0.000146403647, 0.000158417635, 1.20583309e-05, 0.000128678716, 5.15197353e-05, 0.00036554606, 0.000155762827, 0.00015726313, 1.33747599e-05, 0.000124240745, 5.95884485e-05, 0.000341391686, 0.000140211938, 0.000146044607, 1.24842645e-05, 0.000128796673, 4.76966561e-05, 0.000360724109, 0.000156624272, 0.000159406496, 1.34193979e-05, 0.000124555343, 5.4821583e-05, 0.00038127607, 0.000141009426, 0.000152184875, 1.22189822e-05, 0.000130222645, 5.28228629e-05, 0.000358780875, 0.000150243854, 0.000156352238, 1.34972661e-05, 0.000126818864, 6.20696082e-05, 0.000341366453, 0.000135535636, 0.000147042156, 1.26957684e-05, 0.000131466571, 4.96185385e-05, 0.000347875874, 0.000149994943, 0.00015468827, 1.33746826e-05, 0.000123006306, 5.61238121e-05, 0.00037264303, 0.000146970124, 0.000156921888, 1.26005989e-05, 0.00013109704, 5.88736584e-05, 0.000392000278, 0.000156834227, 0.000163416378, 1.40183547e-05, 0.000120121811, 6.67419154e-05, 0.000356939825, 0.000141295852, 0.000144638936, 1.29825912e-05, 0.000123531485, 5.2875781e-05, 0.000378104771, 0.000157984556, 0.000154380759, 1.37438246e-05, 0.000123680584, 5.89702431e-05, 0.000419203279, 0.000152009394, 0.000160229552, 1.21853063e-05, 0.000133327674, 5.82317007e-05, 0.00039950051, 0.000154449212, 0.000157868577, 1.32203786e-05, 0.000127988169, 6.54462856e-05, 0.000359485479, 0.000135674913, 0.000142551013, 1.21674693e-05, 0.000128941436, 5.04918462e-05, 0.000372394774, 0.000147974715, 0.00015189551, 1.32809837e-05, 0.00012256339, 5.76766724e-05, 0.000389253924, 0.000134734553, 0.000145890532, 1.16447718e-05, 0.000127279229, 5.5237153e-05, 0.000365543616, 0.000141905577, 0.000148154562, 1.3189624e-05, 0.000126302955, 6.48083951e-05, 0.000355258875, 0.000133369249, 0.000140232252, 1.20836803e-05, 0.000128905667, 5.04223171e-05, 0.000362649182, 0.000138410251, 0.000146143109, 1.27716185e-05, 0.00011828453, 5.41440822e-05, 0.00037000858, 0.00013143348, 0.000144875245, 1.11637619e-05, 0.000123943639, 5.21262082e-05, 0.000360179663, 0.00014150294, 0.0001463347, 1.23204081e-05, 0.000118841228, 6.08555674e-05, 0.000335685036, 0.000128026251, 0.000133215348, 1.14695986e-05, 0.000123997655, 4.90249658e-05, 0.000350111339, 0.000143581638, 0.000143987752, 1.2250498e-05, 0.000116437361, 5.45625262e-05, 0.000370899303, 0.000136204544, 0.000147673898, 1.11536538e-05, 0.000123118851, 5.37438646e-05, 0.000360471429, 0.000143913916, 0.000147621089, 1.23570271e-05, 0.0001186632, 6.29114511e-05, 0.000338512793, 0.000128016618, 0.000130966713, 1.13736587e-05, 0.000122814236, 5.0549279e-05, 0.000356384757, 0.000141835786, 0.000144070422, 1.27708872e-05, 0.000115794843, 5.62730165e-05, 0.000377336342, 0.000132290254, 0.000143427576, 1.10933997e-05, 0.000121026082, 5.34533392e-05, 0.000356639648, 0.000134701913, 0.000139788215, 1.21653575e-05, 0.000114460228, 6.33860982e-05, 0.000336534315, 0.000124060229, 0.00013118895, 1.14761424e-05, 0.000121533885, 5.03757947e-05, 0.000348974543, 0.000135785187, 0.000142393284, 1.22948677e-05, 0.00011417659, 5.51857047e-05, 0.0003691577, 0.000131163688, 0.000141280078, 1.08603226e-05, 0.00011899737, 5.33088205e-05, 0.00035781457, 0.00013945697, 0.00014417377, 1.22387855e-05, 0.000116505114, 6.3408952e-05, 0.000345730805, 0.000125007369, 0.00013331954, 1.13623628e-05, 0.000121046272, 4.97644869e-05, 0.000365005253, 0.000134605361, 0.000143269834, 1.22760275e-05, 0.000115998075, 5.60940571e-05, 0.000397544383, 0.000127918494, 0.000141838624, 1.11257132e-05, 0.000124621511, 5.56242921e-05, 0.000380721642, 0.000135335853, 0.000147051265, 1.23704676e-05, 0.000121277357, 6.56706616e-05, 0.000360675971, 0.000118539378, 0.000132372763, 1.1471885e-05, 0.00012277675, 5.19824935e-05, 0.000375383999, 0.000129210981, 0.000141294906, 1.24398994e-05, 0.000115447649, 5.730677e-05, 0.000391863578, 0.000122970305, 0.000143949306, 1.14767545e-05, 0.000119208045, 5.5962737e-05, 0.000365454442, 0.00012729672, 0.000145462691, 1.23672598e-05, 0.000116097435, 6.51554728e-05, 0.000341274223, 0.000113149654, 0.000130914021, 1.16469828e-05, 0.000124376005, 5.22045557e-05, 0.000366263936, 0.000128703992, 0.000141295037, 1.23688396e-05, 0.000117004325, 5.72115969e-05, 0.000388383662, 0.000121421763, 0.000141050579, 1.11036879e-05, 0.00012248545, 5.47430645e-05, 0.000374070281, 0.000128761327, 0.000140616816, 1.21375924e-05, 0.000118055337, 6.34454846e-05, 0.000351398048, 0.000118068165, 0.000129823806, 1.13393489e-05, 0.000120999888, 5.05100543e-05, 0.000362204155, 0.000129651962, 0.000146063147, 1.22822221e-05, 0.000114319962, 5.60469598e-05, 0.0003803937, 0.000121409954, 0.000140720091, 1.10627198e-05, 0.00011928138, 5.4205615e-05, 0.000365844491, 0.000129516673, 0.000142556586, 1.23093687e-05, 0.000116800438, 6.4030326e-05, 0.000351801456, 0.000115633629, 0.000130619868, 1.14968452e-05, 0.000120400931, 5.02976472e-05, 0.000370219233, 0.000122569705, 0.000137704003, 1.25184342e-05, 0.000113262344, 5.55924744e-05, 0.000386471598, 0.000115822324, 0.000137564755, 1.13986762e-05, 0.00011578689, 5.32708109e-05, 0.00036243783, 0.000125275139, 0.000139749565, 1.27246904e-05, 0.000111976478, 6.2836385e-05, 0.000341094506, 0.000111467773, 0.000126971951, 1.17500349e-05, 0.000116842559, 4.99123889e-05, 0.000354116812, 0.00012427925, 0.000137472831, 1.26065379e-05, 0.000111348054, 5.52879465e-05, 0.000380064943, 0.000119624681, 0.000137785944, 1.11231038e-05, 0.000115949733, 5.29613208e-05, 0.000365676766, 0.000127064355, 0.000140049582, 1.23456239e-05, 0.000112835456, 6.3319465e-05, 0.000348338828, 0.000113247661, 0.000128064959, 1.16781366e-05, 0.000119519791, 4.85476776e-05, 0.000353961077, 0.000122971469, 0.000137607145, 1.27979056e-05, 0.000112500253, 5.44920185e-05, 0.000379823352, 0.000118952215, 0.000141208831, 1.13111691e-05, 0.000120481207, 5.37501692e-05, 0.000370499241, 0.000124443628, 0.000140098738, 1.24148346e-05, 0.0001188733, 6.408224e-05, 0.000359048136, 0.000116981915, 0.00012902607, 1.24697945e-05, 0.000123460006, 4.99687303e-05, 0.000375742937, 0.000125726059, 0.000131112029, 1.26271734e-05, 0.000117213836, 5.47121163e-05, 0.000377373217, 0.000118404598, 0.000126397164, 1.1077309e-05, 0.000121303943, 5.19200184e-05, 0.000349633367, 0.000129411608, 0.000125017628, 1.20367204e-05, 0.000113320246, 5.91985481e-05, 0.000313577562, 0.000114415052, 0.000110594083, 1.10747951e-05, 0.000117515767, 4.77744943e-05, 0.000331257761, 0.000121297235, 0.000120017394, 1.23156151e-05, 0.000113721529, 5.34250066e-05, 0.000363520725, 0.000120212557, 0.000125019651, 1.09576995e-05, 0.000121650526, 5.12760816e-05, 0.000352077273, 0.000128883315, 0.000124572209, 1.22576621e-05, 0.00011991158, 5.92932447e-05, 0.00031829768, 0.000114656759, 0.000106812375, 1.08188278e-05, 0.000121514779, 4.63878387e-05, 0.000334700133, 0.000127173684, 0.00011263261, 1.17370437e-05, 0.000114730356, 5.09310012e-05, 0.000347052381, 0.000119807002, 0.000114688795, 1.03849015e-05, 0.000119835575, 4.88477199e-05, 0.000333306438, 0.000125971346, 0.000110731802, 1.1727444e-05, 0.000118675533, 5.83055553e-05, 0.000315955811, 0.000112304544, 0.000101547681, 1.09789235e-05, 0.000120676108, 4.49677282e-05, 0.000328645343, 0.000125437597, 0.000107457505, 1.17133613e-05, 0.000115806863, 4.93889129e-05, 0.000339850842, 0.000118484677, 0.000112799527, 1.05831905e-05, 0.00012276035, 4.80432354e-05, 0.000329160568, 0.000128738495, 0.000114953982, 1.17750715e-05, 0.00011940406, 5.7915764e-05, 0.000311501644, 0.000113584865, 0.000104021303, 1.09035363e-05, 0.000124036669, 4.53027678e-05, 0.000325077679, 0.000122057914, 0.000109995432, 1.20198229e-05, 0.000114762966, 5.04659038e-05, 0.000346026209, 0.000116221279, 0.000110306777, 1.0510862e-05, 0.000121623852, 4.82001305e-05, 0.000331757445, 0.000128078391, 0.000114095514, 1.19430388e-05, 0.000120236749, 5.63766771e-05, 0.000318402424, 0.000113257054, 0.000104618965, 1.09263719e-05, 0.000124595492, 4.43141907e-05, 0.000338792859, 0.000126217725, 0.000115486291, 1.21636403e-05, 0.000121234916, 5.01253598e-05, 0.000368831621, 0.000120367418, 0.000125189399, 1.14436816e-05, 0.000126978004, 5.03825213e-05, 0.000362713268, 0.000128490632, 0.000126943734, 1.25313109e-05, 0.000124308193, 5.97558646e-05, 0.000361960818, 0.000115195842, 0.000116282681, 1.179834e-05, 0.000125898703, 4.59194925e-05, 0.000382526487, 0.000123801758, 0.000117778058, 1.25045935e-05, 0.000120071651, 5.20464309e-05, 0.000403127633, 0.000121509787, 0.000122888494, 1.17126692e-05, 0.00012893627, 5.01452523e-05, 0.000396308344, 0.00012992289, 0.000123986072, 1.33443091e-05, 0.00012382881, 5.93602235e-05, 0.000378189492, 0.00011786187, 0.000117450239, 1.27630465e-05, 0.000128282758, 4.72790343e-05, 0.000397742813, 0.000128752741, 0.000125908322, 1.32818323e-05, 0.000123231948, 5.28121382e-05, 0.000412272668, 0.000119870994, 0.000121128025, 1.19324059e-05, 0.000130851869, 5.03532719e-05, 0.000394627888, 0.000128103304, 0.000128970336, 1.31285851e-05, 0.000122314479, 5.84874288e-05, 0.00036062373, 0.000114030794, 0.000113135735, 1.12238431e-05, 0.000124447426, 4.57880051e-05, 0.00036224557, 0.00012618654, 0.000116616597, 1.12667494e-05, 0.000119893055, 4.99209564e-05, 0.000375575677, 0.000121905534, 0.000114115101, 1.00299894e-05, 0.000122805446, 4.71787316e-05, 0.000355754746, 0.000129410386, 0.000115547984, 1.05938025e-05, 0.000112511734, 5.62987771e-05, 0.000310657575, 0.000105800689, 9.82040438e-05, 1.00049592e-05, 0.000144548045, 5.0245726e-05, 0.000345600944, 0.000114619688, 0.000110177578, 1.24542876e-05, 0.000146087928, 5.21566799e-05, 0.000359030004, 0.000107598185, 0.000112050708, 1.03216116e-05, 0.000145117185, 5.11335493e-05, 0.000346222572, 0.000126666957, 0.000103295686, 1.19058068e-05, 0.000150421474, 5.69371696e-05, 0.000301493739, 0.000102930404, 9.25897912e-05, 1.08487811e-05, 0.000153763714, 4.46579397e-05, 0.000322731124, 0.000108370681, 0.000100265737, 1.04318906e-05, 0.000145132813, 4.53347493e-05, 0.000313514174, 9.84521394e-05, 0.000110983921, 8.19808974e-06, 0.000144277888, 4.67582868e-05, 0.000299848092, 0.00010775261, 0.000111701971, 9.01697877e-06, 0.000139079551, 5.49400684e-05, 0.000295045407, 9.7158576e-05, 0.000101337871, 8.96072743e-06, 0.000145109167, 4.28001294e-05, 0.00029719781, 0.000107649299, 0.000106011459, 9.31881732e-06, 0.000139692944, 4.83985095e-05, 0.000325080473, 0.000106057254, 0.000109380635, 9.03519322e-06, 0.000147470986, 4.75306551e-05, 0.000325955014, 0.000117001873, 0.000117084463, 1.09622979e-05, 0.000141028111, 5.35158724e-05, 0.000299123407, 9.96642411e-05, 0.00011623824, 9.52102619e-06, 0.000141714525, 4.12227346e-05, 0.000272020232, 9.77451346e-05, 0.000109686975, 9.87871954e-06, 0.000131302455, 4.62286771e-05, 0.000306367176, 0.000103213664, 0.000109971108, 8.59941429e-06, 0.000136788294, 4.29013526e-05, 0.000289104908, 0.000108672633, 0.000106783344, 1.00153165e-05, 0.000132276124, 5.21602633e-05, 0.0002846235, 9.90709814e-05, 0.000101795209, 9.56550412e-06, 0.000140227043, 4.17949523e-05, 0.000292463548, 0.000106649015, 0.000110896544, 1.04235578e-05, 0.000133477777, 4.52268832e-05, 0.000315093348, 0.000104345985, 0.000111542198, 9.41157668e-06, 0.000134540664, 4.45497317e-05, 0.000307083043, 0.000110603789, 0.000107913023, 1.03307202e-05, 0.000132435525, 5.25911055e-05, 0.000284733687, 0.000100869525, 9.87802414e-05, 9.51122456e-06, 0.000134616406, 4.14347269e-05, 0.000296445127, 0.000109624547, 0.000100187637, 1.01103305e-05, 0.000131085777, 4.49766085e-05, 0.000304772781, 0.000105831772, 0.000105249965, 9.16005865e-06, 0.000148708234, 4.3296739e-05, 0.000292905548, 0.000108228778, 0.000106532018, 1.04222663e-05, 0.000139890471, 5.0009392e-05, 0.000277772895, 9.56921867e-05, 9.73673523e-05, 9.4271345e-06, 0.000141039156, 3.82393191e-05, 0.000281125045, 0.000100155077, 0.000100440469, 1.00029265e-05, 0.000132547328, 4.19665339e-05, 0.000293715362, 9.38003504e-05, 0.000100399877, 8.90835963e-06, 0.000141724115, 3.99807577e-05, 0.000287514471, 0.000104003455, 9.97292591e-05, 9.86574469e-06, 0.000141705488, 4.92365507e-05, 0.000274431892, 9.52010669e-05, 9.30126189e-05, 9.28547888e-06, 0.000146225197, 3.88261433e-05, 0.000280187203, 0.000100356025, 9.82009515e-05, 1.0170279e-05, 0.000134318034, 4.17537267e-05, 0.000286328897, 9.2311122e-05, 0.000101210404, 9.0081603e-06, 0.00013948862, 4.12320915e-05, 0.000279119908, 0.000100222904, 0.000104337822, 9.9674071e-06, 0.000131195702, 4.8541704e-05, 0.000260516303, 8.74297693e-05, 9.38962912e-05, 9.16759109e-06, 0.000141665339, 3.96338291e-05, 0.00027971025, 0.00010006829, 0.000102988131, 1.00330026e-05, 0.000133815614, 4.32106099e-05, 0.000283345522, 9.18875376e-05, 0.000101101788, 8.74090892e-06, 0.000143208104, 4.26847364e-05, 0.000274495251, 9.99179319e-05, 9.89361652e-05, 9.76981391e-06, 0.000133541063, 4.96114844e-05, 0.000250971818, 8.80641892e-05, 9.73002461e-05, 9.2071059e-06, 0.000139991898, 3.97242657e-05, 0.000253566774, 9.62961567e-05, 0.000109723696, 1.01779633e-05, 0.000134022877, 4.31468688e-05, 0.000264583243, 9.06487476e-05, 0.000100045501, 8.79915297e-06, 0.00013879592, 4.22182129e-05, 0.00025256956, 9.88681713e-05, 0.000100326557, 9.49292007e-06, 0.000135389681, 4.99814087e-05, 0.000245520874, 8.93679971e-05, 9.40868485e-05, 8.55536473e-06, 0.000139508193, 3.99068194e-05, 0.000253545266, 9.49614259e-05, 0.000102908627, 9.27054316e-06, 0.000131260531, 4.37236522e-05, 0.000265747425, 9.17265425e-05, 0.000102318983, 8.42521877e-06, 0.000136911345, 4.22810263e-05, 0.000255664956, 9.76726515e-05, 0.000103947343, 9.59037607e-06, 0.000132914123, 4.9768747e-05, 0.000240093752, 8.82526729e-05, 9.52468326e-05, 8.68422558e-06, 0.000142240227, 4.04625171e-05, 0.000259109365, 9.90947083e-05, 0.000105013169, 9.56862459e-06, 0.000133281923, 4.40205367e-05, 0.000269345852, 9.4028539e-05, 0.000107223314, 8.31503166e-06, 0.000140436474, 4.20746474e-05, 0.000255122432, 0.000100204656, 0.000102451166, 9.22118397e-06, 0.000135433715, 4.99329508e-05, 0.000242212511, 9.03179316e-05, 9.52937044e-05, 8.45092018e-06, 0.000138590782, 3.9978735e-05, 0.000248775497, 9.53757117e-05, 0.000103103011, 9.21100582e-06, 0.0001265139, 4.35547809e-05, 0.000253576232, 8.93935648e-05, 0.00010007307, 8.15779913e-06, 0.000131440742, 4.21337572e-05, 0.000245982956, 9.57299708e-05, 9.903311e-05, 9.21599712e-06, 0.000124060331, 5.01453978e-05, 0.000234245235, 8.82609165e-05, 8.94172699e-05, 8.29211513e-06, 0.000132102694, 4.05696519e-05, 0.000248397264, 9.79761899e-05, 9.65010477e-05, 9.31071554e-06, 0.000124892031, 4.46904924e-05, 0.000263514783, 9.33527554e-05, 9.82872298e-05, 8.31194029e-06, 0.000133131412, 4.27089253e-05, 0.000249475968, 0.00010056141, 9.93768772e-05, 9.3267754e-06, 0.000126676503, 4.92754916e-05, 0.000235989748, 8.87669157e-05, 9.11780007e-05, 8.46540752e-06, 0.000134020956, 4.05972824e-05, 0.00024935088, 0.000100754158, 9.98401083e-05, 9.67416963e-06, 0.000130048196, 4.46018457e-05, 0.000266786723, 9.60336183e-05, 0.000101008118, 8.76389549e-06, 0.000138364732, 4.24247701e-05, 0.000261820853, 0.00010088164, 9.87171588e-05, 9.80587356e-06, 0.000129786553, 4.96599969e-05, 0.000244671479, 9.10955423e-05, 8.76031918e-05, 9.04077933e-06, 0.000134340837, 3.99061719e-05, 0.000252880389, 9.78918615e-05, 9.64688588e-05, 9.77478157e-06, 0.00012422548, 4.35632537e-05, 0.000257430685, 9.16829958e-05, 0.000103995531, 8.67205927e-06, 0.000133236696, 4.15626782e-05, 0.00024903845, 9.71152185e-05, 9.65121872e-05, 9.70310884e-06, 0.000130378205, 4.96460816e-05, 0.000239478322, 8.99466249e-05, 8.83067041e-05, 9.0074218e-06, 0.000137994619, 3.92186666e-05, 0.00025771017, 0.000101272366, 9.68577442e-05, 1.01033429e-05, 0.00013043941, 4.37060589e-05, 0.000266926159, 9.77320815e-05, 9.71128102e-05, 8.84313431e-06, 0.00013940419, 4.27632876e-05, 0.000259296648, 0.00010370004, 9.83483624e-05, 9.72881026e-06, 0.000132624453, 4.96749199e-05, 0.000241201735, 9.44775602e-05, 9.17253128e-05, 8.82274799e-06, 0.000131948575, 3.90273162e-05, 0.000245532137, 9.80671393e-05, 9.34953059e-05, 9.66332573e-06, 0.000128234824, 4.31908375e-05, 0.000260741188, 9.62377744e-05, 9.36762008e-05, 8.51954155e-06, 0.000133160735, 4.13285779e-05, 0.000258744229, 0.000106115222, 9.6681586e-05, 9.93796584e-06, 0.000134114016, 4.98159534e-05, 0.00024801481, 9.78923345e-05, 8.59164647e-05, 8.62582965e-06, 0.000137058436, 3.97012736e-05, 0.000247542339, 0.000103995037, 9.33175179e-05, 9.38516223e-06, 0.000130407556, 4.51642554e-05, 0.000259207445, 9.87155581e-05, 9.58249584e-05, 8.2884626e-06, 0.000132486544, 4.29569882e-05, 0.000246791315, 0.000101443933, 9.36750439e-05, 9.278574e-06, 0.000128186162, 5.01930044e-05, 0.000231051745, 9.02617976e-05, 8.39239874e-05, 8.52410813e-06, 0.00013183213, 3.86912361e-05, 0.000245417672, 9.79958131e-05, 9.12539399e-05, 9.53752988e-06, 0.000127415726, 4.22382291e-05, 0.000261797133, 9.63367638e-05, 9.25969434e-05, 8.35637729e-06, 0.000131780966, 4.10394787e-05, 0.000249623467, 0.000103488339, 9.09570008e-05, 9.25327458e-06, 0.000130194734, 4.93199113e-05, 0.000239060377, 9.4314375e-05, 8.847141e-05, 8.64784488e-06, 0.000137975789, 3.96719406e-05, 0.000248500757, 0.00010095015, 0.000100930411, 9.28512418e-06, 0.000132610032, 4.33154455e-05, 0.000254466053, 9.44256972e-05, 9.56673684e-05, 8.12691087e-06, 0.000133187787, 4.20334618e-05, 0.00024000174, 0.000100416633, 9.36194992e-05, 9.40000518e-06, 0.000131478984, 4.9829443e-05, 0.000232619379, 9.35190183e-05, 8.4797779e-05, 8.89947842e-06, 0.000135921713, 4.00396275e-05, 0.000234803374, 0.000100072786, 9.19756421e-05, 9.85519455e-06, 0.000122634694, 4.36861483e-05, 0.000253141159, 9.63485145e-05, 9.38919038e-05, 8.7976432e-06, 0.000124583486, 4.27387058e-05, 0.000244603347, 0.000100172081, 9.41812687e-05, 9.8755354e-06, 0.000125694292, 5.02560761e-05, 0.000230197285, 9.14815246e-05, 8.26764008e-05, 8.86375165e-06, 0.000126274055, 3.98707634e-05, 0.000234831357, 9.86363229e-05, 8.90817755e-05, 9.83967948e-06, 0.000121519974, 4.30727887e-05, 0.000254989893, 9.3880888e-05, 9.03393811e-05, 8.55570761e-06, 0.000123925071, 4.16327384e-05, 0.000242072376, 9.87268577e-05, 9.10245872e-05, 9.72102043e-06, 0.00012214476, 4.99770249e-05, 0.000240562804, 9.24003325e-05, 8.28277553e-05, 9.00116993e-06, 0.000127026564, 4.00198878e-05, 0.000249447417, 0.000100997233, 8.89347648e-05, 9.95239134e-06, 0.000122101468, 4.42450655e-05, 0.000263074267, 9.66081425e-05, 8.76868507e-05, 8.69662381e-06, 0.00012664641, 4.2855183e-05, 0.00025082205, 9.93086796e-05, 8.80957668e-05, 9.80932509e-06, 0.000124875834, 5.02023831e-05, 0.000244075898, 9.45327265e-05, 7.82435091e-05, 8.99368933e-06, 0.000127842155, 4.07066873e-05, 0.000247994234, 0.000100404664, 8.54151367e-05, 9.77902437e-06, 0.000122203259, 4.43917634e-05, 0.000264758826, 9.94881921e-05, 8.70520817e-05, 8.5025531e-06, 0.000126118233, 4.31593835e-05, 0.000252169149, 0.000101972902, 8.93972319e-05, 9.46908767e-06, 0.000125884413, 5.14469721e-05, 0.000242993876, 9.46446671e-05, 8.04355586e-05, 8.69554606e-06, 0.00013203315, 4.19380449e-05, 0.000250650191, 0.00010094649, 8.77354469e-05, 9.69543999e-06, 0.00012981912, 4.58122922e-05, 0.000267249357, 9.72499693e-05, 8.90041629e-05, 8.59607735e-06, 0.000129530614, 4.40372496e-05, 0.000249473349, 9.92274581e-05, 8.68166462e-05, 9.57628436e-06, 0.000130033557, 5.16720211e-05, 0.000241313523, 9.22281397e-05, 7.75803273e-05, 8.7405333e-06, 0.000135148206, 4.17262163e-05, 0.000253006292, 0.000100857978, 8.7862878e-05, 9.77096988e-06, 0.000131557477, 4.56237649e-05, 0.000269744953, 9.68511813e-05, 9.23474727e-05, 8.57591021e-06, 0.000136713963, 4.36732334e-05, 0.000249610661, 9.54417555e-05, 8.52471057e-05, 9.50692629e-06, 0.000134194735, 5.15138418e-05, 0.000238454159, 9.10099261e-05, 7.76148954e-05, 8.64139838e-06, 0.000136432282, 4.11701731e-05, 0.000248500757, 9.63020357e-05, 8.43323214e-05, 9.55534688e-06, 0.000126176907, 4.50353582e-05, 0.000261212233, 9.39322927e-05, 8.73665995e-05, 8.52248286e-06, 0.000133056761, 4.3524924e-05, 0.000249281729, 9.9193021e-05, 8.51570803e-05, 9.53423751e-06, 0.000127308493, 5.1431769e-05, 0.000238873778, 9.23080443e-05, 7.92180726e-05, 8.71806606e-06, 0.000131952111, 4.16026487e-05, 0.000242403563, 9.88528918e-05, 8.56021143e-05, 9.71230202e-06, 0.000127258842, 4.5948138e-05, 0.000261841866, 9.64671999e-05, 8.64242029e-05, 8.54655718e-06, 0.000132915389, 4.46599006e-05, 0.000250994082, 0.000103038634, 8.73166136e-05, 9.5882815e-06, 0.000129367079, 5.19778841e-05, 0.000235693151, 9.18588048e-05, 7.77927999e-05, 8.75272144e-06, 0.000134785805, 4.19251701e-05, 0.000244958559, 0.000100122037, 8.73314348e-05, 9.74212526e-06, 0.000129705775, 4.58955001e-05, 0.000258744956, 9.79149263e-05, 8.98945e-05, 8.60443561e-06, 0.000134388232, 4.48440951e-05, 0.000247194665, 0.000100931473, 8.70514996e-05, 9.71764712e-06, 0.00013224913, 5.28160635e-05, 0.000234311796, 8.93840261e-05, 7.70633123e-05, 8.94100867e-06, 0.000135159687, 4.20320575e-05, 0.000242459297, 9.87980457e-05, 8.44958922e-05, 9.82218626e-06, 0.000131747554, 4.71406893e-05, 0.000261981419, 9.37581426e-05, 8.47477422e-05, 8.65551829e-06, 0.000137525538, 4.48609062e-05, 0.000249675359, 0.000100541089, 8.67244526e-05, 9.51194124e-06, 0.000131729335, 5.27970806e-05, 0.000236580439, 9.18125734e-05, 7.90609556e-05, 8.73204408e-06, 0.000134127331, 4.22961093e-05, 0.000237256725, 9.69769608e-05, 8.771578e-05, 9.70106339e-06, 0.00013063557, 4.68983781e-05, 0.000255998137, 9.45137945e-05, 8.83561515e-05, 8.45945942e-06, 0.000132640009, 4.49276959e-05, 0.000241400965, 9.88351749e-05, 8.68816496e-05, 9.38177072e-06, 0.000131663401, 5.27322227e-05, 0.000231488128, 9.04744738e-05, 7.85298689e-05, 8.67220842e-06, 0.000135321941, 4.235698e-05, 0.000236719425, 9.815667e-05, 8.51543227e-05, 9.7698703e-06, 0.0001298508, 4.66175479e-05, 0.000253999169, 9.62859631e-05, 8.82958484e-05, 8.58077692e-06, 0.000133815614, 4.48635183e-05, 0.00024197824, 0.000100898862, 9.41571197e-05, 9.66105927e-06, 0.00013375016, 5.23577146e-05, 0.000228260164, 8.77177081e-05, 7.87858735e-05, 8.7621911e-06, 0.000139308249, 4.24049504e-05, 0.000235640138, 9.65889849e-05, 8.53275342e-05, 9.57957218e-06, 0.000128641434, 4.53527828e-05, 0.000247416086, 9.51373659e-05, 8.50360157e-05, 8.51824188e-06, 0.000134820395, 4.34245958e-05, 0.000237702814, 9.95461742e-05, 8.52152443e-05, 9.44284511e-06, 0.00013249692, 5.09754573e-05, 0.00022834877, 9.20733146e-05, 7.84921431e-05, 8.77122056e-06, 0.000136244038, 4.12792651e-05, 0.000234036503, 9.73799761e-05, 8.59586726e-05, 9.7114962e-06, 0.000128733576, 4.50330845e-05, 0.000245676143, 9.5904943e-05, 8.5583335e-05, 8.58264411e-06, 0.000132090718, 4.39431897e-05, 0.000235388623, 0.000101757934, 8.58115018e-05, 9.74615796e-06, 0.000130495624, 5.14329477e-05, 0.000229986443, 9.52304763e-05, 7.7306795e-05, 8.92451681e-06, 0.000133332127, 4.1601259e-05, 0.000237183471, 0.000100571669, 8.21572248e-05, 9.58856526e-06, 0.000129722714, 4.54581314e-05, 0.000249008299, 9.74374852e-05, 8.355522e-05, 8.49850039e-06, 0.000132190515, 4.39507385e-05, 0.000237989458, 0.000103026046, 8.35773681e-05, 9.49578134e-06, 0.000127627922, 5.0612176e-05, 0.000222953924, 9.15056808e-05, 7.37482114e-05, 8.58167823e-06, 0.00013223289, 4.0268922e-05, 0.000226301403, 9.39947422e-05, 7.96391323e-05, 9.54291681e-06, 0.000127025836, 4.44888537e-05, 0.000246513577, 9.25880231e-05, 8.06378521e-05, 8.41192286e-06, 0.000134542584, 4.26058032e-05, 0.000230225138, 9.87460589e-05, 7.99264817e-05, 9.30103306e-06, 0.000128351516, 5.01442955e-05, 0.000220858899, 9.1962218e-05, 7.41412514e-05, 8.56556107e-06, 0.000133933951, 4.06288127e-05, 0.000228727906, 9.88003085e-05, 7.99871777e-05, 9.34149739e-06, 0.000126717336, 4.43506724e-05, 0.000242732436, 9.48524612e-05, 8.2612336e-05, 8.24829476e-06, 0.000130193235, 4.31548542e-05, 0.00023114431, 9.90166664e-05, 8.1860213e-05, 9.0938729e-06, 0.000127860942, 5.10620666e-05, 0.000218080007, 9.24801934e-05, 7.32324261e-05, 8.23243681e-06, 0.000133242531, 4.10414359e-05, 0.000222750168, 9.85173101e-05, 8.15004387e-05, 9.11684947e-06, 0.000126319821, 4.47757229e-05, 0.000239915258, 9.55949654e-05, 8.27808617e-05, 8.02969407e-06, 0.000131081659, 4.31804983e-05, 0.000229378507, 9.9332261e-05, 8.20180503e-05, 8.96117217e-06, 0.000128402447, 5.05570424e-05, 0.000217610388, 9.05549095e-05, 7.55058354e-05, 8.3150635e-06, 0.000134516828, 4.17247866e-05, 0.000221266513, 9.49331006e-05, 8.31658617e-05, 9.18161641e-06, 0.000128824322, 4.5093806e-05, 0.000234937732, 9.46121727e-05, 8.31651487e-05, 8.0939144e-06, 0.000130156011, 4.35598049e-05, 0.000225364973, 9.92212081e-05, 8.34932507e-05, 9.02723514e-06, 0.00013084925, 5.10531536e-05, 0.00021771912, 9.57016746e-05, 7.73815118e-05, 8.47260435e-06, 0.000134926508, 4.13190792e-05, 0.000223694515, 0.000100804798, 8.44535898e-05, 9.3250319e-06, 0.000129922759, 4.53620378e-05, 0.000238966706, 9.77087839e-05, 8.58996718e-05, 8.27636177e-06, 0.000134239555, 4.42712335e-05, 0.000226540389, 0.0001019345, 8.3036859e-05, 9.07358481e-06, 0.000128975749, 5.13798004e-05, 0.000215408567, 9.3695402e-05, 7.46005317e-05, 8.33389458e-06, 0.000130687898, 4.12367299e-05, 0.000224342119, 0.000101948885, 8.28768243e-05, 9.42637053e-06, 0.000124559156, 4.52392633e-05, 0.000239994872, 9.89587206e-05, 8.29751152e-05, 8.2440165e-06, 0.000128700558, 4.41623633e-05, 0.00023066526, 0.000102768681, 8.1934566e-05, 8.97764767e-06, 0.000128164276, 5.14962994e-05, 0.000223774492, 9.81669655e-05, 7.55282817e-05, 8.42537884e-06, 0.00013229606, 4.13407579e-05, 0.000226175864, 0.000101034406, 8.19044071e-05, 9.2236296e-06, 0.000123348465, 4.54154506e-05, 0.000236931664, 9.80468467e-05, 8.33526065e-05, 8.27296844e-06, 0.000128440166, 4.39584874e-05, 0.000231817889, 0.000103258266, 8.20017012e-05, 9.11037387e-06, 0.000129606255, 5.07142686e-05, 0.000225299227, 9.57158263e-05, 7.65717996e-05, 8.54271093e-06, 0.000131627385, 4.11168076e-05, 0.000229318612, 0.000103013874, 8.15700332e-05, 9.14574321e-06, 0.000126480736, 4.51087326e-05, 0.000250497513, 9.92187488e-05, 8.2463499e-05, 8.0381069e-06, 0.000130687651, 4.35831098e-05, 0.000237464294, 0.000102037389, 8.39279892e-05, 8.85079407e-06, 0.000129053253, 5.05552089e-05, 0.000222695584, 9.40972532e-05, 7.37414593e-05, 7.95807227e-06, 0.000134128481, 4.04193561e-05, 0.000227941971, 9.84018261e-05, 8.17988839e-05, 8.72909641e-06, 0.000129817505, 4.55585105e-05, 0.000247841992, 9.66061125e-05, 8.23816808e-05, 7.75762419e-06, 0.000133318259, 4.33709574e-05, 0.000234595034, 0.00010030438, 8.24442322e-05, 8.634398e-06, 0.000131968467, 5.15748361e-05, 0.000226010103, 9.39220772e-05, 7.46321311e-05, 7.93102299e-06, 0.000139958414, 4.24166792e-05, 0.00023213173, 0.000100819889, 8.24295275e-05, 8.86314319e-06, 0.000134722723, 4.52732675e-05, 0.00024514689, 9.70905821e-05, 8.41138608e-05, 7.88559191e-06, 0.000137445444, 4.43107201e-05, 0.0002334319, 0.000102143407, 8.25819297e-05, 8.90520823e-06, 0.000136082002, 5.2162799e-05, 0.000223129595, 9.47357621e-05, 7.76183733e-05, 8.17983801e-06, 0.0001376625, 4.2215117e-05, 0.000229006808, 0.000101961145, 8.72682576e-05, 9.16355384e-06, 0.000130076092, 4.68490289e-05, 0.000243453745, 9.62135528e-05, 8.58295025e-05, 8.00630369e-06, 0.000134344809, 4.5556164e-05, 0.000236234671, 0.000102803482, 8.56284023e-05, 8.76367812e-06, 0.000129649488, 5.25912546e-05, 0.000222358241, 9.35745047e-05, 7.67440142e-05, 8.11571135e-06, 0.000135438488, 4.26401857e-05, 0.000228336983, 9.67397791e-05, 8.48021446e-05, 9.14807242e-06, 0.000129395194, 4.66838319e-05, 0.000247108226, 9.6611082e-05, 8.9153662e-05, 8.2493325e-06, 0.000134155707, 4.55266309e-05, 0.000238716893, 0.000102264152, 9.0013993e-05, 9.37544792e-06, 0.000131873385, 5.2805739e-05, 0.000224015297, 9.51988841e-05, 8.12583894e-05, 8.61470653e-06, 0.00013655267, 4.24101272e-05, 0.000228864053, 0.000102439648, 9.01153398e-05, 9.48850357e-06, 0.000130789122, 4.66489e-05, 0.000240575871, 9.74551294e-05, 9.00494488e-05, 8.37208336e-06, 0.000134807924, 4.55496047e-05, 0.000228221426, 0.000102145641, 8.93042743e-05, 9.42623501e-06, 0.000136102768, 5.30657671e-05, 0.000219645925, 9.53106064e-05, 8.16988613e-05, 8.72907094e-06, 0.00014172493, 4.24732279e-05, 0.000228787685, 0.000101685771, 8.93628821e-05, 9.63233742e-06, 0.000133815352, 4.61758937e-05, 0.000244835275, 9.85174993e-05, 8.99393344e-05, 8.54807422e-06, 0.00013538904, 4.43496574e-05, 0.000236775406, 0.000105815721, 9.10373492e-05, 9.97918232e-06, 0.000140524062, 5.21533984e-05, 0.000225831071, 9.8767523e-05, 8.31905418e-05, 9.09314349e-06, 0.000147027298, 4.30137588e-05, 0.000232874823, 0.000105431172, 8.87903734e-05, 1.03227339e-05, 0.000143057157, 4.72756074e-05, 0.000242948256, 0.000102946309, 9.11779207e-05, 8.78523406e-06, 0.00014568452, 4.43859644e-05, 0.00023008819, 0.000111696958, 9.51212132e-05, 9.53340168e-06, 0.000143867263, 5.09059937e-05, 0.000223771713, 0.000105698949, 8.81498781e-05, 8.64384583e-06, 0.000142254867, 3.99347227e-05, 0.000222225339, 0.000110781555, 9.60405741e-05, 9.35653861e-06, 0.000136287708, 4.33225941e-05, 0.000240326248, 0.000113309332, 9.88241518e-05, 8.81029609e-06, 0.000143687648, 4.28642961e-05, 0.000235518179, 0.000109193672, 9.15952551e-05, 9.26101711e-06, 0.000139201889, 5.02308794e-05, 0.000234417719, 0.000106011052, 8.8302244e-05, 8.56736733e-06, 0.000144746402, 4.09243476e-05, 0.000232664868, 0.000108155742, 9.23699408e-05, 9.15174587e-06, 0.000137774783, 4.51481064e-05, 0.000253077422, 0.000105133011, 9.23038169e-05, 7.93075833e-06, 0.000142730423, 4.47577113e-05, 0.00024152988, 0.000108096749, 9.21801402e-05, 8.95311678e-06, 0.000143793892, 5.27067314e-05, 0.000233118088, 0.000109005996, 8.50651195e-05, 8.61649823e-06, 0.000149459112, 4.33007044e-05, 0.000241984701, 0.00011813247, 9.15769269e-05, 9.52622122e-06, 0.000145934639, 4.82136493e-05, 0.000253770675, 0.000111137058, 9.36084252e-05, 8.51734785e-06, 0.000148399879, 4.59778967e-05, 0.000241669506, 0.000114175607, 9.27943329e-05, 9.38484027e-06, 0.000148585066, 5.37195192e-05, 0.000236524487, 0.00010627482, 8.55663529e-05, 8.95690027e-06, 0.000149803105, 4.45761652e-05, 0.000245153875, 0.000112634756, 9.76988158e-05, 1.01557598e-05, 0.000144797334, 4.7780828e-05, 0.000259292719, 0.000110041183, 9.90693807e-05, 8.86218822e-06, 0.00015102177, 4.67051614e-05, 0.000247362303, 0.000110066583, 9.40055907e-05, 9.56275835e-06, 0.000144974314, 5.35433865e-05, 0.00023146387, 0.000108696477, 8.94526675e-05, 9.09220762e-06, 0.000150577893, 4.37731796e-05, 0.000239775545, 0.000118345444, 0.000100557765, 9.98784708e-06, 0.000144516511, 4.84111551e-05, 0.000260963046, 0.000113823837, 9.78226162e-05, 8.61128137e-06, 0.000146393868, 4.61941308e-05, 0.000248774304, 0.000116801442, 9.6878066e-05, 9.56339682e-06, 0.000145069309, 5.43685346e-05, 0.000246711279, 0.000113597212, 9.10688686e-05, 9.33609226e-06, 0.000152978988, 4.56323396e-05, 0.0002641069, 0.000126459257, 0.000101461352, 1.0237979e-05, 0.000142303834, 4.98318659e-05, 0.000269903918, 0.000110919165, 9.40305108e-05, 8.68407733e-06, 0.000144057791, 4.78913171e-05, 0.000252029073, 0.000110598514, 9.31016184e-05, 9.90122226e-06, 0.000145726604, 5.5500248e-05, 0.00024355379, 0.000108250242, 8.50553042e-05, 9.23242987e-06, 0.000149331056, 4.55169902e-05, 0.000252633356, 0.000114738665, 9.11361058e-05, 1.00870921e-05, 0.000145229729, 4.89968261e-05, 0.000265035429, 0.000108088614, 9.22272666e-05, 8.79524396e-06, 0.000145568862, 4.67851387e-05, 0.00025062653, 0.000110327805, 9.34214186e-05, 9.76619958e-06, 0.000144889302, 5.45002295e-05, 0.000237099142, 9.98891555e-05, 8.65418115e-05, 9.07787762e-06, 0.000149298721, 4.49625004e-05, 0.000245029805, 0.000110329805, 9.73983697e-05, 9.88505144e-06, 0.000141391807, 4.87809702e-05, 0.00026425824, 0.000111723384, 9.79368633e-05, 8.93978086e-06, 0.000143506782, 4.76262503e-05, 0.000258771615, 0.000115690418, 9.75670846e-05, 1.01130208e-05, 0.000144696038, 5.48857679e-05, 0.000245291594, 0.000109654873, 9.12069736e-05, 9.35785829e-06, 0.000150015097, 4.59095972e-05, 0.000256594387, 0.000117389209, 0.000101763173, 1.03364755e-05, 0.000142413512, 4.98093468e-05, 0.000270906836, 0.000113701586, 9.93145368e-05, 9.05209799e-06, 0.000150520311, 4.90074854e-05, 0.000258654676, 0.000115051582, 9.74138748e-05, 9.95347364e-06, 0.000153109577, 5.7689711e-05, 0.000250481738, 0.000110611174, 9.01569365e-05, 9.32171588e-06, 0.000160239317, 4.76910609e-05, 0.000262154324, 0.000118897209, 0.000100482051, 1.02518716e-05, 0.000154828318, 5.22923474e-05, 0.000278803695, 0.000118875447, 0.000102568476, 9.16225144e-06, 0.000159136471, 5.13797022e-05, 0.000267427473, 0.000118862299, 0.000102040111, 1.0239688e-05, 0.000151182147, 5.92957877e-05, 0.000255508232, 0.000109411711, 9.42910847e-05, 9.44556541e-06, 0.000157559407, 4.92268773e-05, 0.000256563042, 0.000115950505, 9.91277702e-05, 1.02036684e-05, 0.000148956882, 5.30521538e-05, 0.000271553523, 0.000111566238, 0.000100467478, 9.06303376e-06, 0.000158109629, 5.28334967e-05, 0.000266107963, 0.000118426164, 9.97669267e-05, 1.02123331e-05, 0.00015672599, 6.07295369e-05, 0.000261291949, 0.000110540328, 9.28004229e-05, 9.47925037e-06, 0.000158799812, 4.97939618e-05, 0.000271333818, 0.000119822769, 9.92087298e-05, 1.0362859e-05, 0.000152780121, 5.39243156e-05, 0.000278631487, 0.000112641414, 9.98875403e-05, 9.36367906e-06, 0.000157724906, 5.25620744e-05, 0.000263731956, 0.000113602742, 9.89207911e-05, 1.01806627e-05, 0.000157790331, 6.00666062e-05, 0.000254749059, 0.000107850887, 9.11711395e-05, 9.53537437e-06, 0.000162287179, 4.97725923e-05, 0.000262938818, 0.000115439616, 9.87057647e-05, 1.03423627e-05, 0.000154500318, 5.3596872e-05, 0.000274627178, 0.00011456987, 0.000101437261, 9.10750714e-06, 0.00015992031, 5.29663703e-05, 0.000263274706, 0.00011795327, 0.000102678663, 1.03125203e-05, 0.000154018606, 5.92149227e-05, 0.000249946432, 0.000109974782, 9.33581032e-05, 9.51153288e-06, 0.000161754811, 4.91890023e-05, 0.000259718276, 0.000116373652, 0.000100462974, 1.02079212e-05, 0.000152139037, 5.35737818e-05, 0.000274869759, 0.000112734371, 0.000100865291, 9.01925796e-06, 0.000157985167, 5.27031661e-05, 0.000260879722, 0.000118866941, 0.000100608515, 1.03359735e-05, 0.000159642426, 6.17222468e-05, 0.000259399763, 0.000114883733, 9.22529507e-05, 9.68709446e-06, 0.000169426261, 5.23302115e-05, 0.000274395803, 0.000121764264, 9.86979503e-05, 1.04366973e-05, 0.000161438482, 5.72839235e-05, 0.000281705405, 0.000118012904, 0.000106337669, 9.02992997e-06, 0.000163497883, 5.40949477e-05, 0.000261633482, 0.000119931596, 0.000103507489, 1.01115938e-05, 0.000167623177, 6.20224018e-05, 0.000246277254, 0.000110251669, 9.23283733e-05, 9.54023199e-06, 0.000171340202, 5.22513219e-05, 0.000255250139, 0.000116688789, 0.000109795183, 1.10161027e-05, 0.00017160557, 5.91604003e-05, 0.000278468651, 0.000114915631, 0.000109443965, 9.67282267e-06, 0.000182315984, 5.84233276e-05, 0.000268939359, 0.000117899188, 0.000106835803, 1.08995227e-05, 0.000178372618, 6.79976001e-05, 0.00026214734, 0.000116502451, 9.92127025e-05, 1.02137938e-05, 0.000189147904, 5.73390753e-05, 0.000272968493, 0.00012637343, 0.000108000109, 1.11670633e-05, 0.000180839183, 6.13587472e-05, 0.000286303257, 0.000120810808, 0.000105984269, 9.7853308e-06, 0.000181891635, 6.04316156e-05, 0.0002736194, 0.000127648484, 0.000107609478, 1.1281717e-05, 0.000181971773, 6.87382853e-05, 0.000265304669, 0.000121346762, 9.91008492e-05, 1.05602849e-05, 0.000183014592, 5.78032596e-05, 0.000276851235, 0.000129818, 0.000107127249, 1.13962851e-05, 0.000175087582, 6.18963677e-05, 0.000294968922, 0.000126421146, 0.000110071836, 1.01412043e-05, 0.0001802224, 6.11433934e-05, 0.000288013252, 0.000130729022, 0.000114352668, 1.14363502e-05, 0.000178244634, 7.16490322e-05, 0.000271975645, 0.000120410121, 0.000103881044, 1.07062151e-05, 0.000179967232, 6.06676003e-05, 0.000284494599, 0.000128187632, 0.000111159308, 1.10172996e-05, 0.000161587071, 6.49531794e-05, 0.000304735877, 0.000126197134, 0.000113584974, 1.0136233e-05, 0.000174415734, 6.3172236e-05, 0.000287760748, 0.000126985877, 0.000111997826, 1.12189309e-05, 0.000168472747, 7.00241289e-05, 0.000274689752, 0.000118871147, 0.000103521612, 1.05615227e-05, 0.000172250831, 5.87873183e-05, 0.000288379524, 0.000132963542, 0.000112377602, 1.14149716e-05, 0.00016857397, 6.47652851e-05, 0.000304793357, 0.000129330685, 0.000115330578, 1.03235607e-05, 0.000173586173, 6.37441044e-05, 0.000290965865, 0.000127616964, 0.000111432062, 1.13489123e-05, 0.000170309955, 6.98808362e-05, 0.000269871525, 0.000120370401, 9.94336588e-05, 1.05041372e-05, 0.000168413957, 5.86980277e-05, 0.000285988412, 0.000130015949, 0.000106119478, 1.12782091e-05, 0.000162085358, 6.37546764e-05, 0.000303725043, 0.000126117739, 0.000109441353, 1.01294108e-05, 0.000168433544, 6.22394291e-05, 0.000290575001, 0.000129991895, 0.000110007924, 1.13339111e-05, 0.000166278798, 7.15704373e-05, 0.000272571138, 0.000120871424, 0.000101129372, 1.04872915e-05, 0.000171452659, 5.93871227e-05, 0.000283901492, 0.000132984846, 0.000109751745, 1.14605018e-05, 0.000168208368, 6.42370433e-05, 0.000298421859, 0.000129721986, 0.000109821049, 1.01437472e-05, 0.000174335742, 6.3588137e-05, 0.000292216893, 0.000134635266, 0.000110473615, 1.14656186e-05, 0.000166862344, 7.10085005e-05, 0.000276339619, 0.000124905026, 0.000100382451, 1.04577985e-05, 0.00017033823, 5.95906131e-05, 0.00028951175, 0.000139204276, 0.000109168264, 1.17015034e-05, 0.00016841972, 6.70537993e-05, 0.000305109716, 0.000139724652, 0.000114390401, 1.0409809e-05, 0.000176005837, 6.75992051e-05, 0.000302355329, 0.000139785014, 0.000111479254, 1.16286819e-05, 0.000175617766, 7.56706795e-05, 0.000284333539, 0.000130947854, 0.000100390491, 1.06510188e-05, 0.000174754154, 6.13213197e-05, 0.000291379227, 0.000143098208, 0.000107304746, 1.15764888e-05, 0.000168138125, 6.65675034e-05, 0.000303430686, 0.000136674731, 0.000109538771, 1.03732209e-05, 0.000176061571, 6.65412881e-05, 0.000298076367, 0.000140774049, 0.000109702982, 1.16462052e-05, 0.000172828775, 7.52810738e-05, 0.000284309674, 0.00013015588, 0.000100159945, 1.06935922e-05, 0.000179110764, 6.25160246e-05, 0.000298337109, 0.000141583791, 0.0001083186, 1.16836954e-05, 0.000176679765, 6.91550667e-05, 0.000316806691, 0.000138307762, 0.000109650697, 1.03548864e-05, 0.00018009168, 6.88926957e-05, 0.000304416462, 0.000142205361, 0.000110353591, 1.14949371e-05, 0.000176774804, 7.80054106e-05, 0.000292719924, 0.000134271526, 0.000102055492, 1.07162259e-05, 0.000182501943, 6.36228797e-05, 0.000294190395, 0.000142086617, 0.000107770597, 1.14229433e-05, 0.00017577775, 7.0049231e-05, 0.000314327044, 0.000139751166, 0.000110815134, 1.02467211e-05, 0.000182862859, 6.9523303e-05, 0.000303965469, 0.000143941346, 0.000112920716, 1.12594998e-05, 0.000181165713, 7.73641732e-05, 0.000284344394, 0.00013127792, 0.000101834725, 1.05157751e-05, 0.000188222824, 6.48438217e-05, 0.000307605223, 0.000144386198, 0.000110770459, 1.1551565e-05, 0.000184592063, 7.17763687e-05, 0.000326251582, 0.000139284602, 0.000110347799, 1.02962094e-05, 0.000185597164, 6.97513387e-05, 0.000314810488, 0.000144160455, 0.000110362744, 1.15309922e-05, 0.000184177188, 7.83796422e-05, 0.000297351449, 0.000134701913, 0.000101432335, 1.056781e-05, 0.000186476464, 6.49712019e-05, 0.000306088099, 0.000144349295, 0.000111161753, 1.15008797e-05, 0.000185975921, 7.26115832e-05, 0.000322058622, 0.000142261764, 0.000112473972, 1.0319899e-05, 0.000196815556, 7.33827183e-05, 0.000313621829, 0.000145914455, 0.00011255595, 1.15088897e-05, 0.000192303574, 8.25599636e-05, 0.000306109083, 0.000138470845, 0.000103160142, 1.04542387e-05, 0.000195408255, 6.76139753e-05, 0.000318291597, 0.000148744279, 0.000110988047, 1.14521981e-05, 0.000186576974, 7.22371915e-05, 0.000329838105, 0.000144161138, 0.000109662717, 1.00726165e-05, 0.000188460952, 7.06752544e-05, 0.000316577556, 0.000145038604, 0.000109371242, 1.12818025e-05, 0.000182825708, 7.83517025e-05, 0.000293389312, 0.000133109948, 9.88739266e-05, 1.04521259e-05, 0.000183583688, 6.45969485e-05, 0.000298681174, 0.000137860858, 0.000101868907, 1.10622341e-05, 0.000174667541, 6.82268874e-05, 0.000313977245, 0.000134842237, 0.000102363665, 9.70529254e-06, 0.000174979577, 6.48439454e-05, 0.000284833572, 0.000129539505, 8.56786282e-05, 9.40526843e-06, 0.000143495272, 6.78712095e-05, 0.000245605188, 0.000121890538, 7.83402647e-05, 8.81218693e-06, 0.000156065231, 5.44420982e-05, 0.000265972485, 0.000137442679, 8.68781717e-05, 1.02438007e-05, 0.000160144162, 6.50876027e-05, 0.00028190235, 0.000134666334, 8.54178215e-05, 9.08063066e-06, 0.000179512906, 7.16807481e-05, 0.000273496786, 0.000144722537, 8.70705117e-05, 1.07433416e-05, 0.000186487669, 8.43887901e-05, 0.000275756378, 0.000139118303, 7.95637534e-05, 1.00837351e-05, 0.000185675584, 7.20088501e-05, 0.000294728874, 0.00015022466, 8.52408411e-05, 1.07901624e-05, 0.000178320261, 7.62779382e-05, 0.000310132018, 0.000144766265, 8.51302902e-05, 9.84481358e-06, 0.000189644896, 7.4922129e-05, 0.00029017331, 0.000144865291, 8.07133256e-05, 1.09637313e-05, 0.000183293319, 8.08368713e-05, 0.000275276223, 0.000138931369, 7.25989885e-05, 9.78684238e-06, 0.000177867551, 6.52124872e-05, 0.000281223154, 0.000149525833, 7.47189333e-05, 1.06891366e-05, 0.000188059566, 7.55227447e-05, 0.00031386019, 0.000149625383, 7.72714266e-05, 9.8112705e-06, 0.000206976852, 7.70483966e-05, 0.000300721847, 0.000148660329, 7.27070583e-05, 1.09202156e-05, 0.000199934133, 9.02688553e-05, 0.000286445749, 0.000140687363, 6.84586339e-05, 1.02381746e-05, 0.000200332215, 7.48697857e-05, 0.000291388656, 0.000149266009, 7.24727506e-05, 1.11421823e-05, 0.000196889116, 8.24840245e-05, 0.000314786506, 0.000146057835, 7.38042145e-05, 9.86602754e-06, 0.000205313991, 7.95497253e-05, 0.000299894426, 0.000152187204, 7.10151944e-05, 1.12236721e-05, 0.000209443286, 9.39679594e-05, 0.000285611313, 0.000143404061, 6.54912437e-05, 1.03930452e-05, 0.000208426078, 7.57360904e-05, 0.000299228122, 0.000159379895, 6.97407013e-05, 1.11327827e-05, 0.000203635369, 8.03033545e-05, 0.000311423559, 0.000152568027, 7.38851231e-05, 9.88394822e-06, 0.000206877405, 7.88018078e-05, 0.000294665893, 0.000153025947, 7.10069435e-05, 1.10923102e-05, 0.000202107651, 8.93732868e-05, 0.000272950827, 0.000143071346, 6.59518191e-05, 1.04359806e-05, 0.000203848496, 7.27844745e-05, 0.000283905567, 0.000152849956, 7.18401207e-05, 1.13789865e-05, 0.000201476199, 8.04372467e-05, 0.000294613972, 0.000143498153, 7.34104324e-05, 1.01698424e-05, 0.00020963588, 8.12447543e-05, 0.00029060521, 0.000147193117, 7.17299044e-05, 1.16464716e-05, 0.000205514967, 9.12476753e-05, 0.000274563296, 0.000139483309, 6.70079098e-05, 1.08951999e-05, 0.000207308287, 7.60565526e-05, 0.000282572379, 0.000151566797, 7.39709139e-05, 1.18029766e-05, 0.000203834323, 8.29399069e-05, 0.000307084207, 0.000144205667, 7.68786413e-05, 1.03647371e-05, 0.000208285433, 8.15561798e-05, 0.000289777672, 0.000144893449, 7.48361635e-05, 1.15569974e-05, 0.000208661717, 9.11162133e-05, 0.000269005017, 0.00013638378, 6.9631853e-05, 1.08632648e-05, 0.000208390324, 7.56187364e-05, 0.000276616396, 0.000147048326, 7.30829925e-05, 1.17142999e-05, 0.000204014752, 8.11657665e-05, 0.000299222098, 0.000145995189, 7.41880795e-05, 1.03340317e-05, 0.000207570527, 7.99813133e-05, 0.00029361932, 0.00014611856, 7.2220726e-05, 1.164886e-05, 0.000202559851, 8.79718646e-05, 0.00027280717, 0.000137695344, 6.74082839e-05, 1.08498989e-05, 0.000199259666, 7.15733695e-05, 0.000279560918, 0.00014567007, 7.45113794e-05, 1.15063103e-05, 0.000191826155, 7.85573648e-05, 0.000302070635, 0.000138425443, 7.51002517e-05, 1.02371496e-05, 0.00020009224, 7.89213809e-05, 0.000291218661, 0.00014332014, 7.42120537e-05, 1.16660703e-05, 0.000195127126, 8.74956604e-05, 0.000277945364, 0.000137676427, 6.92288231e-05, 1.08120821e-05, 0.000196456313, 7.21463803e-05, 0.000290062395, 0.000146612205, 7.34773275e-05, 1.17738364e-05, 0.000188353704, 7.73174906e-05, 0.000308968971, 0.000142227611, 7.56018708e-05, 1.03878338e-05, 0.00019657136, 7.63881471e-05, 0.000291034405, 0.000144414007, 7.41986951e-05, 1.18412872e-05, 0.000197932648, 8.80814041e-05, 0.000277287065, 0.000135300506, 6.89502049e-05, 1.08659169e-05, 0.000194249995, 7.33881752e-05, 0.00028681659, 0.000145432321, 7.27015795e-05, 1.16426618e-05, 0.000192404288, 8.02658469e-05, 0.000301925524, 0.000141391676, 7.46121368e-05, 1.02621916e-05, 0.000198720852, 7.89734695e-05, 0.000291762262, 0.000144681951, 7.32451372e-05, 1.14915174e-05, 0.000196111971, 8.76544145e-05, 0.000278346037, 0.000135859256, 6.9058784e-05, 1.0718557e-05, 0.000191719169, 7.12170222e-05, 0.000287697098, 0.000143916943, 7.32549088e-05, 1.15061684e-05, 0.000184969816, 7.61484262e-05, 0.000305344263, 0.000138493284, 7.55966757e-05, 1.01222649e-05, 0.000184934193, 7.50490581e-05, 0.000291039149, 0.000138455522, 7.3633666e-05, 1.13621682e-05, 0.000186345846, 8.61859444e-05, 0.000277315645, 0.000132937828, 6.97205542e-05, 1.0454618e-05, 0.000188320832, 7.23597695e-05, 0.000291840435, 0.000142090561, 7.41564581e-05, 1.12036741e-05, 0.000183583339, 7.84085787e-05, 0.000308065093, 0.000138595002, 7.69533071e-05, 9.80658388e-06, 0.00018631581, 7.58850729e-05, 0.00029418146, 0.000139594675, 7.45513316e-05, 1.09139173e-05, 0.00018200546, 8.3643863e-05, 0.000273521844, 0.000130444882, 6.90889428e-05, 9.95628216e-06, 0.000184266406, 6.90477245e-05, 0.000280714768, 0.000140129589, 7.3372219e-05, 1.08140212e-05, 0.000182019678, 7.67129895e-05, 0.000297993683, 0.000135623035, 7.41836266e-05, 9.65463005e-06, 0.0001915834, 7.56215522e-05, 0.000288022304, 0.000136805116, 7.18218289e-05, 1.10241745e-05, 0.000186499761, 8.39849017e-05, 0.000274155493, 0.000127048974, 6.68461216e-05, 1.02307467e-05, 0.000185361423, 6.83109974e-05, 0.000281418732, 0.000136122879, 7.16310751e-05, 1.10545452e-05, 0.000183658791, 7.51776315e-05, 0.000299073814, 0.000131974259, 7.37884475e-05, 9.72448834e-06, 0.000189084443, 7.50685285e-05, 0.000286551774, 0.000131838911, 7.1586066e-05, 1.09308958e-05, 0.000187197598, 8.09435442e-05, 0.000271608675, 0.000124284939, 6.82338432e-05, 1.00397501e-05, 0.00018905793, 6.61849335e-05, 0.000281906396, 0.000137065756, 7.21827091e-05, 1.08167033e-05, 0.00018262885, 7.07826912e-05, 0.000292878452, 0.000132683912, 7.45544603e-05, 9.47983881e-06, 0.000184570585, 6.96794013e-05, 0.000279174186, 0.000136937466, 7.22169425e-05, 1.05272748e-05, 0.000180092888, 7.46972728e-05, 0.000261305628, 0.000127337757, 6.80232115e-05, 9.65599338e-06, 0.00017798171, 6.13513766e-05, 0.000268300908, 0.00013664765, 7.31223117e-05, 1.04782139e-05, 0.000174256144, 6.71641974e-05, 0.000280653738, 0.000129562366, 7.50896506e-05, 9.30004899e-06, 0.000176588132, 6.44799438e-05, 0.000268779171, 0.000134517075, 7.19686141e-05, 1.03683751e-05, 0.000174206958, 7.50930922e-05, 0.000262406393, 0.00012773725, 6.7756293e-05, 9.51311176e-06, 0.000173651235, 6.15802055e-05, 0.000265024806, 0.00013490938, 7.15556307e-05, 1.01202377e-05, 0.00016743275, 6.63943647e-05, 0.000278832624, 0.000129172069, 7.4549127e-05, 9.05732304e-06, 0.000169426581, 6.57208438e-05, 0.00025890884, 0.000132355373, 7.23363119e-05, 1.01722198e-05, 0.000166977406, 7.32213884e-05, 0.000250397949, 0.000122616679, 6.74740731e-05, 9.46258751e-06, 0.000165697958, 6.02294494e-05, 0.00025486495, 0.000128680913, 7.09650412e-05, 1.0097584e-05, 0.000154810885, 6.34234675e-05, 0.000267387426, 0.000128318468, 7.35051435e-05, 9.06154764e-06, 0.000155244023, 6.3889187e-05, 0.000257950858, 0.000127675768, 6.95957278e-05, 1.00578145e-05, 0.000153471483, 6.90262532e-05, 0.000237074259, 0.000120044293, 6.58073914e-05, 9.32441799e-06, 0.000157792136, 5.70234624e-05, 0.000239783563, 0.000128966654, 7.08728548e-05, 9.79225752e-06, 0.000156536626, 6.24602544e-05, 0.000251999998, 0.000125315288, 7.19101736e-05, 8.81116193e-06, 0.000168565122, 6.17893893e-05, 0.000244438968, 0.000128488304, 6.86712665e-05, 9.95248593e-06, 0.000167557489, 7.21644174e-05, 0.000239282701, 0.000122561061, 6.52116723e-05, 9.2365517e-06, 0.000160873446, 5.76858583e-05, 0.00023875742, 0.000129050051, 6.83048711e-05, 9.99415442e-06, 0.000150818727, 6.1562605e-05, 0.000252322148, 0.000123078455, 7.09514425e-05, 8.96110396e-06, 0.000154954003, 6.0099781e-05, 0.000245782518, 0.00012968028, 7.05060229e-05, 1.00202942e-05, 0.000155162314, 6.96207571e-05, 0.000236579537, 0.000121796082, 6.62720195e-05, 9.25331915e-06, 0.000150562817, 5.47389936e-05, 0.000240370893, 0.000129448264, 7.02946709e-05, 1.0261997e-05, 0.00016157722, 6.69589062e-05, 0.000267445343, 0.000131838795, 7.55778674e-05, 9.03614091e-06, 0.000168580096, 6.80455269e-05, 0.000263586931, 0.000134450136, 7.24867787e-05, 1.01348896e-05, 0.000170806161, 7.656464e-05, 0.000255286432, 0.000126378975, 6.77991411e-05, 9.44808744e-06, 0.000172581917, 6.27628397e-05, 0.000256946892, 0.000137675626, 7.2338873e-05, 1.02453441e-05, 0.000165973877, 6.70625595e-05, 0.000266603922, 0.000132143992, 7.50790496e-05, 9.03857199e-06, 0.000167209073, 6.41470615e-05, 0.000248920463, 0.000126177751, 7.14816924e-05, 1.00558391e-05, 0.000163550445, 7.20188764e-05, 0.000238924113, 0.000120985693, 6.72743845e-05, 9.37665482e-06, 0.000166221405, 5.9437145e-05, 0.000243573988, 0.000132231755, 7.26400467e-05, 1.01682235e-05, 0.000153821777, 6.39596474e-05, 0.000249279576, 0.000125299994, 7.50484105e-05, 8.96828533e-06, 0.000157379691, 6.15083773e-05, 0.000243602568, 0.000126964311, 7.33334018e-05, 1.00081561e-05, 0.000153336485, 7.08897642e-05, 0.000240000372, 0.000121642282, 7.03104379e-05, 9.26142366e-06, 0.000166501239, 5.84296795e-05, 0.000256068422, 0.000131088163, 7.23471458e-05, 9.72667749e-06, 0.000152674693, 6.11309151e-05, 0.000263599475, 0.00012453254, 7.42626071e-05, 8.78222727e-06, 0.000168225859, 6.00917592e-05, 0.000249692996, 0.000123276273, 7.34116911e-05, 9.81400262e-06, 0.000166073951, 7.47296945e-05, 0.000252649275, 0.000109554538, 6.80630546e-05, 9.35170374e-06, 0.000169700288, 6.02767323e-05, 0.000254105515, 0.00011658814, 7.22371187e-05, 1.00117077e-05, 0.000160868687, 6.59640791e-05, 0.00026541471, 0.000116384872, 7.49568644e-05, 8.85384998e-06, 0.000164002078, 6.43478925e-05, 0.000253792707, 0.000117948657, 7.17552175e-05, 1.03015318e-05, 0.00016618165, 7.20866155e-05, 0.000251579622, 0.000116856711, 6.78814395e-05, 9.5881087e-06, 0.00016954793, 5.99157429e-05, 0.00025202689, 0.000125679449, 7.28114101e-05, 1.03806833e-05, 0.00016160465, 6.32552474e-05, 0.000258292916, 0.000114409595, 7.41494587e-05, 9.16134286e-06, 0.000164813318, 6.00331587e-05, 0.000249911624, 0.000120775105, 7.1397284e-05, 1.00041862e-05, 0.000167251972, 6.91979367e-05, 0.000236595792, 0.000117522715, 6.78726356e-05, 9.5487967e-06, 0.000167392529, 6.00514286e-05, 0.000247374061, 0.000126273211, 7.09633532e-05, 1.01261467e-05, 0.000163684163, 6.38769998e-05, 0.000251168589, 0.000119310731, 7.20556345e-05, 8.9183477e-06, 0.000164862693, 6.32434821e-05, 0.000244934956, 0.000126039842, 6.97608484e-05, 1.0240411e-05, 0.000164696772, 7.36456059e-05, 0.00023885601, 0.000117427284, 6.58179924e-05, 9.46181171e-06, 0.000163498058, 5.9703405e-05, 0.000245653908, 0.000124783008, 7.13067275e-05, 1.04434375e-05, 0.000158772542, 6.84261249e-05, 0.000267169555, 0.000123052188, 7.56214795e-05, 9.32141302e-06, 0.000172947955, 6.85638224e-05, 0.000262927788, 0.000124194208, 7.60906551e-05, 1.04280525e-05, 0.000172377186, 7.66797166e-05, 0.000243591887, 0.000112013957, 6.70802765e-05, 9.57504199e-06, 0.000172040731, 6.51779701e-05, 0.000257523003, 0.000123379286, 7.28477462e-05, 1.05560657e-05, 0.000164231184, 7.27965526e-05, 0.000280471868, 0.00012550973, 7.56875597e-05, 9.52724895e-06, 0.000170431318, 7.35895883e-05, 0.000273596932, 0.000131473978, 7.61748597e-05, 1.06339785e-05, 0.000173715656, 8.0849517e-05, 0.000263902271, 0.000123898019, 7.0894901e-05, 1.00907964e-05, 0.00017180451, 6.79662189e-05, 0.000256803381, 0.000129579304, 7.26023791e-05, 1.04618493e-05, 0.000160883865, 6.74355397e-05, 0.000257792999, 0.000129818742, 7.56843947e-05, 9.35011667e-06, 0.000168203391, 6.63530882e-05, 0.000250364741, 0.000132630521, 7.26474609e-05, 1.05195668e-05, 0.000168528641, 7.56950685e-05, 0.000238670691, 0.000123212565, 6.82221362e-05, 9.76754109e-06, 0.000168847764, 6.18541744e-05, 0.00024105137, 0.000132269808, 7.32391272e-05, 1.06330963e-05, 0.000165234422, 6.77825956e-05, 0.000257891079, 0.000129675216, 7.57396992e-05, 9.44270141e-06, 0.000170818355, 6.8056499e-05, 0.000244639261, 0.000133830035, 7.33039633e-05, 1.05517574e-05, 0.000169977706, 7.71917257e-05, 0.000232544873, 0.000124063168, 6.90969173e-05, 9.70035217e-06, 0.000169413514, 6.30976429e-05, 0.000236229054, 0.000130878092, 7.37778973e-05, 1.04810324e-05, 0.000162783734, 6.81429956e-05, 0.000244509138, 0.000128109663, 7.55437795e-05, 9.34337822e-06, 0.00016649504, 6.63193787e-05, 0.000238370063, 0.000130918401, 7.29360836e-05, 1.0371461e-05, 0.00016688749, 7.61978299e-05, 0.000230627193, 0.000124209255, 6.93443217e-05, 9.74608429e-06, 0.00017005991, 6.22467269e-05, 0.000234827326, 0.000132791873, 7.43007186e-05, 1.03682569e-05, 0.000164008481, 6.85900523e-05, 0.000246376585, 0.000127503474, 7.70311453e-05, 9.2325181e-06, 0.000170246974, 6.77016506e-05, 0.000238422785, 0.000128559375, 7.37242372e-05, 1.03801085e-05, 0.000167014849, 7.6262666e-05, 0.00022836792, 0.000121986704, 7.00627206e-05, 9.68229233e-06, 0.000170109372, 6.38730999e-05, 0.000236300431, 0.000131469831, 7.44475255e-05, 1.0529543e-05, 0.000164957019, 6.88278888e-05, 0.000246214069, 0.000127371139, 7.76842717e-05, 9.42630777e-06, 0.000165149206, 6.66317064e-05, 0.000235884465, 0.00013248164, 7.38637827e-05, 1.02175245e-05, 0.000160086289, 7.58773313e-05, 0.000226568241, 0.000121638928, 6.87010688e-05, 9.42850147e-06, 0.000161704214, 6.24964741e-05, 0.000232696824, 0.000130255328, 7.34412461e-05, 1.03870607e-05, 0.00016504497, 7.00637247e-05, 0.000253161648, 0.000130908651, 7.79651091e-05, 9.31849809e-06, 0.000166310376, 6.79573423e-05, 0.000243832605, 0.000131556983, 7.54498978e-05, 1.04918336e-05, 0.000161652119, 7.7393619e-05, 0.00023283239, 0.000124392842, 7.07849904e-05, 9.72685302e-06, 0.000171907086, 6.38223282e-05, 0.000239997156, 0.000133911992, 7.62005875e-05, 1.04422625e-05, 0.000160349839, 6.96526331e-05, 0.000251368154, 0.000129016349, 7.89548067e-05, 9.13367967e-06, 0.000167240971, 6.87434658e-05, 0.000242699825, 0.000132437926, 7.58598253e-05, 1.03281391e-05, 0.000165707432, 7.85468728e-05, 0.000230455727, 0.000124585626, 7.16552458e-05, 9.72983162e-06, 0.000168019367, 6.51136725e-05, 0.000239246452, 0.000137443218, 7.59844988e-05, 1.04574892e-05, 0.000164102035, 7.11636021e-05, 0.00024848085, 0.000133221693, 7.73938373e-05, 9.4144134e-06, 0.000170231055, 6.93292532e-05, 0.000246065058, 0.000135637776, 7.67627571e-05, 1.07486921e-05, 0.000170917585, 7.85619341e-05, 0.000232233113, 0.000127789521, 7.26254366e-05, 9.84862618e-06, 0.000171734719, 6.41463193e-05, 0.000234126899, 0.000136016737, 7.45599173e-05, 1.01787891e-05, 0.000160723503, 6.84141269e-05, 0.000246177457, 0.000129977037, 7.7137578e-05, 9.16801037e-06, 0.000164470315, 6.73237373e-05, 0.000235429048, 0.000132156856, 7.32836343e-05, 1.01323676e-05, 0.00016144049, 7.51610714e-05, 0.000228221426, 0.00012446547, 7.01407407e-05, 9.48638626e-06, 0.000162918659, 6.35724937e-05, 0.000234301304, 0.000133704772, 7.26126891e-05, 1.02434587e-05, 0.000156911425, 6.8494548e-05, 0.000245382602, 0.000126283805, 7.50194376e-05, 9.09395021e-06, 0.00016410985, 6.86956337e-05, 0.000235959582, 0.00013187062, 7.3866453e-05, 1.01726655e-05, 0.000161000207, 7.62865238e-05, 0.000225621887, 0.000122099358, 7.01951431e-05, 9.46112596e-06, 0.000166839745, 6.33297968e-05, 0.000237074506, 0.000132428337, 7.36692091e-05, 1.02633858e-05, 0.000158552284, 6.88454093e-05, 0.000247543037, 0.000127295265, 7.64468859e-05, 9.37393634e-06, 0.000163859208, 6.829419e-05, 0.0002392202, 0.000132720103, 7.38553936e-05, 1.0482092e-05, 0.000160963828, 7.80863847e-05, 0.000231165206, 0.000125550447, 7.04343838e-05, 9.72185535e-06, 0.000163895151, 6.49371359e-05, 0.000241810558, 0.00013654225, 7.55219517e-05, 1.04563524e-05, 0.000158244307, 7.28382947e-05, 0.000253735809, 0.000131635286, 7.78763133e-05, 9.45225202e-06, 0.000167556529, 7.28285668e-05, 0.000249749894, 0.000134517206, 7.50310355e-05, 1.05951767e-05, 0.000165734906, 8.43677917e-05, 0.000242714843, 0.000128257801, 6.96110656e-05, 9.87357635e-06, 0.000167484322, 6.93857291e-05, 0.000247528165, 0.000138657153, 7.46534133e-05, 1.08316917e-05, 0.000164686862, 7.57297312e-05, 0.00025976976, 0.000133516223, 7.59566756e-05, 9.459186e-06, 0.000169676656, 7.45570142e-05, 0.000248660974, 0.000135547918, 7.31672262e-05, 1.0554515e-05, 0.000174029497, 8.49607823e-05, 0.00024352246, 0.000127998908, 7.0353155e-05, 9.88146985e-06, 0.000175574562, 7.31058535e-05, 0.000254276354, 0.000138162228, 7.50981708e-05, 1.08420681e-05, 0.000171549938, 7.927158e-05, 0.000268591393, 0.000135739087, 7.72402564e-05, 9.64636638e-06, 0.000177348149, 7.83094947e-05, 0.000259182241, 0.0001387058, 7.51798507e-05, 1.0795412e-05, 0.000177768015, 8.8841698e-05, 0.000247057062, 0.000132147281, 7.07505023e-05, 1.01305704e-05, 0.00017658966, 7.27165607e-05, 0.000253907201, 0.00014174683, 7.55053261e-05, 1.08493705e-05, 0.00016837733, 7.87290264e-05, 0.000265827228, 0.000137829848, 7.96075401e-05, 9.67190044e-06, 0.000176966554, 7.94457155e-05, 0.000262814021, 0.000136912131, 7.65776276e-05, 1.08710265e-05, 0.000179705909, 9.05205598e-05, 0.000249413919, 0.000131917011, 7.1448856e-05, 1.0228855e-05, 0.000181097668, 7.54511857e-05, 0.000257239095, 0.000142978592, 7.63708085e-05, 1.10431974e-05, 0.000178925417, 8.36668405e-05, 0.000270188408, 0.000138854826, 8.01579954e-05, 1.00703301e-05, 0.000185444864, 8.27065305e-05, 0.000259060907, 0.000140894917, 7.77300011e-05, 1.1065441e-05, 0.000178883434, 8.9808651e-05, 0.000249127042, 0.000133308873, 7.46977748e-05, 1.04885221e-05, 0.000184817487, 7.68872196e-05, 0.000258456974, 0.000143161946, 7.94718508e-05, 1.12252028e-05, 0.000181179552, 8.46741532e-05, 0.000276696548, 0.000141439523, 8.26146133e-05, 1.01003952e-05, 0.00018228282, 8.14380546e-05, 0.00026579175, 0.000142662102, 7.99630798e-05, 1.12624957e-05, 0.000180452495, 9.09139853e-05, 0.000254553161, 0.000134758942, 7.44268036e-05, 1.04039536e-05, 0.000180086194, 7.54784705e-05, 0.000260531466, 0.000145075945, 7.93395666e-05, 1.12565158e-05, 0.00017677818, 8.26410178e-05, 0.000271609722, 0.000140041971, 8.1913553e-05, 1.00922307e-05, 0.000182543881, 8.12504077e-05, 0.000264042901, 0.000141939294, 7.94238149e-05, 1.14413688e-05, 0.000184688703, 9.13928379e-05, 0.000252020633, 0.000132848596, 7.34650603e-05, 1.06010993e-05, 0.000179574708, 7.54716311e-05, 0.000260506873, 0.00014409599, 7.8847137e-05, 1.14785389e-05, 0.000177323614, 8.14009327e-05, 0.000271865196, 0.00013960652, 8.04497467e-05, 1.02843442e-05, 0.000184036748, 8.20822024e-05, 0.000263043155, 0.000144089121, 7.74987857e-05, 1.1298609e-05, 0.000188543068, 9.49947644e-05, 0.000252357975, 0.00013510944, 7.65597506e-05, 1.067009e-05, 0.000189655024, 7.86284872e-05, 0.000262115587, 0.000147193961, 8.21147769e-05, 1.14286531e-05, 0.000188317601, 8.50673096e-05, 0.000272338366, 0.000139371361, 8.13950392e-05, 9.94284801e-06, 0.000188379723, 8.67244526e-05, 0.000266533549, 0.000147138664, 7.93489453e-05, 1.12220878e-05, 0.000190272316, 9.55216092e-05, 0.000255274965, 0.000137183422, 7.51972766e-05, 1.03554894e-05, 0.000188031947, 7.94267689e-05, 0.000249634671, 0.000149009313, 7.94038206e-05, 1.14075492e-05, 0.000184355667, 8.65328111e-05, 0.000263572321, 0.000142395729, 8.28272023e-05, 1.00636771e-05, 0.00018990619, 8.66127157e-05, 0.000251900521, 0.000141167911, 7.99639965e-05, 1.13326787e-05, 0.00018628205, 9.49104724e-05, 0.000233016079, 0.000127809733, 7.37847949e-05, 1.05025556e-05, 0.000183848169, 7.85978264e-05, 0.000236291657, 0.000131688139, 7.57077069e-05, 1.12947846e-05, 0.000179279421, 8.57720588e-05, 0.000243856572, 0.000124332146, 7.70657352e-05, 9.96949802e-06, 0.000182792413, 8.33081067e-05, 0.000237124215, 0.000130174725, 7.50391773e-05, 1.12230937e-05, 0.000184879915, 9.46431319e-05, 0.0002310282, 0.000121583042, 7.0566959e-05, 1.01039113e-05, 0.000175977999, 7.63093703e-05, 0.00023472769, 0.000130262255, 7.80717819e-05, 1.11059544e-05, 0.000176492511, 8.53607489e-05, 0.000242330338, 0.000120338482, 7.79830152e-05, 9.80739787e-06, 0.000179425115, 8.233275e-05, 0.000228911624, 0.000122860234, 7.55702931e-05, 1.09354414e-05, 0.000175767695, 9.35539865e-05, 0.000226461561, 0.000119577482, 7.143127e-05, 1.01319429e-05, 0.000176744783, 7.74861401e-05, 0.000232541992, 0.000127390216, 7.52728301e-05, 1.08422755e-05, 0.000170511281, 8.49937715e-05, 0.000248721451, 0.000123145859, 7.81431372e-05, 9.76101364e-06, 0.000176153248, 8.39599234e-05, 0.000236467924, 0.000127097563, 7.61681149e-05, 1.09185185e-05, 0.000179425115, 9.41421167e-05, 0.000222304618, 0.000119906428, 7.19512536e-05, 1.02432332e-05, 0.000180622388, 7.81573763e-05, 0.000227218552, 0.00012799757, 7.59081668e-05, 1.10367328e-05, 0.000174103348, 8.59780193e-05, 0.000239643894, 0.000122032186, 7.87157405e-05, 9.87799376e-06, 0.000180644245, 8.38817286e-05, 0.000226125834, 0.000125108956, 7.51291154e-05, 1.09215589e-05, 0.000176857415, 9.36630677e-05, 0.000218295318, 0.000117538853, 7.06141509e-05, 1.01074484e-05, 0.000176269008, 7.56742884e-05, 0.0002299029, 0.000128073982, 7.58442038e-05, 1.07461392e-05, 0.000168963074, 8.14053637e-05, 0.000233698695, 0.000119838318, 7.81153576e-05, 9.73122314e-06, 0.000173082241, 7.94987573e-05, 0.000217619498, 0.000120197335, 7.49342144e-05, 1.08508611e-05, 0.000171567444, 9.02125757e-05, 0.000208230835, 0.000118414544, 7.10595777e-05, 1.00182115e-05, 0.000168722239, 7.52643537e-05, 0.000220686052, 0.000125780149, 7.40073228e-05, 1.05693825e-05, 0.000164749086, 8.04640949e-05, 0.000225028736, 0.000119426717, 7.76097077e-05, 9.78900698e-06, 0.000172035638, 7.90009653e-05, 0.000220756163, 0.000123933933, 7.61079937e-05, 1.09010407e-05, 0.000173907902, 8.88409413e-05, 0.000209290374, 0.000118344768, 7.2941235e-05, 1.00711177e-05, 0.000174829154, 7.35823633e-05, 0.00021268423, 0.000126690516, 7.59336399e-05, 1.08218001e-05, 0.000168731713, 8.12501748e-05, 0.000226782227, 0.000120828081, 7.78890098e-05, 9.81467656e-06, 0.000175346198, 8.04347146e-05, 0.000222238479, 0.000123131758, 7.53502463e-05, 1.10244055e-05, 0.000174258967, 9.12567339e-05, 0.000210419079, 0.000115920884, 7.13872141e-05, 1.01326859e-05, 0.000172617976, 7.43572746e-05, 0.000213308929, 0.000127064108, 7.48777093e-05, 1.09462935e-05, 0.000165822348, 8.13038059e-05, 0.000229786558, 0.000121140045, 7.80201372e-05, 9.74795239e-06, 0.00017338997, 8.01113056e-05, 0.000220950518, 0.000123047968, 7.44593053e-05, 1.0755336e-05, 0.000172321612, 9.07063368e-05, 0.000209146325, 0.000116336807, 7.07955915e-05, 9.98399901e-06, 0.000172536485, 7.63059506e-05, 0.000218937756, 0.000124859638, 7.45949874e-05, 1.05798508e-05, 0.000165337013, 8.07652905e-05, 0.000224948293, 0.000117635282, 7.6483484e-05, 9.52809296e-06, 0.000173567314, 7.96560707e-05, 0.000218160101, 0.000121787598, 7.39482857e-05, 1.07168798e-05, 0.000173932116, 9.19930972e-05, 0.000213766223, 0.000117604097, 7.1186063e-05, 1.01264168e-05, 0.000176264628, 7.72387139e-05, 0.000225323063, 0.000128069369, 7.46828155e-05, 1.08646527e-05, 0.000172556087, 8.44630267e-05, 0.000239470319, 0.000120868892, 7.77536479e-05, 9.78810203e-06, 0.000179390743, 8.30233112e-05, 0.000232532708, 0.000127450854, 7.50255203e-05, 1.09689599e-05, 0.000175874302, 9.43852647e-05, 0.000225621669, 0.000123140926, 7.22381519e-05, 1.01379737e-05, 0.000176003145, 7.78304966e-05, 0.0002338052, 0.000133558613, 7.64371143e-05, 1.09719003e-05, 0.000170803876, 8.20776622e-05, 0.000235231564, 0.000126214829, 7.9886333e-05, 9.83281461e-06, 0.000176633272, 8.06426906e-05, 0.000236982756, 0.000135349008, 8.00747875e-05, 1.08347194e-05, 0.000175905516, 9.06292989e-05, 0.00023902503, 0.000132219386, 7.5058073e-05, 1.0348479e-05, 0.00017972065, 7.95178639e-05, 0.000249184988, 0.000147920393, 7.98573092e-05, 1.12293892e-05, 0.000176226647, 8.851038e-05, 0.000248389435, 0.000140105549, 8.27619151e-05, 9.86290434e-06, 0.000180141156, 8.02213835e-05, 0.000239217014, 0.000144879363, 7.99617046e-05, 1.08724062e-05, 0.000179293609, 9.36931683e-05, 0.000234047882, 0.000131361317, 7.1761584e-05, 9.8913124e-06, 0.000174242348, 7.8514815e-05, 0.000233555678, 0.000137807772, 7.91246057e-05, 1.1013015e-05, 0.000168183193, 8.59331849e-05, 0.000249925943, 0.000141220677, 8.26578835e-05, 9.91849902e-06, 0.000173737033, 8.58048734e-05, 0.000234278297, 0.000139841548, 8.00052585e-05, 1.09913581e-05, 0.000172497035, 9.34683776e-05, 0.000223029012, 0.00013052077, 7.56484515e-05, 1.03492894e-05, 0.000168247672, 7.80318223e-05, 0.000228099612, 0.000140710821, 7.97127577e-05, 1.10791261e-05, 0.000161779011, 8.66759292e-05, 0.000240571753, 0.000138168543, 8.32745791e-05, 1.01935429e-05, 0.000170457322, 8.77399652e-05, 0.000238053908, 0.00014372493, 8.3043662e-05, 1.14940058e-05, 0.000167374019, 9.9164361e-05, 0.00022579878, 0.000138298783, 7.80838527e-05, 1.05651097e-05, 0.000167809791, 8.29550991e-05, 0.000222042363, 0.000143144338, 8.08429613e-05, 1.12025618e-05, 0.000161886579, 8.87834249e-05, 0.000231335667, 0.000135841765, 8.25122625e-05, 1.0029702e-05, 0.0001647725, 8.67100753e-05, 0.000219162466, 0.000138594361, 7.93521176e-05, 1.12859125e-05, 0.000163348159, 9.76205047e-05, 0.000212939703, 0.000131846216, 7.48045495e-05, 1.05466079e-05, 0.000163932971, 8.10859347e-05, 0.00022085807, 0.000142992765, 8.00299822e-05, 1.1300549e-05, 0.000158684765, 8.74198522e-05, 0.000229903773, 0.000137932118, 8.27066833e-05, 1.00461957e-05, 0.000164356024, 8.50087672e-05, 0.000223266674, 0.000137610536, 7.91162311e-05, 1.13416845e-05, 0.000163937366, 9.60340694e-05, 0.000217298351, 0.000133599257, 7.50476247e-05, 1.05382624e-05, 0.000166770085, 8.21619324e-05, 0.000225932308, 0.00014261558, 7.96297172e-05, 1.15368339e-05, 0.000164046825, 9.03675609e-05, 0.000235026673, 0.000137425246, 8.26234464e-05, 1.04077153e-05, 0.000169405423, 8.87158094e-05, 0.000228662917, 0.000140053467, 8.14855957e-05, 1.18314892e-05, 0.000167544858, 9.94582224e-05, 0.000220816553, 0.000133591981, 7.75196968e-05, 1.09179146e-05, 0.000166466474, 8.25953903e-05, 0.000226341115, 0.00014044343, 8.17191831e-05, 1.1823121e-05, 0.000163095872, 9.01277162e-05, 0.000236932799, 0.000139803669, 8.3907813e-05, 1.05231884e-05, 0.000168663042, 8.9042107e-05, 0.00022989852, 0.000142665915, 8.10854763e-05, 1.17762729e-05, 0.000164295241, 0.000100603618, 0.00021852192, 0.000135925351, 7.54654466e-05, 1.04839019e-05, 0.000165671867, 8.39194981e-05, 0.000232383754, 0.000144404359, 7.9039397e-05, 1.13189499e-05, 0.000160399984, 8.96410347e-05, 0.000239748784, 0.000140742093, 8.10111087e-05, 1.00345433e-05, 0.000163463308, 8.8730616e-05, 0.000231872255, 0.000139699085, 7.81359849e-05, 1.13953729e-05, 0.000160710624, 0.000101942082, 0.000220946094, 0.000130996312, 7.41970653e-05, 1.06415564e-05, 0.000165452118, 8.71716184e-05, 0.000231841987, 0.000145288868, 7.89385449e-05, 1.14924051e-05, 0.000160373835, 9.34690979e-05, 0.000238150154, 0.000138736097, 8.19894267e-05, 1.0316563e-05, 0.000168508399, 9.68403911e-05, 0.000241338857, 0.000142253251, 8.41334404e-05, 1.19923652e-05, 0.000170883199, 0.000108924018, 0.000229281199, 0.000137180279, 7.76125962e-05, 1.10950714e-05, 0.000173833294, 8.97958089e-05, 0.000232792474, 0.000144717982, 8.22716902e-05, 1.19057613e-05, 0.0001640845, 9.49555397e-05, 0.000248523284, 0.000143599449, 8.45528848e-05, 1.0781092e-05, 0.000171055843, 9.47851076e-05, 0.000235300671, 0.000145175029, 8.19554189e-05, 1.2084648e-05, 0.000168641825, 0.000104049788, 0.000228877805, 0.000139485433, 7.91109487e-05, 1.12655462e-05, 0.000169497187, 8.68396528e-05, 0.000236666834, 0.000149778105, 8.26983305e-05, 1.23107075e-05, 0.000170838088, 9.5257732e-05, 0.000248605735, 0.000145856582, 8.64686444e-05, 1.07469796e-05, 0.000174962741, 9.3344388e-05, 0.000238195338, 0.000145241211, 8.97750797e-05, 1.2328519e-05, 0.000176591842, 0.000106683801, 0.000230987658, 0.00013727948, 8.34316452e-05, 1.15868825e-05, 0.00018031025, 9.22169711e-05, 0.000246765412, 0.000150626132, 8.74846446e-05, 1.23645705e-05, 0.000178143338, 0.000100971047, 0.000257636682, 0.000145685073, 8.90572337e-05, 1.10794217e-05, 0.000186272635, 0.00010030991, 0.000253275386, 0.000149760279, 8.70894364e-05, 1.2833666e-05, 0.000181959971, 0.000111721463, 0.000241493079, 0.000142156408, 8.13491133e-05, 1.16898145e-05, 0.0001800436, 9.34414711e-05, 0.000250805577, 0.000148962266, 8.57672349e-05, 1.25354218e-05, 0.000173456283, 0.00010050735, 0.000259078224, 0.000143273937, 8.8141991e-05, 1.10402279e-05, 0.000183161232, 0.000100005527, 0.000251746154, 0.000147506988, 8.58627463e-05, 1.24225799e-05, 0.000179750976, 0.000112081601, 0.000238188528, 0.000142054792, 8.1227874e-05, 1.14912764e-05, 0.000177190261, 9.3081464e-05, 0.000243385744, 0.000152726541, 8.69481228e-05, 1.23096625e-05, 0.000176718328, 0.000101319711, 0.000260587607, 0.000154818263, 8.94448167e-05, 1.11185009e-05, 0.000178785907, 0.000101603102, 0.000258476939, 0.000153768706, 8.57473788e-05, 1.25164652e-05, 0.000178271977, 0.000113749185, 0.000238738532, 0.000144557285, 8.14532759e-05, 1.17496193e-05, 0.00018112165, 9.64049323e-05, 0.000248470897, 0.000152626366, 8.5762098e-05, 1.26146197e-05, 0.000177303649, 0.00010498373, 0.000261140754, 0.00015140156, 8.74816396e-05, 1.13336509e-05, 0.000188389255, 0.000103701619, 0.000257348001, 0.000153998495, 8.73792596e-05, 1.27725316e-05, 0.000184585369, 0.000116315954, 0.000245680858, 0.000148074483, 8.30585486e-05, 1.19532933e-05, 0.000184862976, 9.80339537e-05, 0.000260072644, 0.000159909323, 8.88291688e-05, 1.29109048e-05, 0.000182918113, 0.000108273889, 0.000273447804, 0.000154854308, 9.14615521e-05, 1.14892055e-05, 0.000190843377, 0.000106807078, 0.000267844211, 0.000158732291, 8.92959288e-05, 1.30707813e-05, 0.000189113096, 0.000120427008, 0.000256612489, 0.000152882727, 8.43070738e-05, 1.21890489e-05, 0.000192102176, 0.000102135513, 0.000270587509, 0.000167622202, 8.92579556e-05, 1.32330661e-05, 0.000186685167, 0.000109675369, 0.000279256463, 0.00016010493, 8.97994905e-05, 1.19073857e-05, 0.000195045839, 0.000107874541, 0.000268598553, 0.000164098121, 8.91608943e-05, 1.33577805e-05, 0.000189272934, 0.000119589458, 0.000252457859, 0.000154057663, 8.64733447e-05, 1.2503031e-05, 0.000188641789, 9.9231147e-05, 0.000261630979, 0.000160660056, 8.89880394e-05, 1.34758775e-05, 0.000184712146, 0.000107970242, 0.000271707628, 0.000161867749, 9.10642702e-05, 1.22086049e-05, 0.000198024034, 0.00010709263, 0.000268635718, 0.000166517275, 9.09831142e-05, 1.39446738e-05, 0.000197188972, 0.000119669072, 0.000256747822, 0.000161178847, 8.64188478e-05, 1.31248926e-05, 0.000198035908, 0.000100843354, 0.000271533878, 0.000172960659, 9.17593497e-05, 1.43019161e-05, 0.00019451078, 0.000109638037, 0.000279322732, 0.000168097584, 9.3633862e-05, 1.2520416e-05, 0.000199637929, 0.000107822802, 0.00027450989, 0.000166154074, 9.11487077e-05, 1.41564487e-05, 0.000194616703, 0.000119007018, 0.000259667984, 0.000156721217, 8.50846773e-05, 1.29618566e-05, 0.000193901928, 0.000100733218, 0.000269294222, 0.000169792082, 8.96160782e-05, 1.38009191e-05, 0.00018942912, 0.000108822795, 0.000281368528, 0.000164523968, 9.15115306e-05, 1.22756055e-05, 0.000199328846, 0.000106627049, 0.000278126914, 0.000165989841, 8.94805562e-05, 1.37783782e-05, 0.00018874614, 0.000117168456, 0.000262271555, 0.000157925519, 8.50655269e-05, 1.2595001e-05, 0.000189918152, 0.000101270838, 0.000265335024, 0.000168535073, 9.01962267e-05, 1.38651121e-05, 0.000187985876, 0.000112119633, 0.000281143031, 0.000162015058, 9.19327722e-05, 1.22804649e-05, 0.000200350725, 0.000111428875, 0.000276854145, 0.000159973992, 9.12186224e-05, 1.41950995e-05, 0.000199815957, 0.000123678343, 0.000267231226, 0.000155619418, 8.5034153e-05, 1.29107448e-05, 0.000190723498, 0.000102271566, 0.000277897634, 0.000162764933, 9.10495874e-05, 1.35933487e-05, 0.000185692756, 0.000111353671, 0.000296325277, 0.00016157444, 9.5044692e-05, 1.23647587e-05, 0.000196017165, 0.000110181885, 0.000284203154, 0.000160407784, 9.29560483e-05, 1.39908034e-05, 0.000190717852, 0.000119353288, 0.00026345122, 0.000152882872, 8.68587013e-05, 1.27097483e-05, 0.000191691943, 9.97051102e-05, 0.000280029606, 0.000166616868, 9.21234605e-05, 1.37424222e-05, 0.000185257537, 0.000107101499, 0.000292126933, 0.000165503239, 9.54584102e-05, 1.23213722e-05, 0.000193629414, 0.000107345673, 0.000287001778, 0.000166883998, 9.3404582e-05, 1.38758533e-05, 0.000192061896, 0.00011933349, 0.000279735599, 0.00016230109, 8.88297582e-05, 1.27843168e-05, 0.000192425752, 9.84344006e-05, 0.000293373363, 0.000174907371, 9.55951473e-05, 1.4031476e-05, 0.000185704441, 0.00010748599, 0.000297655206, 0.000165331643, 9.61977712e-05, 1.23829559e-05, 0.000189181097, 0.000104897779, 0.000292700628, 0.00017147683, 9.52497358e-05, 1.40619786e-05, 0.000191536659, 0.000115372597, 0.00027542928, 0.000162824872, 8.89290022e-05, 1.27768326e-05, 0.000191983694, 9.58857563e-05, 0.000292318873, 0.000174328583, 9.40594837e-05, 1.37210773e-05, 0.000191338244, 0.000106834479, 0.000306339149, 0.000170517626, 9.55484793e-05, 1.21956537e-05, 0.000201132789, 0.000107719527, 0.000297296996, 0.000175123801, 9.54009956e-05, 1.38833975e-05, 0.000196398993, 0.000118939402, 0.000282186316, 0.000168579776, 8.92276657e-05, 1.26929863e-05, 0.000195651941, 0.00010114922, 0.000289328775, 0.000176926071, 9.45436332e-05, 1.37354918e-05, 0.000191699626, 0.00010784698, 0.000301276275, 0.000171726206, 9.65529762e-05, 1.21368512e-05, 0.000202232943, 0.00010807511, 0.000302766653, 0.000172007742, 9.43852647e-05, 1.38932373e-05, 0.000199599279, 0.000120319681, 0.00028867909, 0.000166612255, 8.90000883e-05, 1.28854936e-05, 0.000203478194, 0.000101416277, 0.000298575527, 0.000177375536, 9.45186621e-05, 1.39035619e-05, 0.00019838594, 0.00011113855, 0.000308182905, 0.000171703607, 9.53734343e-05, 1.22010979e-05, 0.000211981911, 0.000111260488, 0.000299071515, 0.000173341221, 9.52613627e-05, 1.40758511e-05, 0.000206718891, 0.000122579877, 0.000278050866, 0.000164866316, 8.94152181e-05, 1.29219434e-05, 0.000202933719, 0.000100676836, 0.000276422361, 0.000172909364, 9.11514071e-05, 1.38539826e-05, 0.000200983675, 0.000111312474, 0.000287335541, 0.000168084764, 9.17771977e-05, 1.21561025e-05, 0.000204678377, 0.000105495543, 0.000280258799, 0.000164890531, 9.09661103e-05, 1.34549591e-05, 0.000194941706, 0.00011661015, 0.000265350915, 0.000159381409, 9.09733135e-05, 1.28341053e-05, 0.000199542192, 9.85156294e-05, 0.000286443828, 0.000172966262, 9.35927092e-05, 1.40317843e-05, 0.000195265398, 0.000107230371, 0.00029713157, 0.000170402694, 9.55962387e-05, 1.25016368e-05, 0.000202226583, 0.000105242136, 0.000286388153, 0.000169617459, 9.42781335e-05, 1.38459518e-05, 0.000198746595, 0.000119091928, 0.000276535196, 0.000165029705, 8.96161655e-05, 1.29542696e-05, 0.000197645626, 9.98013784e-05, 0.000288338575, 0.000178445276, 9.54585048e-05, 1.41102046e-05, 0.00019526876, 0.000110314133, 0.000301498949, 0.000177151422, 9.79474135e-05, 1.26075711e-05, 0.000203320698, 0.00010924002, 0.000291313423, 0.000177452341, 9.52922564e-05, 1.41963992e-05, 0.000196827183, 0.000118906166, 0.0002736366, 0.000168941828, 8.99410516e-05, 1.27539688e-05, 0.000195046392, 9.71509726e-05, 0.000280738575, 0.000178238493, 9.55763608e-05, 1.37063244e-05, 0.000191207117, 0.000105557025, 0.000295241567, 0.00017578782, 9.73123097e-05, 1.22681158e-05, 0.000200169903, 0.000104156497, 0.000290612108, 0.000177403272, 9.60433244e-05, 1.39329222e-05, 0.000196305962, 0.000113273258, 0.00027357816, 0.000168647442, 9.02509564e-05, 1.27948797e-05, 0.000193422573, 9.40214522e-05, 0.000275589264, 0.000178676142, 9.46722867e-05, 1.36925028e-05, 0.000188651145, 0.00010339779, 0.000286731549, 0.000172357613, 9.73433052e-05, 1.22427782e-05, 0.000196746303, 0.0001038759, 0.000286133261, 0.000177370312, 9.53784402e-05, 1.38904943e-05, 0.000190791325, 0.000113331596, 0.00026504448, 0.000169925537, 8.97165446e-05, 1.28079409e-05, 0.00018798947, 9.51300972e-05, 0.0002727705, 0.000182013609, 9.4695577e-05, 1.37447305e-05, 0.000181872034, 0.000102471393, 0.000285377755, 0.000179678318, 9.73744973e-05, 1.22623851e-05, 0.000189647966, 0.000103210914, 0.000278595049, 0.000180123636, 9.5625961e-05, 1.38957948e-05, 0.000186299294, 0.000115428506, 0.000269773736, 0.000170375759, 9.04541957e-05, 1.27651165e-05, 0.000190612773, 9.5069794e-05, 0.000279854808, 0.000184157689, 9.54454808e-05, 1.38680607e-05, 0.00018033103, 9.95679147e-05, 0.00029897489, 0.000175757959, 9.80538534e-05, 1.23100735e-05, 0.000184077449, 9.39220772e-05, 0.000291695236, 0.000168956307, 9.60729085e-05, 1.39523627e-05, 0.000172524669, 9.68897075e-05, 0.000277064828, 0.000159285089, 9.01048479e-05, 1.26367977e-05, 0.000168555969, 7.95959349e-05, 0.000285043847, 0.000175301393, 9.85353545e-05, 1.39868152e-05, 0.000168030587, 9.52713599e-05, 0.000301882945, 0.000177979004, 0.000103990576, 1.25986044e-05, 0.000183646873, 9.58878518e-05, 0.000295699632, 0.000184099539, 9.92683345e-05, 1.41034379e-05, 0.000183793338, 0.000109872999, 0.000276385486, 0.000172462169, 9.39222518e-05, 1.3017564e-05, 0.000184554418, 8.80947628e-05, 0.00028724107, 0.000184701232, 9.78859825e-05, 1.40979782e-05, 0.000176433809, 9.61605328e-05, 0.000301838038, 0.000177077614, 0.000100211728, 1.23896416e-05, 0.000181576441, 9.29161542e-05, 0.000296724436, 0.000180190444, 9.87297826e-05, 1.3809924e-05, 0.000180354953, 0.000105868821, 0.000281569548, 0.000170244544, 9.16706704e-05, 1.26705872e-05, 0.000180482253, 8.78400897e-05, 0.000299616891, 0.000176552116, 9.62064005e-05, 1.34933152e-05, 0.000175684763, 9.38871526e-05, 0.000310286385, 0.000186141435, 0.000103517661, 1.24687485e-05, 0.000195102562, 0.00010121629, 0.000309993688, 0.000191943982, 0.000100906167, 1.37831348e-05, 0.000186602207, 0.000114407412, 0.000297568098, 0.00018297779, 9.70029578e-05, 1.2779904e-05, 0.000187869242, 9.65781146e-05, 0.000308977207, 0.000195784247, 0.000102374899, 1.36757189e-05, 0.000185892932, 0.000106256892, 0.000324513792, 0.000188714112, 0.000106044419, 1.23142063e-05, 0.000197979287, 0.000103155617, 0.000311653712, 0.000188687132, 0.000103194674, 1.3679216e-05, 0.000191614803, 0.000113861613, 0.000294496276, 0.000180033298, 9.79816105e-05, 1.26297628e-05, 0.00019096586, 9.46548607e-05, 0.000304092711, 0.000190642764, 0.0001028025, 1.35587916e-05, 0.000188480713, 0.000102364742, 0.000318998529, 0.000187319019, 0.00010636323, 1.22600577e-05, 0.000197055706, 0.000100906647, 0.000315188285, 0.000190759485, 0.000105194973, 1.39144404e-05, 0.000194814042, 0.000113682276, 0.00029953153, 0.000181533338, 9.893682e-05, 1.28094325e-05, 0.00019410206, 9.50144167e-05, 0.000306399335, 0.000190161314, 0.00010382956, 1.37444677e-05, 0.000187856334, 0.000102691782, 0.00032041705, 0.00018801367, 0.000106418316, 1.22957699e-05, 0.000201425486, 0.000101603779, 0.000314323144, 0.000188083606, 0.000104492341, 1.40195043e-05, 0.000197262299, 0.000113840557, 0.000305464549, 0.000182808973, 9.92755304e-05, 1.29747677e-05, 0.00019290355, 9.62093327e-05, 0.000321572967, 0.00019511205, 0.000105945364, 1.39456843e-05, 0.000189947095, 0.000104943705, 0.000329455623, 0.000190993916, 0.000110471614, 1.27366848e-05, 0.000198104666, 0.000103623621, 0.000308470102, 0.000189332306, 0.00010775683, 1.42432655e-05, 0.000186752615, 0.000115234929, 0.000289949006, 0.000182720803, 0.000101179125, 1.29233113e-05, 0.000184575867, 9.71891568e-05, 0.00030644724, 0.000198121663, 0.000107839987, 1.42170738e-05, 0.000186011021, 0.000106621264, 0.000319291576, 0.000201350034, 0.000113610433, 1.27387993e-05, 0.000195284229, 0.000101758902, 0.000312005141, 0.000200420269, 0.000112193979, 1.44071319e-05, 0.000192738997, 0.00011416254, 0.000294999889, 0.000193982545, 0.00010687278, 1.32053074e-05, 0.000196755485, 9.60381949e-05, 0.000309814903, 0.00021322495, 0.000111444184, 1.43212555e-05, 0.000191246101, 0.000104792409, 0.000319780171, 0.000208595869, 0.000113314192, 1.28193296e-05, 0.00020304753, 0.000105560837, 0.000312754128, 0.000207205507, 0.00011072198, 1.45574795e-05, 0.000193769592, 0.000116901727, 0.000298887375, 0.000202896597, 0.000104780513, 1.33301264e-05, 0.000195478511, 9.78988683e-05, 0.000309955823, 0.000212445695, 0.000110231063, 1.42691788e-05, 0.0001933842, 0.00010809541, 0.000327223126, 0.000215925917, 0.000113383488, 1.28184738e-05, 0.000207588542, 0.000106032683, 0.00031397093, 0.000212377257, 0.000111175526, 1.41964674e-05, 0.000196170848, 0.000115275929, 0.000300706073, 0.000198456517, 0.00010425775, 1.34359816e-05, 0.000200990369, 9.82229685e-05, 0.000313676253, 0.000216943736, 0.000108422762, 1.44570522e-05, 0.000199795802, 0.000107208609, 0.000330532202, 0.000216479428, 0.000111972957, 1.32346067e-05, 0.000214377942, 0.000106250714, 0.000326758018, 0.000214205502, 0.000110858477, 1.51855656e-05, 0.000208538011, 0.000116443582, 0.000310742296, 0.000203602773, 0.000105321538, 1.39074482e-05, 0.000209557737, 9.90523695e-05, 0.000322411302, 0.00022024737, 0.000111164933, 1.51379372e-05, 0.000205962628, 0.000107373722, 0.000336292345, 0.000217654771, 0.000113453236, 1.35438013e-05, 0.000219157868, 0.000107601874, 0.000327375747, 0.000215737207, 0.000110559813, 1.50922433e-05, 0.000209798658, 0.000117692187, 0.000310532021, 0.000207050674, 0.000105230887, 1.39347703e-05, 0.000208062324, 9.88256652e-05, 0.000316761958, 0.000220080896, 0.000110441484, 1.49539037e-05, 0.000205238845, 0.000107657921, 0.000331557909, 0.000215956403, 0.000112394002, 1.33632593e-05, 0.000216444329, 0.000106711181, 0.000321357802, 0.000214934655, 0.000111815883, 1.52270695e-05, 0.000209476435, 0.000117457967, 0.000307672657, 0.000203120348, 0.000105655316, 1.40317297e-05, 0.000210481681, 0.000100076213, 0.000320616324, 0.000223319221, 0.000111328722, 1.51687182e-05, 0.000203195697, 0.00010783258, 0.000335077842, 0.000228701509, 0.000116639618, 1.36471499e-05, 0.000216378903, 0.000105906271, 0.00032463696, 0.00022726295, 0.000113856295, 1.54540139e-05, 0.000206247176, 0.00011681403, 0.000309735187, 0.000213841457, 0.000107309956, 1.43213656e-05, 0.000208435027, 9.94762304e-05, 0.000324819615, 0.000226485965, 0.000111795845, 1.53644487e-05, 0.000206314828, 0.000108506247, 0.000335509423, 0.00022318789, 0.000115896022, 1.36712861e-05, 0.000212770858, 0.000106433028, 0.000321739441, 0.000216404092, 0.000113862057, 1.53146248e-05, 0.000207306701, 0.000116013893, 0.000307695242, 0.000206735043, 0.000108980435, 1.44180312e-05, 0.000205301665, 9.853347e-05, 0.000315648998, 0.000217153982, 0.000113905051, 1.49586394e-05, 0.000201547649, 0.000106135165, 0.000337068515, 0.00021484161, 0.000116310184, 1.35611199e-05, 0.000210288723, 0.000106266096, 0.000325671397, 0.00021433708, 0.000116222494, 1.55104317e-05, 0.000206659563, 0.00011916575, 0.000322315085, 0.000209715043, 0.000111262612, 1.44519236e-05, 0.000203067088, 9.99004915e-05, 0.000329148315, 0.000219969297, 0.000115139592, 1.54160552e-05, 0.000200256763, 0.000107109576, 0.000332569063, 0.000214714659, 0.000117660413, 1.38557525e-05, 0.000212412502, 0.00010692294, 0.000329795381, 0.000218310728, 0.000115234609, 1.61754215e-05, 0.000217714987, 0.000119026299, 0.000319122948, 0.000212480547, 0.00010986493, 1.46824304e-05, 0.000216730376, 0.000100274818, 0.000332892989, 0.000223957235, 0.000115226801, 1.56758779e-05, 0.000205019809, 0.000109334134, 0.000351301424, 0.000221486072, 0.000120335957, 1.4157069e-05, 0.000214347718, 0.000110430017, 0.000346373097, 0.000221984126, 0.000118612981, 1.50175565e-05, 0.000190980078, 0.000121755918, 0.000315574376, 0.000206282159, 0.000115595481, 1.56365677e-05, 0.000221963215, 0.000103516075, 0.000344012253, 0.000236779451, 0.00012672809, 1.62990818e-05, 0.000208697747, 0.000109749439, 0.000356501987, 0.000234653853, 0.000131439738, 1.49308898e-05, 0.000227966768, 0.000108558699, 0.000348076894, 0.000240512352, 0.000136948176, 1.66829723e-05, 0.00022197167, 0.000121897167, 0.000339063787, 0.000230791746, 0.000131717286, 1.55499492e-05, 0.000225848751, 0.000103947837, 0.000349930837, 0.000266706367, 0.000152963956, 1.72403325e-05, 0.000228695848, 0.000113725218, 0.00036064125, 0.000262261834, 0.000147017505, 1.46934135e-05, 0.000233777566, 0.000110890833, 0.000343789317, 0.000249860866, 0.000147198036, 1.66598074e-05, 0.000229953119, 0.000121621888, 0.000331224001, 0.000238946421, 0.00013318588, 1.49543457e-05, 0.000221247552, 9.87962558e-05, 0.000352819654, 0.000254572835, 0.000144162506, 1.62048818e-05, 0.000209002785, 0.000105566178, 0.00036607022, 0.000253146718, 0.000141883545, 1.43236066e-05, 0.000225040538, 0.000106697742, 0.000356589007, 0.000247651624, 0.000137242328, 1.61331336e-05, 0.000217204317, 0.000118222284, 0.000335922261, 0.000235525804, 0.000128930245, 1.49282987e-05, 0.000219495385, 0.000100847006, 0.00034801822, 0.000251929363, 0.000135704919, 1.57626182e-05, 0.000219096662, 0.000109112392, 0.000368774665, 0.000248373806, 0.000143107362, 1.43422913e-05, 0.000227478449, 0.000107157692, 0.000356528821, 0.000248711702, 0.000142987046, 1.60224772e-05, 0.00022458953, 0.000118742442, 0.000342333922, 0.000238488734, 0.000130266359, 1.51455906e-05, 0.000225353142, 0.000100413286, 0.000352810894, 0.000250009587, 0.000138590258, 1.61438602e-05, 0.000223633513, 0.000108906563, 0.000366193795, 0.000248870172, 0.00014193618, 1.4420094e-05, 0.000232053848, 0.000109452631, 0.00035522299, 0.000244503084, 0.000135285925, 1.60764448e-05, 0.000226082077, 0.0001206409, 0.000336849072, 0.000236447828, 0.000130133907, 1.49118077e-05, 0.000228571604, 0.000101884056, 0.000347668683, 0.00024854482, 0.000133658119, 1.58369148e-05, 0.000221125447, 0.000110521454, 0.000370580121, 0.000241262474, 0.000135419512, 1.43859061e-05, 0.000228746023, 0.000112157824, 0.000358659483, 0.000243747563, 0.000138867807, 1.63370059e-05, 0.00022928929, 0.000122588302, 0.000339225109, 0.000225185853, 0.000131451656, 1.51928671e-05, 0.00022970463, 0.000104427905, 0.000355677068, 0.00024228965, 0.000139693613, 1.61509142e-05, 0.000231547281, 0.000112218157, 0.00036570974, 0.000246188254, 0.00014456542, 1.43139514e-05, 0.000239052606, 0.00011018473, 0.000350656977, 0.000243558665, 0.000140161937, 1.61198914e-05, 0.000228979305, 0.000121583384, 0.000337881036, 0.000234089399, 0.000136079005, 1.5170368e-05, 0.000233012979, 0.000104249302, 0.000348222762, 0.00024964445, 0.000135271344, 1.61492972e-05, 0.000230718462, 0.000112232279, 0.000363671192, 0.000246171578, 0.000139855954, 1.43569887e-05, 0.000241800415, 0.000112700822, 0.000357354031, 0.000246493582, 0.000145149155, 1.63332516e-05, 0.000233886167, 0.00012368754, 0.000340194441, 0.000233623403, 0.000134739166, 1.49785092e-05, 0.000231885089, 0.000102875063, 0.000346794404, 0.000247273623, 0.000139241325, 1.57526229e-05, 0.000223397627, 0.000111537622, 0.000354350341, 0.000250285288, 0.000140948658, 1.40309012e-05, 0.000232374441, 0.000111785186, 0.000347064604, 0.000251950463, 0.000137701107, 1.60240361e-05, 0.000232188409, 0.000124761573, 0.000347804889, 0.000247598742, 0.000132170724, 1.45390131e-05, 0.000233132523, 0.000104279432, 0.00035807016, 0.000260919507, 0.000131180816, 1.49446232e-05, 0.000225325421, 0.00011229876, 0.000378817349, 0.000264597591, 0.000136318238, 1.35697228e-05, 0.000230678212, 0.000109635002, 0.000366510358, 0.000263376918, 0.000135921073, 1.56290098e-05, 0.00022753248, 0.000121179663, 0.000345174514, 0.00025082205, 0.000127590567, 1.40640168e-05, 0.000212379266, 0.000102260543, 0.000366363005, 0.000267925119, 0.000137231851, 1.53887613e-05, 0.000211311155, 0.00011156869, 0.00038490654, 0.000263611524, 0.000143329395, 1.41296759e-05, 0.000225602751, 0.000109654138, 0.000374098832, 0.000263302616, 0.000146210004, 1.59897809e-05, 0.000225768876, 0.000120767501, 0.000363767205, 0.000255311257, 0.000141343422, 1.47850169e-05, 0.000226828488, 0.000101106889, 0.000375774456, 0.000269087875, 0.000145527199, 1.5741316e-05, 0.000227234355, 0.000110079476, 0.000391914364, 0.000270666176, 0.000149345724, 1.42146073e-05, 0.000236835025, 0.000110749432, 0.000380452781, 0.000270863937, 0.000148329142, 1.60933032e-05, 0.000232652223, 0.000123209742, 0.000403188344, 0.000263350259, 0.000142719524, 1.50480928e-05, 0.000232329039, 0.000104447128, 0.000411784829, 0.000276832463, 0.000151030996, 1.60607215e-05, 0.000228395147, 0.000111352616, 0.00042024476, 0.000270299992, 0.000152476554, 1.42571535e-05, 0.000237909146, 0.000109698172, 0.000391816488, 0.000271956204, 0.000151110798, 1.59273222e-05, 0.000232505859, 0.000120841229, 0.000379559497, 0.000262095826, 0.000146905513, 1.46821649e-05, 0.000231243059, 9.99385156e-05, 0.000389423949, 0.000279923144, 0.000148821156, 1.54825284e-05, 0.000225759402, 0.000107510597, 0.000407231157, 0.000281547545, 0.00015295374, 1.37400248e-05, 0.000235922227, 0.000106597668, 0.000398638833, 0.000282949797, 0.000151002037, 1.57093127e-05, 0.000232219187, 0.000117721567, 0.000393124647, 0.000279081607, 0.000144385645, 1.45538979e-05, 0.000238268491, 9.95568116e-05, 0.000404265011, 0.000298974017, 0.000155359521, 1.55794842e-05, 0.000230441234, 0.000107100175, 0.000411080808, 0.000294637255, 0.000161995136, 1.38052101e-05, 0.00024421743, 0.000106325911, 0.000407363143, 0.000295585458, 0.00015816903, 1.53884102e-05, 0.000230026344, 0.000117668496, 0.000387525623, 0.000274049613, 0.000146126928, 1.41968321e-05, 0.000221680413, 0.000100328856, 0.000395965297, 0.000289641815, 0.000149191299, 1.49820235e-05, 0.000216393164, 0.000108126238, 0.000407016865, 0.000283828675, 0.000151958098, 1.33921558e-05, 0.000224536212, 0.000107296561, 0.000391946465, 0.000283589819, 0.000148331688, 1.50717906e-05, 0.000222222996, 0.000117355405, 0.000363524916, 0.000268572418, 0.000140695149, 1.39861486e-05, 0.000221330032, 9.88134998e-05, 0.000370714406, 0.000279685948, 0.000144777587, 1.4632933e-05, 0.000216622706, 0.000105487496, 0.000389855559, 0.000275752187, 0.000148551218, 1.31953366e-05, 0.000222679679, 0.000104569706, 0.000379358389, 0.00027320988, 0.000146022459, 1.49291664e-05, 0.000216669796, 0.000116180046, 0.000364145584, 0.000263365859, 0.000138733332, 1.36428816e-05, 0.000217292123, 9.79605902e-05, 0.000379970355, 0.000278003368, 0.000145039434, 1.47253813e-05, 0.000214451968, 0.000105722123, 0.000393451017, 0.000275668077, 0.000147038794, 1.34553311e-05, 0.000222819843, 0.000104270875, 0.000384047045, 0.000279523112, 0.000145159516, 1.51706272e-05, 0.000218749337, 0.000115670133, 0.000365987711, 0.00026380588, 0.00014007109, 1.40961365e-05, 0.000221359805, 9.70547699e-05, 0.000375263247, 0.000276595267, 0.000143587953, 1.50188171e-05, 0.000215441003, 0.000103987695, 0.000394865347, 0.000272673526, 0.000146444538, 1.35425353e-05, 0.000221575407, 0.000102941885, 0.00038333764, 0.000265577226, 0.000141605531, 1.52323264e-05, 0.000211447608, 0.000114248047, 0.000366756605, 0.000258688466, 0.000135720562, 1.40145585e-05, 0.000215621243, 9.72148191e-05, 0.000376566255, 0.000274912163, 0.000138190429, 1.48414938e-05, 0.000214744956, 0.000105405343, 0.000399117998, 0.000271748577, 0.000144949576, 1.32079022e-05, 0.000223457042, 0.000105347659, 0.000382886588, 0.000270867517, 0.000143665078, 1.49932002e-05, 0.000216812419, 0.000115521325, 0.000365167129, 0.000258868589, 0.00013705359, 1.40310076e-05, 0.000217784749, 9.80626501e-05, 0.000380050828, 0.0002770664, 0.000144613005, 1.50107981e-05, 0.000215606022, 0.000105888699, 0.000395475246, 0.000272283825, 0.000145747312, 1.35529226e-05, 0.000224933698, 0.000104122431, 0.000386555621, 0.000276249018, 0.000144726931, 1.52911871e-05, 0.000217954657, 0.000115532232, 0.000371456263, 0.00026460216, 0.000138941701, 1.40516031e-05, 0.000215545791, 9.74746436e-05, 0.000385452004, 0.000281965244, 0.000147744882, 1.51459371e-05, 0.000214703614, 0.000105273764, 0.000402395643, 0.000276862294, 0.000151435917, 1.34422744e-05, 0.000222291041, 0.000103505416, 0.000385838968, 0.000278017164, 0.000147418395, 1.55046637e-05, 0.0002174455, 0.000116123134, 0.000375436066, 0.000268076401, 0.000141540979, 1.40395869e-05, 0.000215458669, 9.69987013e-05, 0.000391798909, 0.00027877817, 0.000146832142, 1.44890164e-05, 0.000205615128, 0.000104731058, 0.00040198944, 0.000275370694, 0.000151207787, 1.31472789e-05, 0.000222302711, 0.000103763436, 0.000392592658, 0.000276594219, 0.000147756713, 1.48229938e-05, 0.000214787142, 0.000115761599, 0.000378022232, 0.000260207307, 0.00014074787, 1.38914884e-05, 0.000215198132, 9.75936928e-05, 0.000392646354, 0.000279470318, 0.000145382961, 1.47792643e-05, 0.000211066494, 0.000105545449, 0.000412676542, 0.000278712512, 0.000151346714, 1.34169923e-05, 0.000223829149, 0.000104909879, 0.00040492558, 0.00028114891, 0.000146984268, 1.4923402e-05, 0.00021863819, 0.000115962233, 0.000380232726, 0.000267700176, 0.00014351157, 1.38473515e-05, 0.000216847358, 9.73042406e-05, 0.000394301867, 0.000285080285, 0.000147712359, 1.47976407e-05, 0.00021496824, 0.000104177256, 0.000410119479, 0.000282564579, 0.00015172211, 1.33254625e-05, 0.000222806062, 0.000104382503, 0.00040537896, 0.000280163425, 0.000152022883, 1.49806228e-05, 0.000210802813, 0.000115053008, 0.000383448001, 0.000263983267, 0.000143014186, 1.39669546e-05, 0.00021216493, 9.61050755e-05, 0.000393660739, 0.000275580824, 0.000148481107, 1.492928e-05, 0.000208522892, 0.000103192906, 0.00040989535, 0.000275716448, 0.000150322536, 1.32924115e-05, 0.000217215464, 0.000103099075, 0.000393916009, 0.000270451303, 0.00014925249, 1.4929793e-05, 0.000211749633, 0.000113943184, 0.000379675999, 0.000260958826, 0.000143601093, 1.38507057e-05, 0.000212436396, 9.59945319e-05, 0.000389644323, 0.000277576473, 0.000151007363, 1.44738815e-05, 0.000207858102, 0.000102975951, 0.000400576857, 0.000270465505, 0.000156742288, 1.27243984e-05, 0.000202035793, 0.000100195961, 0.000379310251, 0.000255511666, 0.00015541316, 1.40974544e-05, 0.00019823297, 0.000109249493, 0.000352995616, 0.000242046284, 0.000146996055, 1.30524095e-05, 0.000200351482, 8.97043938e-05, 0.000361752784, 0.000258104323, 0.000151856118, 1.42656263e-05, 0.000199663438, 9.67391315e-05, 0.000372832728, 0.00025090389, 0.000154710404, 1.27344138e-05, 0.000210911981, 9.34833588e-05, 0.00035886644, 0.000250280747, 0.000153727204, 1.43237421e-05, 0.000207336925, 0.000111698988, 0.000356450008, 0.000251971622, 0.000149681029, 1.35144883e-05, 0.000210100916, 9.53673443e-05, 0.000365016429, 0.000258255226, 0.000156375507, 1.45842569e-05, 0.000211422608, 0.00010068759, 0.000368587149, 0.000252896309, 0.000158811628, 1.30988201e-05, 0.00021956049, 9.93639842e-05, 0.000355462515, 0.000253595092, 0.00015533212, 1.48286072e-05, 0.000203061471, 0.000109557775, 0.000340503815, 0.0002342113, 0.000145481012, 1.33246231e-05, 0.000202283481, 9.01176536e-05, 0.000337849633, 0.000245766831, 0.000149494896, 1.43843145e-05, 0.000194450142, 9.77298478e-05, 0.000341714069, 0.000235678104, 0.000154150985, 1.3009063e-05, 0.000208965372, 0.000100944468, 0.000338633661, 0.000237373039, 0.000165177698, 1.52411185e-05, 0.000212357991, 0.000113097005, 0.000325564877, 0.000222414848, 0.000136856019, 1.31743245e-05, 0.000198245267, 9.05702036e-05, 0.000323179731, 0.000232589882, 0.000141065917, 1.41119017e-05, 0.000196287408, 9.75900548e-05, 0.000331179792, 0.000220674701, 0.000138726042, 1.2230711e-05, 0.000195787041, 9.62683334e-05, 0.000317745609, 0.000219723617, 0.000134853952, 1.35263381e-05, 0.000190808612, 0.000106178893, 0.000305383553, 0.000212231505, 0.000136636954, 1.29215359e-05, 0.000187689817, 8.95427002e-05, 0.000314920937, 0.000223867784, 0.000141979355, 1.37431052e-05, 0.000185112396, 9.63413477e-05, 0.000326022418, 0.000217712484, 0.000141202632, 1.231019e-05, 0.000189795945, 9.40175159e-05, 0.000314877747, 0.000215818887, 0.000138040283, 1.38062369e-05, 0.000185666737, 0.000104933897, 0.000295851583, 0.000201117655, 0.000129841777, 1.27672465e-05, 0.000193843705, 8.80230509e-05, 0.000308626884, 0.000213588777, 0.000136301198, 1.35754053e-05, 0.000186400386, 9.48079833e-05, 0.00031979513, 0.0002087865, 0.000138775416, 1.20157201e-05, 0.000192028368, 9.2774324e-05, 0.000305252324, 0.000205691191, 0.00013620648, 1.34262591e-05, 0.000183255921, 0.000102277816, 0.000291184551, 0.00019572489, 0.000129387918, 1.24287189e-05, 0.000183259239, 8.63079986e-05, 0.000303898822, 0.000211069113, 0.000136686314, 1.33518961e-05, 0.000180613089, 9.33111078e-05, 0.000317008205, 0.000205543169, 0.000141520621, 1.20021368e-05, 0.000186097794, 9.20767416e-05, 0.000304123765, 0.000204935946, 0.000138745774, 1.33762524e-05, 0.000183633209, 0.000102744969, 0.000290524855, 0.000192507418, 0.000133662717, 1.23484733e-05, 0.00018274138, 8.70783115e-05, 0.000304757094, 0.000208295765, 0.000139475189, 1.31523702e-05, 0.000175571389, 9.40470127e-05, 0.000315854297, 0.000200810493, 0.00014046258, 1.18940952e-05, 0.000185448574, 9.16454956e-05, 0.000303457608, 0.000200462135, 0.000139225522, 1.31645174e-05, 0.000179102557, 0.000101391808, 0.000288395735, 0.000191574843, 0.000130833898, 1.21898629e-05, 0.000181889569, 8.56774059e-05, 0.000300388288, 0.00020570551, 0.000135808106, 1.30038288e-05, 0.000178871487, 9.25429194e-05, 0.000317682221, 0.000201714167, 0.000138082163, 1.2035629e-05, 0.00018395533, 9.03249893e-05, 0.000304616784, 0.000200057329, 0.000134391041, 1.35530518e-05, 0.000183288415, 0.000101235499, 0.000290346012, 0.000185290017, 0.000123520193, 1.21558251e-05, 0.00017985866, 8.36981199e-05, 0.000298522296, 0.000199869726, 0.000126121595, 1.29923628e-05, 0.000180057687, 9.07229478e-05, 0.000307137525, 0.000191125437, 0.00012807874, 1.15870371e-05, 0.000180862466, 8.48195996e-05, 0.000281121815, 0.000185095079, 0.000119623095, 1.25702109e-05, 0.000173494002, 9.36476135e-05, 0.000268419099, 0.000180588468, 0.000116648735, 1.1647171e-05, 0.000171310981, 7.85004377e-05, 0.000278232212, 0.000188585342, 0.000118701122, 1.25370952e-05, 0.000169405757, 8.39391942e-05, 0.000287022034, 0.000178779752, 0.000121794452, 1.12956359e-05, 0.000168027545, 8.17178588e-05, 0.000277285493, 0.000180800547, 0.000123870501, 1.26382201e-05, 0.000160779135, 9.28856898e-05, 0.000269890035, 0.000173631197, 0.000120455246, 1.17455529e-05, 0.000166103535, 7.98084366e-05, 0.000281201705, 0.000185456898, 0.000124903352, 1.26745872e-05, 0.000161092641, 8.74859761e-05, 0.000296801736, 0.000181019626, 0.000127050182, 1.12319376e-05, 0.000166168975, 8.51579025e-05, 0.000281677698, 0.000179034614, 0.000124901097, 1.26420773e-05, 0.000163621255, 9.63207713e-05, 0.000268553762, 0.000170360639, 0.000118757394, 1.17816426e-05, 0.000165590071, 8.00890703e-05, 0.00027657894, 0.000179335664, 0.000123680351, 1.24817407e-05, 0.000164026016, 8.84879482e-05, 0.000293874735, 0.000177932496, 0.00012862806, 1.13407987e-05, 0.000168530576, 8.63568275e-05, 0.000280810607, 0.00017722811, 0.000128137137, 1.26075711e-05, 0.000165458434, 9.76257143e-05, 0.000272774923, 0.000168090526, 0.000121024357, 1.17361606e-05, 0.000164675235, 8.09576741e-05, 0.000285247719, 0.000178526621, 0.000126519808, 1.25091501e-05, 0.0001601228, 8.75196856e-05, 0.000293227145, 0.000172577653, 0.000129314038, 1.12204616e-05, 0.000165992067, 8.57199047e-05, 0.000281468616, 0.000172837506, 0.000127980355, 1.26039167e-05, 0.000162587661, 9.62082268e-05, 0.000268582924, 0.000166024212, 0.000123862948, 1.1813765e-05, 0.000170127707, 8.19226116e-05, 0.00028626612, 0.000180844698, 0.000126847299, 1.24758135e-05, 0.00016064888, 8.84157344e-05, 0.000294062513, 0.000173818727, 0.000130199944, 1.14320328e-05, 0.000169976571, 8.74202669e-05, 0.000291878852, 0.000177046226, 0.000130810586, 1.2741617e-05, 0.000166676153, 9.80827463e-05, 0.000278554711, 0.000171787469, 0.000127588137, 1.19872193e-05, 0.000170930623, 8.39642453e-05, 0.000290894852, 0.000183397497, 0.000132783127, 1.28815363e-05, 0.000164135519, 8.93902325e-05, 0.000301168853, 0.000176589136, 0.000136386254, 1.15567545e-05, 0.00016948118, 8.85320769e-05, 0.000291288423, 0.00018078486, 0.000137887153, 1.29332484e-05, 0.000167101331, 9.75898729e-05, 0.000278957363, 0.000174918023, 0.000129718886, 1.21276644e-05, 0.000169082006, 8.19958441e-05, 0.000286556926, 0.000187081081, 0.000130713554, 1.27773683e-05, 0.000160517782, 8.78152132e-05, 0.000295539241, 0.00017680481, 0.000131546069, 1.14721042e-05, 0.000164141151, 8.5884596e-05, 0.000277281797, 0.00017186068, 0.000127298539, 1.25586121e-05, 0.000161376141, 9.62281483e-05, 0.000264947739, 0.000162267374, 0.000117631702, 1.18681246e-05, 0.000167970691, 8.19250345e-05, 0.00027941275, 0.000176696267, 0.000124869883, 1.31746147e-05, 0.000169731371, 9.12194955e-05, 0.000297918683, 0.000169676976, 0.000127270119, 1.15234398e-05, 0.000167874445, 8.90426236e-05, 0.000280060864, 0.000171348045, 0.000126134822, 1.3373101e-05, 0.000167783059, 0.000101945479, 0.000270665681, 0.000166324651, 0.000122758953, 1.24730068e-05, 0.000174846151, 8.52321464e-05, 0.000282678782, 0.000173139837, 0.000123649457, 1.30915141e-05, 0.000167396051, 9.17693251e-05, 0.000293850113, 0.000159834948, 0.000129264372, 1.16998526e-05, 0.000175797191, 8.9397312e-05, 0.000279962347, 0.000153565328, 0.000124523751, 1.29672226e-05, 0.000168581057, 9.80058176e-05, 0.000257315609, 0.000136707575, 0.000111128902, 1.18590306e-05, 0.000167889651, 8.31137804e-05, 0.000253206555, 0.000139555137, 0.000125756284, 1.1962291e-05, 0.000158492418, 8.40646389e-05, 0.000253806473, 0.00013494218, 0.000130628338, 1.07710002e-05, 0.000168810584, 8.29469427e-05, 0.000243461152, 0.000137490657, 0.000136693241, 1.24007183e-05, 0.000163617355, 9.19413578e-05, 0.000229610669, 0.000139681622, 0.000134749294, 1.15859548e-05, 0.000170093146, 7.78769027e-05, 0.000244825933, 0.000157978531, 0.000155971793, 1.27733729e-05, 0.000174843648, 8.49199714e-05, 0.000250579702, 0.000153602959, 0.000157142757, 1.16579513e-05, 0.000184378878, 8.38579799e-05, 0.000247749384, 0.000161993434, 0.000161825126, 1.32849109e-05, 0.000179527633, 9.67099986e-05, 0.000243256974, 0.000159045609, 0.000169524341, 1.2494711e-05, 0.000180294417, 8.40782668e-05, 0.000262598362, 0.000174792644, 0.000180493109, 1.38244977e-05, 0.000176885398, 9.1266731e-05, 0.000288598181, 0.000167307298, 0.00018042892, 1.24312555e-05, 0.000183531854, 9.09453811e-05, 0.000284956914, 0.000164630677, 0.000172563814, 1.41902274e-05, 0.000183483047, 0.000100088619, 0.000260708883, 0.00015386389, 0.000162614335, 1.32443911e-05, 0.000182492018, 8.5744432e-05, 0.000271051744, 0.000165270496, 0.000167182603, 1.41410528e-05, 0.000176159301, 9.20621605e-05, 0.000285359274, 0.000160422322, 0.000165364443, 1.21875146e-05, 0.000184000921, 9.00865489e-05, 0.000276817416, 0.000164356185, 0.000158530805, 1.32122605e-05, 0.00017531644, 0.000100211248, 0.00026275689, 0.000155843198, 0.000153258137, 1.22495285e-05, 0.000182692034, 8.52122394e-05, 0.000278740947, 0.00017100235, 0.000157922957, 1.29501186e-05, 0.000171726526, 9.04097906e-05, 0.000287321571, 0.00016565228, 0.000162925193, 1.15806188e-05, 0.000181548749, 8.83980247e-05, 0.000282772846, 0.000167720063, 0.000161660282, 1.31128945e-05, 0.000175876325, 9.62825652e-05, 0.000269183831, 0.000159250776, 0.000151567656, 1.23770524e-05, 0.00018000706, 8.18871413e-05, 0.000274796068, 0.00017174847, 0.000152820066, 1.31726038e-05, 0.000176567934, 8.97013088e-05, 0.000284475886, 0.000164734942, 0.000159870004, 1.17992959e-05, 0.000180988558, 8.72589371e-05, 0.000271872705, 0.00016450671, 0.000153904242, 1.30741973e-05, 0.000176265807, 9.82941638e-05, 0.000258888118, 0.00016120942, 0.000146117178, 1.21864223e-05, 0.000178896735, 8.24927556e-05, 0.000268296048, 0.000172602493, 0.000151312095, 1.30012986e-05, 0.000174115805, 8.88867726e-05, 0.000279685686, 0.000167492486, 0.000155665286, 1.17584295e-05, 0.000181455121, 8.60234504e-05, 0.000263939466, 0.000161991426, 0.000147129962, 1.27831217e-05, 0.00017587113, 9.6454598e-05, 0.000257769861, 0.000159685951, 0.00014736726, 1.20590666e-05, 0.000178150134, 8.02276554e-05, 0.000260424422, 0.000163582896, 0.000149632382, 1.28250522e-05, 0.000174611749, 8.84301626e-05, 0.000276196835, 0.000157780407, 0.000154213456, 1.15190032e-05, 0.000179495095, 8.47756237e-05, 0.000259648194, 0.000151350745, 0.00014617377, 1.28924985e-05, 0.000178195667, 9.75193689e-05, 0.000256435655, 0.000151185741, 0.000139466822, 1.19817341e-05, 0.000180685267, 8.19526831e-05, 0.000266489544, 0.000160978088, 0.000147232131, 1.27884869e-05, 0.000173451495, 8.91136297e-05, 0.000276324572, 0.000158961906, 0.000150086795, 1.15644061e-05, 0.000180412215, 8.71651355e-05, 0.00026419427, 0.000155526548, 0.000147878207, 1.30300477e-05, 0.000177542883, 0.000100074212, 0.000249972189, 0.000147487866, 0.000147074985, 1.2160428e-05, 0.000177737165, 8.51397854e-05, 0.000264331582, 0.000165679769, 0.000154999958, 1.34449674e-05, 0.000174992761, 9.32943803e-05, 0.000274035818, 0.000147803774, 0.000158170253, 1.22308629e-05, 0.000191912506, 9.23964617e-05, 0.000265606563, 0.000153366462, 0.000147983592, 1.34400816e-05, 0.000187593585, 0.000100030426, 0.000256175845, 0.00015333794, 0.000156124312, 1.2303758e-05, 0.000182244228, 8.33438608e-05, 0.000260851841, 0.000155088361, 0.000149847401, 1.29027076e-05, 0.000168911065, 8.5913518e-05, 0.000262660702, 0.000148010688, 0.00015938202, 1.14315962e-05, 0.000177001144, 8.32606238e-05, 0.000253206555, 0.000145675891, 0.000146497754, 1.24559383e-05, 0.000176918649, 9.70926194e-05, 0.000242022987, 0.000141005119, 0.000152347216, 1.25060005e-05, 0.000181397496, 8.34453313e-05, 0.000255818537, 0.000154384135, 0.000154957554, 1.31891475e-05, 0.000173673252, 8.83971079e-05, 0.000264007453, 0.000147844388, 0.000156216629, 1.20713321e-05, 0.000176498739, 8.61589069e-05, 0.000253087812, 0.000151432178, 0.00015455042, 1.35885657e-05, 0.000171865759, 9.64370265e-05, 0.000243716859, 0.00014879847, 0.000154563837, 1.26153163e-05, 0.000172736996, 8.22760849e-05, 0.000255058927, 0.000157046132, 0.000163833727, 1.34281545e-05, 0.000168932485, 8.89968724e-05, 0.000269201817, 0.000150888198, 0.000160982076, 1.1971958e-05, 0.000174599933, 8.71165175e-05, 0.00025356267, 0.000154594643, 0.000158259849, 1.33264284e-05, 0.000169492341, 9.51558686e-05, 0.000242242997, 0.000151364613, 0.000157034141, 1.24556536e-05, 0.000170253305, 7.99419577e-05, 0.000249388686, 0.000161886725, 0.000163284756, 1.32044634e-05, 0.000161817428, 8.61320514e-05, 0.000258909829, 0.000145820581, 0.000161557356, 1.17376485e-05, 0.000165156103, 8.41190777e-05, 0.000249587087, 0.000143960293, 0.000152512614, 1.29658629e-05, 0.000161417076, 9.3555238e-05, 0.000238668639, 0.000128095737, 0.000157634538, 1.1991131e-05, 0.000166633225, 7.91788843e-05, 0.000247932796, 0.000128441141, 0.000176141824, 1.31840779e-05, 0.000167994716, 8.81515589e-05, 0.000261803652, 0.000128869055, 0.000175055844, 1.16708106e-05, 0.000169710969, 8.59035208e-05, 0.000250016485, 0.000130273314, 0.00016509142, 1.28073543e-05, 0.000173403198, 9.88136017e-05, 0.000245613133, 0.000136225193, 0.000174224566, 1.23365153e-05, 0.000181873605, 8.68255811e-05, 0.000256027415, 0.000130947854, 0.000173095788, 1.35427545e-05, 0.000169317878, 9.27584115e-05, 0.000278039719, 0.000133925147, 0.000186456382, 1.26048544e-05, 0.000197980989, 9.28559384e-05, 0.000264351489, 0.00014027585, 0.000181042764, 1.43672733e-05, 0.000200734125, 0.000109433946, 0.000266381365, 0.000141509416, 0.000190468345, 1.40346474e-05, 0.000205976175, 9.24068518e-05, 0.000272562815, 0.000150558219, 0.00019484917, 1.49266616e-05, 0.000189187238, 0.000101308309, 0.000292266777, 0.000150856242, 0.000211541774, 1.34164547e-05, 0.000203622199, 0.000100006771, 0.000289810007, 0.000154867012, 0.000220580463, 1.50587166e-05, 0.00020036583, 0.000111792222, 0.000276289589, 0.000151717046, 0.000201647606, 1.40202274e-05, 0.000198570051, 9.38299709e-05, 0.000275904458, 0.000142910983, 0.000190702936, 1.49439811e-05, 0.000197142144, 0.000102152953, 0.000297094986, 0.000139231095, 0.000210572398, 1.3704298e-05, 0.000209142556, 0.0001014097, 0.000274918217, 0.000137131137, 0.000192553824, 1.4934265e-05, 0.000194111693, 0.000109911765, 0.000266886986, 0.000127793421, 0.000183469572, 1.3700861e-05, 0.000196573994, 9.15698474e-05, 0.00027115384, 0.000140519231, 0.000191698346, 1.51090189e-05, 0.000205361386, 0.000106197833, 0.000288987503, 0.000138840798, 0.000192803505, 1.35314322e-05, 0.000208306679, 0.000100429745, 0.000277048181, 0.000137755196, 0.000178188871, 1.48799572e-05, 0.000199230984, 0.000111581139, 0.000262197078, 0.000129025822, 0.000175841793, 1.44756896e-05, 0.000214591841, 9.09013324e-05, 0.000268664386, 0.000134760485, 0.000177249574, 1.46600032e-05, 0.000203878823, 9.67598971e-05, 0.000279809727, 0.000126180283, 0.000187397993, 1.32244386e-05, 0.000207980411, 9.40075624e-05, 0.000268835312, 0.000127318563, 0.000190543724, 1.44567211e-05, 0.000198592228, 0.000104668361, 0.000262932299, 0.000124182843, 0.000190374485, 1.33823123e-05, 0.000205702381, 9.04015178e-05, 0.000278599327, 0.000133554931, 0.00019781453, 1.45811418e-05, 0.000200450086, 9.7738608e-05, 0.000291892502, 0.000126003913, 0.000191163723, 1.34838483e-05, 0.000210778904, 9.6222182e-05, 0.000283131667, 0.000129121952, 0.000194510227, 1.50774558e-05, 0.00020344404, 0.000106903164, 0.000273331039, 0.000122319616, 0.000187220459, 1.39995855e-05, 0.000204348602, 9.17889338e-05, 0.000281051383, 0.000130904416, 0.00019242226, 1.48413119e-05, 0.00019896921, 9.79662873e-05, 0.000288592651, 0.000123043385, 0.000201142961, 1.3431536e-05, 0.000211472827, 9.50419781e-05, 0.000280915032, 0.00012626237, 0.000198565336, 1.4997162e-05, 0.000204372394, 0.000105737352, 0.000268836069, 0.000121587334, 0.000196090085, 1.39613076e-05, 0.000209022925, 9.07301292e-05, 0.000282757479, 0.000129282838, 0.000199397837, 1.49373273e-05, 0.000205507124, 9.93852154e-05, 0.000293056393, 0.000124224403, 0.000202965093, 1.32693485e-05, 0.000217172405, 9.55525757e-05, 0.000287104427, 0.000125318285, 0.000205752207, 1.50922715e-05, 0.000207618446, 0.000105919506, 0.000269447803, 0.000119709715, 0.00019281602, 1.4136388e-05, 0.000211916064, 9.07782378e-05, 0.000280683977, 0.000131200315, 0.000201801493, 1.52227431e-05, 0.000213540319, 9.95637456e-05, 0.000292126642, 0.000123276623, 0.000203942793, 1.3702037e-05, 0.000218764122, 9.73277929e-05, 0.000281783578, 0.000127045321, 0.000206897923, 1.53829224e-05, 0.000211380451, 0.000104775616, 0.000270861317, 0.000121105164, 0.000198903566, 1.4428636e-05, 0.000211210834, 8.93411561e-05, 0.000279744942, 0.000130304892, 0.000204165757, 1.51930417e-05, 0.000205058284, 9.52584596e-05, 0.00029345564, 0.00012441515, 0.000207638834, 1.36564831e-05, 0.000212366911, 9.18783408e-05, 0.000285088696, 0.000126157902, 0.000202100142, 1.51310815e-05, 0.000205985212, 0.000102789163, 0.000275586382, 0.000122354235, 0.00019497404, 1.42866065e-05, 0.000210505372, 8.84156543e-05, 0.000283620146, 0.00013039363, 0.000202978234, 1.52672601e-05, 0.000204589203, 9.47534791e-05, 0.000295883161, 0.000123787715, 0.000201096947, 1.39740951e-05, 0.00021208667, 9.09337541e-05, 0.0002859339, 0.000125550316, 0.000197039728, 1.56321403e-05, 0.000214551357, 0.000102707738, 0.000278779771, 0.000120386248, 0.000195667977, 1.47307192e-05, 0.000209000587, 8.80926527e-05, 0.000300997461, 0.00012900625, 0.000215690321, 1.60011896e-05, 0.000211563151, 9.8553588e-05, 0.000310523144, 0.000123530903, 0.000227493423, 1.46313696e-05, 0.000231288243, 9.72763082e-05, 0.000295669161, 0.000124526006, 0.000218586283, 1.63761451e-05, 0.000222790535, 0.000106685635, 0.000277556595, 0.000119384582, 0.000214895088, 1.48003082e-05, 0.000223136405, 8.9760797e-05, 0.000289062154, 0.000130682674, 0.000221318856, 1.60535401e-05, 0.000214783475, 0.000100514066, 0.000314429897, 0.000122614118, 0.000220809408, 1.46168932e-05, 0.000231249884, 0.000100680292, 0.000312496908, 0.000127263091, 0.00022143664, 1.64479516e-05, 0.000223155352, 0.0001117758, 0.000301542081, 0.000122221216, 0.000215204898, 1.54174668e-05, 0.000228356832, 9.5344054e-05, 0.000313570985, 0.000131366833, 0.000224176198, 1.64041539e-05, 0.000222376693, 0.000103794409, 0.000331711286, 0.000125201113, 0.000224528718, 1.48206618e-05, 0.000232643361, 0.000100929159, 0.000316516554, 0.000128433661, 0.000218674249, 1.65690672e-05, 0.000222990086, 0.000112250898, 0.000301692169, 0.000124070386, 0.000214116459, 1.56439364e-05, 0.000228101781, 9.63165512e-05, 0.000313505821, 0.000131071036, 0.000224006115, 1.65682923e-05, 0.000225484458, 0.000105337313, 0.000331510499, 0.000126626503, 0.000227778612, 1.50629821e-05, 0.000236185107, 0.00010290333, 0.00031740102, 0.000129476044, 0.0002217656, 1.66215796e-05, 0.000224123622, 0.000113623333, 0.000304853282, 0.000124038095, 0.000213084713, 1.55837934e-05, 0.00023193263, 9.70531109e-05, 0.000319359126, 0.000133870111, 0.000226157528, 1.67495891e-05, 0.000225454802, 0.000106430292, 0.000331586401, 0.000128628191, 0.000225031094, 1.4944595e-05, 0.000228914461, 0.000101691585, 0.000312435848, 0.000129615888, 0.000215569235, 1.65611673e-05, 0.000225558644, 0.000114479124, 0.00031680183, 0.000125859442, 0.000213674939, 1.53861802e-05, 0.000229530575, 9.86897576e-05, 0.00032555309, 0.000134241971, 0.000228516699, 1.68950337e-05, 0.00022866184, 0.000108172644, 0.000341491454, 0.000129218257, 0.000235563057, 1.50514234e-05, 0.000236319378, 0.000106469881, 0.000330748473, 0.000131614594, 0.000221420371, 1.66365626e-05, 0.000229531652, 0.000118005817, 0.000326037349, 0.000129022621, 0.000220468821, 1.58803978e-05, 0.000229483529, 0.000100107907, 0.000338285638, 0.000139654047, 0.000231438025, 1.7128812e-05, 0.000228615856, 0.000110444431, 0.000362852501, 0.000128787229, 0.000238936191, 1.54973022e-05, 0.000236431151, 0.000106333413, 0.000332307915, 0.000128998145, 0.000232428953, 1.73352146e-05, 0.000228364879, 0.000116902731, 0.000314649078, 0.000123571896, 0.000233223676, 1.6192198e-05, 0.000232004502, 0.000101095997, 0.000332429889, 0.00013198849, 0.000222411036, 1.70488911e-05, 0.00022932954, 0.000109587876, 0.000350861141, 0.000126804487, 0.000228199671, 1.54538375e-05, 0.000236532171, 0.000104957908, 0.00033420627, 0.000128802814, 0.000221586815, 1.68388015e-05, 0.000220433081, 0.000116022304, 0.000315652607, 0.000123093007, 0.00022087511, 1.56664355e-05, 0.000224805059, 0.000102331658, 0.000339289807, 0.000136879244, 0.000229046331, 1.59249976e-05, 0.000209945705, 0.000108670974, 0.000338269514, 0.000118432828, 0.000212227853, 1.47629389e-05, 0.00022410418, 0.000106251318, 0.000328834663, 0.000121845922, 0.000211165141, 1.65470065e-05, 0.000210805825, 0.000111951915, 0.000306503644, 0.000118577809, 0.000203715797, 1.64343728e-05, 0.000227810553, 0.000102674065, 0.000341382547, 0.000128327898, 0.000227378478, 1.80539719e-05, 0.000204853117, 0.000109261375, 0.000348178437, 0.000122349244, 0.000222637638, 1.71535939e-05, 0.00021627167, 0.000103675506, 0.000326136797, 0.000126386687, 0.000220227623, 1.84026758e-05, 0.000204720127, 0.000115747469, 0.00030744719, 0.000118484335, 0.000220025526, 1.70937947e-05, 0.000214739222, 9.93789654e-05, 0.000317975908, 0.000126736195, 0.000213112769, 1.8216575e-05, 0.000206177763, 0.000106546147, 0.000334393029, 0.000122419719, 0.00021874893, 1.71764641e-05, 0.000218325091, 0.000106776009, 0.000322650856, 0.000127753447, 0.000213079227, 1.92621446e-05, 0.000208037731, 0.000117490439, 0.000311338634, 0.000123374222, 0.000207841047, 1.8024075e-05, 0.00021418446, 0.000101334401, 0.000325160101, 0.000129613036, 0.000218022848, 1.92347597e-05, 0.000211666455, 0.000112827809, 0.000354482472, 0.000126586907, 0.000230993173, 1.78006576e-05, 0.000223725438, 0.000106089319, 0.000321642234, 0.000127061445, 0.000208868543, 2.01529565e-05, 0.000210921848, 0.000116175179, 0.00031747669, 0.000124050508, 0.000219304216, 1.8922874e-05, 0.000216056476, 0.000102280734, 0.000331533287, 0.000134816801, 0.000228152261, 1.93974502e-05, 0.000208744299, 0.000106929161, 0.000330815616, 0.000125967752, 0.000227064578, 1.79076033e-05, 0.000229595811, 0.000108720524, 0.00033692873, 0.000133500565, 0.00022745374, 2.02266583e-05, 0.000230370933, 0.000122926824, 0.000329648261, 0.000131662891, 0.000224683768, 1.91195631e-05, 0.000234523235, 0.000103771054, 0.000343347143, 0.000138792733, 0.000225096097, 2.000944e-05, 0.000224739677, 0.000109693989, 0.000347266847, 0.000131030305, 0.000233169209, 1.81386386e-05, 0.00023147976, 0.000108303, 0.000340203202, 0.000138670643, 0.000230613558, 2.00734303e-05, 0.000233926505, 0.000119462493, 0.000320330349, 0.000133321446, 0.000221281924, 1.88130052e-05, 0.000233154991, 0.000103413557, 0.000336322992, 0.000141488097, 0.000224569623, 2.01462299e-05, 0.000237039916, 0.00011544874, 0.000351777155, 0.000133984795, 0.000221517723, 1.8401237e-05, 0.000244060764, 0.000112974776, 0.00034262042, 0.000136947914, 0.000221299022, 2.06104851e-05, 0.000236007982, 0.000125762759, 0.00032243313, 0.000128847299, 0.000202646232, 1.87316218e-05, 0.000230929072, 0.000105521605, 0.000318329257, 0.000137144976, 0.000208198471, 2.00044415e-05, 0.000229282959, 0.000117445088, 0.000339116639, 0.000127533887, 0.000215082851, 1.79159051e-05, 0.000237491899, 0.000114220806, 0.000322816981, 0.000128835018, 0.00021682895, 2.00755749e-05, 0.000231325088, 0.00012402366, 0.000312106567, 0.00012511434, 0.000211101738, 1.91405961e-05, 0.000234459527, 0.000106337873, 0.000322803127, 0.000133071371, 0.000215621243, 2.0015701e-05, 0.000234174673, 0.000117841402, 0.000342626619, 0.000122390309, 0.000220101676, 1.80255356e-05, 0.000251075689, 0.000111486908, 0.000321677187, 0.000124196697, 0.000209537364, 2.00958002e-05, 0.000247322692, 0.000123691076, 0.000307135488, 0.000121090146, 0.000201442381, 1.87789119e-05, 0.000250946905, 0.000104563318, 0.000316077814, 0.000128916479, 0.000207114455, 2.03186082e-05, 0.000244237919, 0.000113787697, 0.000327193178, 0.000120059289, 0.000208402023, 1.83496468e-05, 0.000255560415, 0.000109222528, 0.00030929374, 0.000123351288, 0.000205244723, 2.00220966e-05, 0.000250759913, 0.000120658267, 0.000293406396, 0.000118906501, 0.000197175817, 1.87820824e-05, 0.000256101164, 0.000102797698, 0.000308531569, 0.000127399442, 0.000200327049, 2.0129808e-05, 0.000244630384, 0.000109713343, 0.00031827038, 0.000119455202, 0.000207615478, 1.78541231e-05, 0.000266570598, 0.000108708598, 0.000314225501, 0.00012357354, 0.000208248515, 2.00357335e-05, 0.000252051599, 0.000119905286, 0.000299920415, 0.000118887016, 0.000209705235, 1.89692182e-05, 0.000256910134, 0.000102513215, 0.000313672965, 0.000125126389, 0.000207864257, 2.0049898e-05, 0.000245688803, 0.000109691478, 0.000322720065, 0.00011701414, 0.000211064282, 1.78315968e-05, 0.000253356062, 0.000103927021, 0.000312158372, 0.000119257609, 0.000205351986, 2.00059694e-05, 0.000245869916, 0.000117471063, 0.000302023429, 0.000114176371, 0.00019760587, 1.9102632e-05, 0.000247942226, 9.97343886e-05, 0.000309290801, 0.000123297665, 0.000205229051, 2.02269475e-05, 0.000247937045, 0.000110865461, 0.000324119232, 0.00011500332, 0.000214551357, 1.83084994e-05, 0.000255441526, 0.000107916327, 0.000312509132, 0.000117924035, 0.000206463796, 2.03357813e-05, 0.000249416538, 0.000120095807, 0.000297748891, 0.000114151437, 0.000197872665, 1.90522333e-05, 0.00025764358, 0.000103209924, 0.00030806422, 0.000122540718, 0.000203555785, 2.07401827e-05, 0.000253295933, 0.000113782487, 0.000330618903, 0.000116029492, 0.000213695923, 1.91261825e-05, 0.00026610971, 0.000110249144, 0.000317928876, 0.000119807693, 0.000212245664, 2.05246542e-05, 0.000253191625, 0.000119655146, 0.000298208557, 0.000113986658, 0.000206234196, 1.9414887e-05, 0.000260443834, 0.000103079008, 0.000304625195, 0.000121417586, 0.00021578226, 2.03670297e-05, 0.000254827552, 0.000111436209, 0.000322224456, 0.000116004929, 0.000222702365, 1.84538876e-05, 0.000265672687, 0.000107060056, 0.000309310883, 0.000118003336, 0.000215109103, 2.05898959e-05, 0.000255448103, 0.000118997035, 0.000299139967, 0.000112316964, 0.000207759644, 1.93825108e-05, 0.000255625462, 9.98229807e-05, 0.000302102329, 0.000118371187, 0.000216581844, 2.02196388e-05, 0.00024824217, 0.000108378532, 0.000323130109, 0.000112831905, 0.000225765849, 1.86988545e-05, 0.000263159018, 0.000107764434, 0.000308335701, 0.000113145878, 0.000224330783, 2.0898502e-05, 0.000260270317, 0.000120381992, 0.000299081788, 0.000115466362, 0.000223384413, 1.97075369e-05, 0.000260716071, 0.000103224687, 0.000311967364, 0.000121213176, 0.000222368413, 2.03365762e-05, 0.000255096646, 0.00011027712, 0.000319832296, 0.000115288138, 0.000226738121, 1.81201722e-05, 0.000266241201, 0.000106615065, 0.000303462555, 0.000116090356, 0.000215760054, 2.00489412e-05, 0.000255010789, 0.000118057593, 0.000292248093, 0.000113259863, 0.000212065643, 1.89722577e-05, 0.000258558022, 0.000100747238, 0.00030535183, 0.000123529491, 0.000218837769, 2.04022144e-05, 0.000256111409, 0.000110534209, 0.000318630162, 0.000115742725, 0.000218682806, 1.82208496e-05, 0.00027011655, 0.000107962005, 0.000304399931, 0.000117516218, 0.000212612067, 2.03637283e-05, 0.000261194044, 0.000119739612, 0.000293633348, 0.000111630296, 0.000208452737, 1.90199571e-05, 0.000261344016, 0.000101123384, 0.00030072243, 0.000120282282, 0.00021310708, 1.97016907e-05, 0.000258425192, 0.00010890542, 0.000308286923, 0.000112957961, 0.000210990649, 1.78320715e-05, 0.000271014811, 0.00010571145, 0.000298915897, 0.000116458687, 0.000204240132, 1.99554743e-05, 0.000263978727, 0.0001185648, 0.000289443036, 0.000112900583, 0.000201760122, 1.87186579e-05, 0.000271847064, 0.000103760773, 0.000304670219, 0.000122211422, 0.000209166683, 1.99907881e-05, 0.000270158285, 0.000113250353, 0.000318555132, 0.000115426519, 0.000206573488, 1.77617076e-05, 0.000277752231, 0.000107542292, 0.00030558015, 0.0001176777, 0.000201988209, 1.9605297e-05, 0.000264396338, 0.000118174052, 0.000292828772, 0.000114627343, 0.000196697743, 1.87873302e-05, 0.000262701273, 0.000102007521, 0.000307799375, 0.000121819547, 0.000198125446, 1.98618345e-05, 0.000259245484, 0.000111069465, 0.000318640203, 0.000115647745, 0.000206943718, 1.81760406e-05, 0.000273506186, 0.000107243759, 0.000306338276, 0.000118914781, 0.000198068214, 2.02293195e-05, 0.000257725158, 0.000120476267, 0.000296175305, 0.000112947309, 0.000192479143, 1.89551483e-05, 0.000266185583, 0.000103668193, 0.000305783004, 0.000122526457, 0.000200291324, 2.00606082e-05, 0.000265346171, 0.000112997513, 0.000326755544, 0.000117693184, 0.000205074335, 1.82236308e-05, 0.000274254067, 0.000111813963, 0.000317931001, 0.000122305617, 0.000200542796, 2.02908013e-05, 0.000266797171, 0.000124828221, 0.000305994414, 0.000118569107, 0.000199742644, 1.91393719e-05, 0.000272232719, 0.000107735861, 0.000320511783, 0.000132783389, 0.000203315663, 2.03887757e-05, 0.000263048132, 0.000116409712, 0.000331226183, 0.000126302577, 0.000207367382, 1.82403583e-05, 0.00027101583, 0.000110661917, 0.000315511774, 0.000129478271, 0.000202697425, 1.99991773e-05, 0.000261261041, 0.000120645724, 0.000305501482, 0.000121960191, 0.00019259406, 1.90228948e-05, 0.000269996061, 0.000108593493, 0.000317862548, 0.00012975659, 0.000210757018, 2.07405992e-05, 0.000265266979, 0.000118145093, 0.000330601528, 0.000123433158, 0.000207584977, 1.88361282e-05, 0.000276158971, 0.000114485898, 0.000313258439, 0.000128178333, 0.000197234083, 2.06496952e-05, 0.000266259245, 0.000124716855, 0.000310125819, 0.000122493511, 0.000187072714, 1.92018797e-05, 0.000268231321, 0.000106182844, 0.000326837122, 0.000134355039, 0.000194378765, 2.02303818e-05, 0.000268436532, 0.000113447502, 0.000342087238, 0.00012952715, 0.000211089849, 1.78870177e-05, 0.000272391335, 0.000104445731, 0.000325985166, 0.000130570828, 0.000205838136, 1.95969988e-05, 0.000256406085, 0.000113414528, 0.000325387751, 0.00012719394, 0.000211451639, 1.85662775e-05, 0.000268281728, 0.000101592341, 0.000329378061, 0.000136594201, 0.000219840338, 1.97675781e-05, 0.000243563089, 0.00010970173, 0.000319685962, 0.000114893046, 0.000221866285, 1.82044532e-05, 0.000257834065, 0.000110147004, 0.000308285729, 0.00012373722, 0.000224604286, 1.98705493e-05, 0.000229272904, 0.000118915348, 0.000304034475, 0.000121531106, 0.000235139203, 1.8347022e-05, 0.000225202559, 0.000106529376, 0.000339843362, 0.000135873765, 0.000269691984, 2.026939e-05, 0.000224925112, 0.00011882127, 0.000356124772, 0.000133590205, 0.000269815442, 1.84809724e-05, 0.0002511614, 0.000118695119, 0.000349908805, 0.000133777343, 0.000268509699, 2.08186357e-05, 0.000247374526, 0.000133961526, 0.000330129114, 0.00012963565, 0.000257258682, 2.01598759e-05, 0.000262965652, 0.000113852278, 0.000367060275, 0.000147264145, 0.000282555382, 2.16140888e-05, 0.000260477071, 0.000120817262, 0.000364497246, 0.000143649449, 0.000270953286, 1.87626229e-05, 0.000267263793, 0.000115795177, 0.000351804658, 0.000144424193, 0.000242558468, 2.07236553e-05, 0.000259395078, 0.000125816237, 0.000328533497, 0.000140702803, 0.000243059461, 1.97438021e-05, 0.000250922778, 0.000109598746, 0.000338018435, 0.000152658395, 0.00024383144, 2.10465441e-05, 0.000256507308, 0.000121187179, 0.000365446962, 0.000148567662, 0.000238737615, 1.87431306e-05, 0.000276146311, 0.000115567913, 0.000350060902, 0.000149325206, 0.000223079813, 2.07227076e-05, 0.000272278907, 0.000126088999, 0.000330017094, 0.000141203709, 0.00020639904, 1.9675912e-05, 0.000265262148, 0.00010830145, 0.000345728477, 0.000151926783, 0.00021879292, 2.09818554e-05, 0.000257088046, 0.000117978467, 0.000361836428, 0.000143179699, 0.000223735682, 1.92573716e-05, 0.000260619156, 0.000109629145, 0.000336478319, 0.000144856444, 0.000226909615, 2.10593353e-05, 0.000256459345, 0.000127388877, 0.000323884509, 0.000140296717, 0.000216452172, 1.98910639e-05, 0.000258163171, 0.000108810134, 0.000340961851, 0.000150995285, 0.000226108794, 2.11811694e-05, 0.000254284852, 0.000119370481, 0.000357681041, 0.00014551873, 0.000233487997, 1.938887e-05, 0.000270574848, 0.000116325282, 0.000348199537, 0.000147821265, 0.000223346069, 2.14538668e-05, 0.000257978129, 0.000128825675, 0.000335066317, 0.000144597143, 0.000222801798, 2.02855754e-05, 0.000256865344, 0.000108867636, 0.00034955208, 0.000156332258, 0.000225236072, 2.19222766e-05, 0.000242223148, 0.0001111483, 0.000343654305, 0.000139627286, 0.000213238789, 1.97348982e-05, 0.000244921655, 0.000103693405, 0.000326129666, 0.00013734313, 0.000199407732, 2.09853188e-05, 0.00024828763, 0.00011353322, 0.000320542953, 0.000135849914, 0.000196625726, 2.01154544e-05, 0.000251529971, 9.69385073e-05, 0.000332926575, 0.000146251565, 0.000201934308, 2.09409136e-05, 0.000255025632, 0.000104519851, 0.000354623393, 0.000144660153, 0.000208552126, 1.86346606e-05, 0.000261010078, 9.80900513e-05, 0.000335716701, 0.000144864185, 0.000211469189, 2.04622283e-05, 0.000256975589, 0.000110643035, 0.000331456482, 0.000138218355, 0.000207641206, 1.96001383e-05, 0.000259041612, 9.41528924e-05, 0.000347111578, 0.000148495426, 0.000210493527, 2.05450979e-05, 0.000255062594, 0.000102501792, 0.00036113325, 0.000142413657, 0.000214850428, 1.85115605e-05, 0.000266049639, 9.77503587e-05, 0.000343896012, 0.00014414615, 0.000209213569, 2.07828725e-05, 0.000254890969, 0.000108801309, 0.000328544149, 0.000138943418, 0.000202248382, 1.92146654e-05, 0.000252007652, 9.35329299e-05, 0.00033955407, 0.000148734063, 0.000209229111, 2.04491589e-05, 0.00025124813, 0.000103529688, 0.000361192477, 0.000144463032, 0.000216363464, 1.8575045e-05, 0.000264212169, 0.000101150385, 0.00034622752, 0.00014855263, 0.000216771266, 2.09526625e-05, 0.000258771121, 0.000112814058, 0.000332596683, 0.000142111428, 0.000215951455, 1.97236313e-05, 0.0002609168, 9.43741979e-05, 0.000342567015, 0.000151779983, 0.000215792141, 2.06781733e-05, 0.00025239645, 0.000103643681, 0.000358660182, 0.000145217957, 0.000218417961, 1.84931923e-05, 0.000263537135, 0.000100255595, 0.000351421331, 0.000148731633, 0.0002183201, 2.05592096e-05, 0.000255289109, 0.000111701433, 0.000335276301, 0.000139487558, 0.000214665735, 1.94786844e-05, 0.0002541414, 9.22362378e-05, 0.000344838045, 0.0001562658, 0.000226406497, 2.0716303e-05, 0.000248340395, 0.000101529004, 0.000358174293, 0.00015083325, 0.000237845612, 1.89587481e-05, 0.00025778191, 9.79836623e-05, 0.000343456981, 0.000152983936, 0.000227468903, 2.08623405e-05, 0.000251102494, 0.000109124652, 0.000330207491, 0.000146955397, 0.000218782079, 1.97627542e-05, 0.000254407554, 9.32333787e-05, 0.000340987724, 0.000159238931, 0.000230411373, 2.09693717e-05, 0.00024687979, 0.000102639315, 0.00035802857, 0.000151874949, 0.000232509861, 1.89473976e-05, 0.000263239577, 9.96439921e-05, 0.000344023574, 0.000153872825, 0.000231489685, 2.10786839e-05, 0.000256546657, 0.000107013919, 0.000325493544, 0.000147571991, 0.000213296531, 1.903066e-05, 0.0002503008, 9.21520186e-05, 0.000347259542, 0.000163115925, 0.00023330262, 2.06058066e-05, 0.000244583498, 0.000103738508, 0.000368017878, 0.000157094968, 0.000241822549, 1.85725821e-05, 0.00025930308, 0.000101492704, 0.000354129501, 0.000160405034, 0.000239839123, 2.12117739e-05, 0.000249487639, 0.000114410694, 0.000341442152, 0.000152078544, 0.000239824469, 1.97392092e-05, 0.00024537745, 9.49531895e-05, 0.000352989562, 0.000164048382, 0.000253557839, 2.08326383e-05, 0.000242410038, 0.000104378814, 0.000379498495, 0.000163881719, 0.000259207183, 1.89753155e-05, 0.000254397601, 0.00010055086, 0.000364713953, 0.000163529869, 0.000250690617, 2.08707406e-05, 0.000242113019, 0.000111649999, 0.000348856644, 0.000161961914, 0.00024636084, 1.96432702e-05, 0.000240661917, 9.5467607e-05, 0.000369287591, 0.000180550749, 0.000265067996, 2.13895582e-05, 0.00024210586, 0.000106768879, 0.000397291878, 0.000172837506, 0.000266864576, 1.91772851e-05, 0.000249849691, 0.000101469472, 0.000371002912, 0.000177449969, 0.000257294276, 2.15166074e-05, 0.000241704067, 0.000114016111, 0.00036019148, 0.000170421728, 0.000245427509, 2.02781503e-05, 0.000241142887, 9.84410653e-05, 0.00037055678, 0.00018289579, 0.000257129694, 2.13519361e-05, 0.000234013947, 0.0001095021, 0.0003902514, 0.00017756912, 0.000255317107, 1.93657706e-05, 0.000241349888, 0.000103509265, 0.00038403389, 0.000181640673, 0.000255976163, 2.15311375e-05, 0.000236406573, 0.000118050273, 0.000361163868, 0.00017380713, 0.000247034681, 2.00909326e-05, 0.000239672241, 0.00010050639, 0.000372698792, 0.000186773992, 0.000253471313, 2.13640342e-05, 0.00023877903, 0.000109812463, 0.000399958575, 0.000182619799, 0.000256401196, 1.9508203e-05, 0.000244171126, 0.000105437808, 0.000377974298, 0.000185521261, 0.000255910738, 2.1596823e-05, 0.000235135391, 0.0001180416, 0.000366378459, 0.000178104616, 0.000251079269, 2.02603642e-05, 0.000234077786, 9.99566182e-05, 0.000379335193, 0.000189815284, 0.000261468114, 2.14875308e-05, 0.000233438361, 0.000110694418, 0.000404723716, 0.000183222917, 0.000259690511, 1.92736115e-05, 0.000229507146, 0.000101753663, 0.000369769521, 0.000179143055, 0.000242021575, 2.05074757e-05, 0.000222624469, 0.000113057016, 0.000350127375, 0.000172415617, 0.000245283387, 1.97789686e-05, 0.000225240583, 9.76202209e-05, 0.000364366279, 0.000187796322, 0.000249544479, 2.09110221e-05, 0.000224541567, 0.000106939151, 0.00038942619, 0.000185079378, 0.000261226931, 1.90524152e-05, 0.000237179862, 0.000104050683, 0.000383093051, 0.000182235191, 0.000246867334, 2.05403558e-05, 0.00022083256, 0.000114795039, 0.000347514375, 0.000165864069, 0.000226826131, 1.8729228e-05, 0.000217628025, 9.64344581e-05, 0.000362063991, 0.000182505595, 0.000240468318, 1.98332546e-05, 0.000214428233, 0.000106348627, 0.000384261861, 0.000179631039, 0.000251026388, 1.85502431e-05, 0.000222973496, 0.000102424507, 0.000373054587, 0.00018284822, 0.000250929705, 2.049676e-05, 0.00021570822, 0.000113817434, 0.000351339142, 0.000172699612, 0.000236502194, 1.91899089e-05, 0.000218245594, 9.6824966e-05, 0.000367885776, 0.000184023738, 0.000252645172, 2.04937314e-05, 0.00021776231, 0.000107025546, 0.000388395507, 0.000176589136, 0.000252216298, 1.86965535e-05, 0.000230930833, 0.000102798185, 0.000371932838, 0.000180137373, 0.000248586759, 2.07421199e-05, 0.000223825293, 0.000114929877, 0.000363637868, 0.000175133988, 0.000249087869, 1.98436228e-05, 0.000229037367, 9.92232017e-05, 0.000381883729, 0.000189033599, 0.000261902489, 2.09632144e-05, 0.000223393363, 0.000108234148, 0.000394328206, 0.000184862627, 0.00026003641, 1.86142897e-05, 0.000235625062, 0.000104107457, 0.000380428013, 0.000181252777, 0.000254608254, 2.07613193e-05, 0.000229141777, 0.000114222334, 0.000362926541, 0.000174688845, 0.000242620445, 1.95083521e-05, 0.000229172816, 9.67844389e-05, 0.000380402053, 0.000189191938, 0.000251505495, 2.06913865e-05, 0.000225335534, 0.000106802596, 0.000400113378, 0.000180675968, 0.000254007435, 1.88103149e-05, 0.00023416552, 0.00010355586, 0.00038444763, 0.000183993732, 0.00025636499, 2.07917128e-05, 0.000228171833, 0.000115192102, 0.000368865265, 0.000176293062, 0.000246248819, 1.96211568e-05, 0.000232769598, 9.81267294e-05, 0.000377124874, 0.000188879014, 0.000254915038, 2.09045611e-05, 0.00023141464, 0.000107186832, 0.000399419747, 0.000183667886, 0.000257228792, 1.87436126e-05, 0.000237415152, 0.000103306222, 0.000392403337, 0.000185586017, 0.000255866587, 2.10027374e-05, 0.000228135061, 0.000115529154, 0.000363241561, 0.000175583438, 0.000252096332, 1.98474827e-05, 0.000233757542, 9.88059692e-05, 0.000371844944, 0.000189391547, 0.000262013142, 2.09303344e-05, 0.000235031606, 0.000110703812, 0.000391437177, 0.000190039515, 0.000272190926, 1.91189447e-05, 0.000247398624, 0.000105439118, 0.000358225865, 0.000187417842, 0.000263188384, 2.12151135e-05, 0.000230497477, 0.000117889183, 0.00034885513, 0.000181789699, 0.000231891492, 1.98351827e-05, 0.00024087909, 9.77675081e-05, 0.000350361952, 0.000190609688, 0.000260723784, 2.13936182e-05, 0.000236077496, 0.000105967796, 0.000365357264, 0.000181142561, 0.000262870395, 1.92863718e-05, 0.000242938506, 0.000100706129, 0.000353316456, 0.000178366492, 0.000261030975, 2.12600535e-05, 0.000234264429, 0.000113665468, 0.000352845236, 0.000175467794, 0.00026948069, 1.99636215e-05, 0.0002317178, 9.5318057e-05, 0.000348992617, 0.00019032674, 0.00027225996, 2.01289076e-05, 0.000227171549, 0.000101427489, 0.00035952733, 0.000178895032, 0.000272552163, 1.7164657e-05, 0.000222149916, 9.41062244e-05, 0.000298783998, 0.000170061685, 0.000237145243, 2.03374675e-05, 0.000232042352, 0.000107867643, 0.000329284521, 0.000164194527, 0.000243102768, 1.93503038e-05, 0.000235402316, 9.34646378e-05, 0.00034798932, 0.000181564144, 0.000252290833, 2.04906228e-05, 0.000229610872, 0.000100402554, 0.000348367059, 0.000174067507, 0.000252664206, 1.84858036e-05, 0.000240397043, 9.8350145e-05, 0.000331351563, 0.000173920678, 0.000254193961, 2.07579924e-05, 0.000231417289, 0.000108845321, 0.000325038593, 0.000167341306, 0.000253022212, 1.95201701e-05, 0.00022889307, 9.15207856e-05, 0.000350020564, 0.000177428301, 0.000268430391, 2.04538792e-05, 0.000227889614, 0.000100368568, 0.000351271417, 0.000165970094, 0.000257583422, 1.85321223e-05, 0.000236947264, 9.6899872e-05, 0.000338485057, 0.000168849685, 0.000263326656, 2.0870144e-05, 0.000231566039, 0.0001094615, 0.000321387488, 0.000160674448, 0.000231142767, 1.9161087e-05, 0.000229427067, 9.27400106e-05, 0.000330592389, 0.00017383165, 0.000242359893, 2.0529862e-05, 0.000225786527, 0.000102658109, 0.000348894013, 0.00016927172, 0.000252160506, 1.88670347e-05, 0.000234328341, 0.000100394704, 0.000333961332, 0.000169870618, 0.000242410504, 2.07433877e-05, 0.000226561344, 0.000110415378, 0.000317479426, 0.000162384546, 0.000229754762, 1.96928067e-05, 0.000228949822, 9.43814812e-05, 0.000331741001, 0.000173202774, 0.000238779714, 2.04912103e-05, 0.000228878911, 0.000103348997, 0.000343903375, 0.000165557547, 0.000242527007, 1.81941468e-05, 0.000236176784, 9.94100483e-05, 0.000328887312, 0.000168352301, 0.000240959474, 2.05056167e-05, 0.000229868485, 0.000110700443, 0.000319461105, 0.000159261108, 0.000227668323, 1.91939343e-05, 0.000227572818, 9.35336502e-05, 0.000327671121, 0.000171818567, 0.000238890629, 2.04369571e-05, 0.000228355726, 0.00010232786, 0.000338930491, 0.000161700053, 0.000239767309, 1.83941829e-05, 0.000235142346, 9.904935e-05, 0.000324695749, 0.000163393954, 0.000239968809, 2.05174711e-05, 0.000223725641, 0.000110727255, 0.000311047886, 0.00015446468, 0.000227623823, 1.94608219e-05, 0.0002259295, 9.46032378e-05, 0.00031748545, 0.000165203062, 0.000235313681, 2.04938679e-05, 0.000220977265, 0.000104385392, 0.000336362893, 0.000162353419, 0.000242443784, 1.87344995e-05, 0.000232044549, 0.000100134646, 0.00032423361, 0.000161880569, 0.000232229577, 2.04725948e-05, 0.000222313742, 0.000111059504, 0.000311417039, 0.000156634866, 0.00022043832, 1.91144409e-05, 0.000228359655, 9.5074327e-05, 0.000320565247, 0.000166828773, 0.000230156234, 2.0731286e-05, 0.000226495249, 0.000103901744, 0.000329374598, 0.000162568744, 0.000233387182, 1.88410504e-05, 0.000231700105, 0.000101171609, 0.000320409716, 0.000161633157, 0.000232014892, 2.10065027e-05, 0.000227475844, 0.000111344016, 0.000307895651, 0.000156370443, 0.000228366844, 1.99630122e-05, 0.000227263183, 9.40985046e-05, 0.000315844663, 0.000170490152, 0.000235898653, 2.12125833e-05, 0.000224279007, 0.000104865074, 0.000338072248, 0.00016808795, 0.00023927541, 1.94619715e-05, 0.000229687532, 0.000101117308, 0.000317624421, 0.000162089695, 0.000229800571, 2.10840717e-05, 0.000218060668, 0.000109222739, 0.000306468253, 0.000156158261, 0.000209817052, 1.95271314e-05, 0.000224644769, 9.46634318e-05, 0.0003202839, 0.000164040874, 0.000227999582, 2.09735335e-05, 0.000231677142, 0.000101024685, 0.000326004054, 0.000161062388, 0.000226635209, 1.87704281e-05, 0.00023334111, 9.61382466e-05, 0.000315438112, 0.000162080876, 0.000219087888, 2.11515398e-05, 0.000244023773, 0.000108384527, 0.000313648721, 0.000156580354, 0.000245974516, 2.04330972e-05, 0.000245554605, 9.24923661e-05, 0.000323429063, 0.000169717779, 0.000237420129, 2.09720929e-05, 0.000240343637, 9.59591925e-05, 0.000307418144, 0.000147826344, 0.000195008644, 1.60669733e-05, 0.00022493198, 8.24093368e-05, 0.000257087086, 0.000151501052, 0.000191012106, 1.81905543e-05, 0.000200078299, 9.13707117e-05, 0.000265155453, 0.000154885623, 0.000192342442, 1.72796063e-05, 0.000202149677, 7.7931647e-05, 0.000279930595, 0.000166298472, 0.000202363546, 1.92108182e-05, 0.000201255563, 8.80041625e-05, 0.000288289622, 0.00016324631, 0.000203128497, 1.78254068e-05, 0.000211053411, 8.77228958e-05, 0.000284427893, 0.000173461085, 0.00020983303, 1.97803838e-05, 0.000204156997, 9.90146873e-05, 0.000265445095, 0.000155720219, 0.000195259447, 1.81681917e-05, 0.000207719801, 8.41897854e-05, 0.0002733008, 0.000167972932, 0.000207023448, 1.94844815e-05, 0.000197328525, 9.17114157e-05, 0.000290218944, 0.000163284611, 0.000206471479, 1.78793762e-05, 0.00021080242, 8.89722651e-05, 0.00027817415, 0.000157958944, 0.000203058182, 1.99999959e-05, 0.000206536235, 0.000101241101, 0.000259407941, 0.0001545298, 0.000184576405, 1.83525699e-05, 0.000203941032, 8.5317035e-05, 0.000262693997, 0.000169523541, 0.000197282629, 1.93502492e-05, 0.000196154593, 9.39296078e-05, 0.000280349399, 0.000160957541, 0.000199891831, 1.78142946e-05, 0.000204204698, 9.35319476e-05, 0.000265476439, 0.000165909791, 0.000196448265, 1.95162793e-05, 0.000194404711, 0.000103171747, 0.000256527361, 0.000155288115, 0.000189764833, 1.84347846e-05, 0.000195516739, 8.67193376e-05, 0.000263940979, 0.000170424813, 0.000197165282, 1.91098461e-05, 0.000188055812, 9.40013779e-05, 0.000274927123, 0.000167285616, 0.000197156638, 1.7432345e-05, 0.00019516304, 9.07630092e-05, 0.000261510781, 0.000162386248, 0.000192362451, 1.91117433e-05, 0.000187458209, 0.000100592872, 0.000253319566, 0.000149800399, 0.00018718619, 1.81345913e-05, 0.000190143372, 8.51365403e-05, 0.000253284554, 0.000152849505, 0.000191359562, 1.87002097e-05, 0.000181544412, 9.34469062e-05, 0.000269178185, 0.000150205611, 0.000194034903, 1.69145733e-05, 0.000194499284, 9.23850967e-05, 0.000268621632, 0.00015433217, 0.000198143782, 1.90719038e-05, 0.000193692205, 0.000106203493, 0.000259802968, 0.000144114674, 0.000183758093, 1.74696415e-05, 0.00019041312, 8.57931736e-05, 0.000258337241, 0.000155014292, 0.00018713891, 1.83308275e-05, 0.00018372132, 9.37840741e-05, 0.000267768832, 0.00015269639, 0.000191574116, 1.62416563e-05, 0.000189535, 8.60936198e-05, 0.000249397475, 0.000150246575, 0.00018083521, 1.76339436e-05, 0.00017751698, 9.31452232e-05, 0.000237124215, 0.000141578523, 0.000175151348, 1.68557999e-05, 0.000183114797, 7.97332032e-05, 0.000248289987, 0.000147459185, 0.000179577604, 1.79236977e-05, 0.000176157278, 8.5816333e-05, 0.000259873283, 0.000139473588, 0.00017836006, 1.62508604e-05, 0.000181857293, 8.20765708e-05, 0.000248926895, 0.00014318843, 0.000184036748, 1.82814583e-05, 0.000178109549, 9.3534356e-05, 0.000238206456, 0.000139744239, 0.000179669092, 1.71283373e-05, 0.000176739573, 8.15180756e-05, 0.000241790491, 0.000149243235, 0.00018877945, 1.84960318e-05, 0.000175435489, 9.00847444e-05, 0.000252631202, 0.000141932513, 0.000185239507, 1.67809922e-05, 0.000182923162, 8.83895191e-05, 0.000247810123, 0.000147112863, 0.000172607266, 1.83150642e-05, 0.000176170885, 9.64597493e-05, 0.00023956073, 0.000143256708, 0.000166196871, 1.77803831e-05, 0.000178118731, 8.23108421e-05, 0.000251790771, 0.000158526585, 0.000165665391, 1.86986763e-05, 0.00017338105, 8.96024067e-05, 0.000262103364, 0.000151989545, 0.000170798827, 1.69167033e-05, 0.00017967388, 8.72393066e-05, 0.000254315179, 0.000159084128, 0.000170848667, 1.88993563e-05, 0.000177390088, 9.70539404e-05, 0.000241381887, 0.000154583729, 0.000171543885, 1.77774327e-05, 0.000177800714, 8.14851228e-05, 0.00024790864, 0.000165040576, 0.000181113021, 1.88860959e-05, 0.000174140194, 8.88335708e-05, 0.000262630638, 0.000165094418, 0.00019137343, 1.7191589e-05, 0.000182178366, 8.53368183e-05, 0.00025159042, 0.00016700002, 0.000190171821, 1.88569775e-05, 0.000179005772, 9.51763795e-05, 0.000240276262, 0.000159924573, 0.000185215846, 1.79325871e-05, 0.000180055809, 8.07295655e-05, 0.00024778815, 0.000166521408, 0.000189448256, 1.90836017e-05, 0.000176419853, 8.84131223e-05, 0.000258802669, 0.000155200192, 0.000192491803, 1.7135395e-05, 0.000185608151, 8.33635786e-05, 0.000244554394, 0.000151472748, 0.000193934844, 1.89226048e-05, 0.00018053854, 9.24898995e-05, 0.000238100416, 0.000147933228, 0.000186668971, 1.7694234e-05, 0.000185071432, 7.75961671e-05, 0.000245583156, 0.000158356765, 0.000191721905, 1.88075173e-05, 0.000183687866, 8.52111043e-05, 0.000257029198, 0.000155749454, 0.000193952408, 1.7163642e-05, 0.000190889943, 8.29351629e-05, 0.000247248186, 0.00015756872, 0.000194125765, 1.90048358e-05, 0.000182297925, 9.19160302e-05, 0.000239415065, 0.000150220367, 0.00018664723, 1.79071758e-05, 0.000185357014, 7.79886759e-05, 0.000249541656, 0.000160622367, 0.000194149834, 1.90738319e-05, 0.000176793008, 8.40700886e-05, 0.000252754311, 0.000147597471, 0.00019161556, 1.70630756e-05, 0.00018679288, 8.13911538e-05, 0.000242387614, 0.000150145323, 0.000190828636, 1.87962178e-05, 0.000183112366, 9.03619584e-05, 0.000233229686, 0.000146195074, 0.000180243209, 1.76232679e-05, 0.000183627606, 7.61386982e-05, 0.000240707566, 0.000152099587, 0.00019332669, 1.87876885e-05, 0.000181117692, 8.28471893e-05, 0.000248881552, 0.000143316574, 0.00019354526, 1.6805785e-05, 0.000186433623, 7.95107335e-05, 0.000238423236, 0.000146644234, 0.000190044011, 1.87729329e-05, 0.000179728362, 8.95101766e-05, 0.000225823547, 0.000141339508, 0.000179921422, 1.74166253e-05, 0.000182607939, 7.43229612e-05, 0.000233959319, 0.000149036467, 0.000188150312, 1.83271914e-05, 0.000179211391, 8.30328936e-05, 0.000237656583, 0.000142111981, 0.000186707039, 1.64163921e-05, 0.000185304336, 8.16884276e-05, 0.000229341342, 0.000147993749, 0.000190724764, 1.85330409e-05, 0.000176169706, 9.12138494e-05, 0.000221569921, 0.000147616476, 0.000184279939, 1.72719465e-05, 0.000182149903, 7.65478471e-05, 0.000231851722, 0.000148109088, 0.000196577545, 1.86038542e-05, 0.000177448281, 8.49445059e-05, 0.000247007149, 0.000145154263, 0.000200576847, 1.6900949e-05, 0.00018693044, 8.33514932e-05, 0.000240271707, 0.000149248634, 0.0001997855, 1.86980687e-05, 0.000182351476, 9.63311613e-05, 0.000238016233, 0.000151483589, 0.00020575634, 1.90957089e-05, 0.000190843377, 8.27797485e-05, 0.000247765216, 0.000165931488, 0.000223230891, 1.98268626e-05, 0.000183160882, 8.74799662e-05, 0.000255464402, 0.000151514352, 0.000209126782, 1.77786205e-05, 0.000190162915, 8.37022671e-05, 0.0002404775, 0.00014647514, 0.000188584992, 1.92162788e-05, 0.00018203097, 9.10929302e-05, 0.000228184857, 0.000138263582, 0.000178672912, 1.81701671e-05, 0.00019026325, 7.66153244e-05, 0.000234530846, 0.000142730147, 0.000185935831, 1.88926897e-05, 0.000184991004, 8.22010334e-05, 0.000240887355, 0.000137194802, 0.000184030418, 1.69164305e-05, 0.000190678562, 7.93239888e-05, 0.0002279896, 0.000132761983, 0.000170273255, 1.82575714e-05, 0.000182367468, 8.78954816e-05, 0.000218955072, 0.000127508829, 0.000155493035, 1.71518113e-05, 0.000182318938, 7.43053897e-05, 0.000224034535, 0.000131693174, 0.000154169218, 1.82864806e-05, 0.000179892624, 8.19097186e-05, 0.000236091917, 0.000126900646, 0.000158360999, 1.67947128e-05, 0.00018844298, 8.03014336e-05, 0.000226885371, 0.000130208515, 0.000157035043, 1.87082533e-05, 0.000183405893, 8.9223322e-05, 0.000218541682, 0.000122681377, 0.000146460035, 1.77592356e-05, 0.000185358949, 7.47931554e-05, 0.000221286566, 0.000129582026, 0.00014624458, 1.8676541e-05, 0.000178443748, 8.04235242e-05, 0.000232906372, 0.000122241108, 0.000150507971, 1.66474201e-05, 0.0001839092, 7.74657528e-05, 0.000223469397, 0.000126201106, 0.000151152737, 1.859433e-05, 0.000180391231, 8.72602614e-05, 0.000216173532, 0.000121798177, 0.000146362741, 1.76505509e-05, 0.000183789816, 7.48258171e-05, 0.000223965137, 0.000128186904, 0.000153630623, 1.87716269e-05, 0.000180042916, 8.16702668e-05, 0.000234741354, 0.000124441736, 0.000154310692, 1.66932059e-05, 0.000187662969, 7.80019909e-05, 0.000225279029, 0.000126895451, 0.00015386405, 1.8835517e-05, 0.000183737255, 8.72416349e-05, 0.000217769993, 0.000121753365, 0.000150055159, 1.76825779e-05, 0.000184722187, 7.37452574e-05, 0.000225039461, 0.000130119879, 0.00015477369, 1.88089507e-05, 0.000180223957, 8.04850497e-05, 0.000235147032, 0.000124904182, 0.000156539769, 1.71050142e-05, 0.000189296232, 7.81377748e-05, 0.000223846, 0.000126511848, 0.00015457916, 1.88770591e-05, 0.000180953357, 8.79035215e-05, 0.000222045957, 0.000124849656, 0.000148865875, 1.77759066e-05, 0.000187252968, 7.35728172e-05, 0.00022658598, 0.000132045621, 0.000153448083, 1.87767109e-05, 0.000181089039, 8.04560477e-05, 0.000237971733, 0.000127638021, 0.000156199225, 1.71888678e-05, 0.000187901824, 7.86246601e-05, 0.000227275974, 0.000131638051, 0.000155480753, 1.90368319e-05, 0.000183135577, 8.78848368e-05, 0.000219701848, 0.000125374325, 0.000151385975, 1.77317506e-05, 0.00018264119, 7.44788413e-05, 0.000222882314, 0.000129245862, 0.000154218607, 1.89209986e-05, 0.000181862677, 8.19384732e-05, 0.000235899322, 0.000124901562, 0.000155012211, 1.72569962e-05, 0.000187972619, 7.92496576e-05, 0.00022639439, 0.000128003187, 0.000153067405, 1.90019182e-05, 0.000182809323, 8.79534855e-05, 0.000217970242, 0.000124535392, 0.000144980688, 1.77445727e-05, 0.000184097458, 7.43073761e-05, 0.000223938419, 0.00013298713, 0.000151526212, 1.89544808e-05, 0.000178273171, 8.05661402e-05, 0.000233876141, 0.000127892417, 0.000155797446, 1.72698547e-05, 0.000188644495, 7.93688523e-05, 0.000227114564, 0.000129811815, 0.000154012596, 1.90577211e-05, 0.000183894648, 8.82413879e-05, 0.000220066853, 0.000124095954, 0.000149370797, 1.77906277e-05, 0.000184809207, 7.42363336e-05, 0.00022709684, 0.000132569709, 0.000157375936, 1.92697535e-05, 0.000182179749, 8.1424696e-05, 0.00023916272, 0.000124798345, 0.000159947595, 1.75580299e-05, 0.000177386362, 7.73362917e-05, 0.00022708578, 0.000126967832, 0.000157363029, 1.91230993e-05, 0.00018508661, 8.74770558e-05, 0.000220162765, 0.000123375867, 0.000139378943, 1.73703302e-05, 0.000181942101, 7.41816402e-05, 0.000227094017, 0.00013315781, 0.000156246591, 1.92534226e-05, 0.000179846989, 8.16585889e-05, 0.000236234453, 0.000122717509, 0.000158045412, 1.76164958e-05, 0.000187712372, 7.89676051e-05, 0.000228290883, 0.000126493149, 0.000154949128, 1.94199238e-05, 0.000177110545, 8.75939149e-05, 0.000221814698, 0.000123550679, 0.000150826643, 1.84376677e-05, 0.000182934178, 7.4051386e-05, 0.000229159923, 0.000131821304, 0.000156136957, 1.94010408e-05, 0.00018114032, 8.11498976e-05, 0.000240910333, 0.000126681582, 0.000158139941, 1.76549784e-05, 0.000186427045, 7.88786419e-05, 0.000229867175, 0.000127125924, 0.00015761111, 1.9369927e-05, 0.000183284748, 8.77096754e-05, 0.00022298476, 0.000124193262, 0.000149609841, 1.83764769e-05, 0.000183351542, 7.38013259e-05, 0.000229016601, 0.000129753374, 0.000154379435, 1.92797706e-05, 0.000181426061, 8.11726568e-05, 0.000239739413, 0.0001232918, 0.000157732124, 1.76253016e-05, 0.000190662016, 7.87194949e-05, 0.000230702179, 0.000126855884, 0.000155437607, 1.95648427e-05, 0.00018627441, 8.717319e-05, 0.000223387397, 0.000122472717, 0.000149083775, 1.84473065e-05, 0.000187139434, 7.42516277e-05, 0.000230427191, 0.000130579021, 0.000156549184, 1.96110559e-05, 0.000182431293, 8.190894e-05, 0.000240703434, 0.000124428203, 0.00016023354, 1.77144757e-05, 0.000190039325, 7.85160155e-05, 0.000233336425, 0.000127442094, 0.000160724725, 1.97263762e-05, 0.000189707804, 8.8293993e-05, 0.000227351818, 0.000124743732, 0.000149606421, 1.84201981e-05, 0.000189789076, 7.42142511e-05, 0.000230287507, 0.00013095772, 0.000156537528, 1.92571515e-05, 0.00018175329, 8.04489828e-05, 0.000237884626, 0.000125040984, 0.000157439266, 1.77631991e-05, 0.000190851191, 7.85656011e-05, 0.000229419195, 0.000128804415, 0.000156540074, 1.95603843e-05, 0.000187544923, 8.88577997e-05, 0.000223334559, 0.000129446416, 0.000162220967, 1.84578475e-05, 0.000189387749, 7.6432887e-05, 0.000233939005, 0.000134754693, 0.000167278922, 1.95628654e-05, 0.000186734265, 8.3689818e-05, 0.000248700817, 0.000127196254, 0.000169162333, 1.76760368e-05, 0.00019729411, 8.03522271e-05, 0.000237735891, 0.000131499299, 0.000167150749, 1.95016546e-05, 0.000192065927, 8.97311766e-05, 0.00023160869, 0.000124940867, 0.000156467533, 1.78462615e-05, 0.00019244921, 7.5770171e-05, 0.000236930762, 0.000131409819, 0.0001630021, 1.91021936e-05, 0.000189184895, 8.48768977e-05, 0.0002559188, 0.000130691638, 0.000173322871, 1.7604405e-05, 0.000196488341, 8.11712671e-05, 0.00024246276, 0.000132123605, 0.000167449514, 1.93579799e-05, 0.000194385429, 9.05690758e-05, 0.000234714069, 0.000126234445, 0.000164710582, 1.83717457e-05, 0.000191874627, 7.64255965e-05, 0.000243188551, 0.000132419242, 0.000164627534, 1.92096468e-05, 0.000187955942, 8.24024974e-05, 0.000251642487, 0.000125465216, 0.00016552092, 1.72570617e-05, 0.000193982545, 7.94630614e-05, 0.000240581605, 0.000129207532, 0.000165883379, 1.91584386e-05, 0.000191330939, 8.75987607e-05, 0.000231746279, 0.000120701181, 0.000155099173, 1.75577625e-05, 0.000191061496, 7.43660057e-05, 0.000239168439, 0.000124421786, 0.000155176662, 1.76993144e-05, 0.000187957921, 8.34846578e-05, 0.000252385158, 0.000118108357, 0.000160070893, 1.66671489e-05, 0.000194400636, 8.09751291e-05, 0.0002438675, 0.000121756842, 0.00015788259, 1.84292639e-05, 0.00018682245, 8.82862441e-05, 0.000231341852, 0.000115659663, 0.0001504252, 1.70015792e-05, 0.000190539897, 7.49224928e-05, 0.000237027474, 0.000123179314, 0.000152310749, 1.78214668e-05, 0.000185255063, 8.20701462e-05, 0.000246774114, 0.000114939074, 0.000153316025, 1.59415758e-05, 0.00018739191, 7.8116027e-05, 0.000240639201, 0.000121623394, 0.000150709617, 1.7876273e-05, 0.000183563723, 8.56527258e-05, 0.000232665319, 0.000116857373, 0.000144065489, 1.65747406e-05, 0.000181685376, 7.14662165e-05, 0.000235555228, 0.000122102283, 0.000149053056, 1.75528403e-05, 0.000180936462, 7.82889547e-05, 0.000245458155, 0.000116960822, 0.000149575164, 1.57560353e-05, 0.000188970545, 7.79057882e-05, 0.000236548629, 0.000115813491, 0.000141865559, 1.73417957e-05, 0.000181570373, 8.73443496e-05, 0.000231434708, 0.000112295013, 0.00013472054, 1.65821712e-05, 0.0001855554, 7.33699126e-05, 0.000239712463, 0.00012147805, 0.00014609225, 1.7747856e-05, 0.000187700571, 8.17562905e-05, 0.000254547806, 0.000117196832, 0.000152511449, 1.57904196e-05, 0.000192201478, 7.84147851e-05, 0.000243324932, 0.000117947537, 0.000148265084, 1.72710897e-05, 0.000185466604, 8.78008941e-05, 0.000232752733, 0.000113349102, 0.000142285251, 1.6268832e-05, 0.000187881786, 7.43283526e-05, 0.000238754685, 0.000121281388, 0.000144792517, 1.71434858e-05, 0.000183914293, 8.12270227e-05, 0.000248610479, 0.000115302653, 0.000143565645, 1.5551017e-05, 0.000190887586, 7.7953584e-05, 0.000237401779, 0.000118660704, 0.000139634198, 1.72089767e-05, 0.000187144789, 8.75863116e-05, 0.000230622129, 0.000113064547, 0.000134244547, 1.60349791e-05, 0.00018506631, 7.31392502e-05, 0.000235445186, 0.000119127595, 0.000134350805, 1.66624759e-05, 0.000180747826, 7.96538661e-05, 0.000246724958, 0.000111946698, 0.000137942916, 1.50593778e-05, 0.000187399783, 7.57064045e-05, 0.000235372252, 0.000114717455, 0.000129656415, 1.62850993e-05, 0.000183101714, 8.40566208e-05, 0.000229821395, 0.000108877706, 0.000124156068, 1.50687729e-05, 0.000184434452, 7.11053217e-05, 0.000234113948, 0.000114782888, 0.000126804487, 1.58210187e-05, 0.000178061644, 7.80658302e-05, 0.000247277407, 0.00010921889, 0.000129537162, 1.41737528e-05, 0.000186250254, 7.59484174e-05, 0.000236815133, 0.000111294226, 0.000130783155, 1.59387782e-05, 0.000181802869, 8.52521407e-05, 0.000232656006, 0.000108864107, 0.000128435015, 1.50362148e-05, 0.000184273784, 7.22539335e-05, 0.000240118243, 0.000115315634, 0.000132684669, 1.59005958e-05, 0.000181569689, 7.87694225e-05, 0.000249575911, 0.000109884524, 0.000133556954, 1.44703217e-05, 0.000186398232, 7.57241651e-05, 0.000239149056, 0.000111607522, 0.000130416011, 1.58425792e-05, 0.000181496987, 8.48850759e-05, 0.000231128433, 0.000107894397, 0.000125783394, 1.49321577e-05, 0.000182795193, 7.17860239e-05, 0.0002378606, 0.000114090617, 0.00013036454, 1.58798503e-05, 0.00018177375, 7.89432088e-05, 0.000250983052, 0.000109260123, 0.000134463466, 1.4531749e-05, 0.000189761209, 7.62483323e-05, 0.000240202527, 0.000113094517, 0.000130976085, 1.59841857e-05, 0.000184244083, 8.46890107e-05, 0.000230973106, 0.000108107983, 0.00012578399, 1.50624364e-05, 0.000185353114, 7.15849019e-05, 0.000233334431, 0.000113759721, 0.000130676824, 1.57950126e-05, 0.000182207034, 7.87821991e-05, 0.000249330711, 0.000109568748, 0.000136379225, 1.46472294e-05, 0.000187654223, 7.6403383e-05, 0.000238382549, 0.000110997789, 0.000133215843, 1.60537093e-05, 0.000182664357, 8.43531525e-05, 0.000230921796, 0.000107787964, 0.000128700442, 1.51271279e-05, 0.000183870274, 7.0948794e-05, 0.000237156783, 0.000114473332, 0.000134073736, 1.61238277e-05, 0.00018207416, 7.80417104e-05, 0.000248977944, 0.000109669309, 0.000135897368, 1.45342301e-05, 0.000189064609, 7.49374231e-05, 0.000237454558, 0.00011210137, 0.000132562505, 1.59644569e-05, 0.000186941485, 8.35977771e-05, 0.000231608021, 0.000107469394, 0.000128912419, 1.5180528e-05, 0.000186079153, 7.08224616e-05, 0.000236786014, 0.000115267801, 0.000131827983, 1.60043346e-05, 0.000182205811, 7.71100677e-05, 0.000248293567, 0.000108488748, 0.000136422255, 1.44929963e-05, 0.000188460399, 7.53261775e-05, 0.000236897788, 0.000112266098, 0.000134494505, 1.59594038e-05, 0.000184248478, 8.34063467e-05, 0.000229930316, 0.00010992404, 0.000129733235, 1.51870872e-05, 0.000185600715, 7.01497629e-05, 0.000238395965, 0.000118826036, 0.000132821384, 1.62095021e-05, 0.000183840661, 7.68820828e-05, 0.000247415621, 0.00011112816, 0.000137264549, 1.46306575e-05, 0.000190706036, 7.42194898e-05, 0.000237413798, 0.000112567221, 0.000132529647, 1.62893848e-05, 0.000187139085, 8.2956838e-05, 0.000230089063, 0.000108091393, 0.000128249478, 1.53332694e-05, 0.000188442253, 6.92028843e-05, 0.000235707761, 0.000115091294, 0.000132109373, 1.61879216e-05, 0.00018474368, 7.59806571e-05, 0.000243557966, 0.000109160152, 0.000135440554, 1.47415822e-05, 0.000191004641, 7.33924462e-05, 0.000235547152, 0.000113051407, 0.000133276451, 1.64649809e-05, 0.000185128971, 8.19243287e-05, 0.000231611353, 0.000108925575, 0.00012813849, 1.5419304e-05, 0.000186036748, 6.91340974e-05, 0.000237660439, 0.000115888397, 0.000131758366, 1.62339911e-05, 0.000180743518, 7.56183726e-05, 0.000246320444, 0.000108473134, 0.000132002213, 1.47079236e-05, 0.000187510246, 7.2626819e-05, 0.000232847728, 0.00011071733, 0.000127067746, 1.60540912e-05, 0.000178632181, 8.16662214e-05, 0.000227983706, 0.000108045853, 0.000123261227, 1.51864642e-05, 0.000182106814, 6.81883757e-05, 0.000231305894, 0.000116227813, 0.000129986438, 1.6059772e-05, 0.000179552459, 7.50361141e-05, 0.000244740717, 0.000109832574, 0.000132128378, 1.46438779e-05, 0.000184384859, 7.18333395e-05, 0.000230828693, 0.000112110327, 0.000128141794, 1.60984928e-05, 0.000179480543, 7.98138353e-05, 0.000227435507, 0.000107055574, 0.000126045008, 1.52527364e-05, 0.000181260213, 6.73893883e-05, 0.000232748047, 0.000113936447, 0.000131323235, 1.62674041e-05, 0.000179783048, 7.46942897e-05, 0.000247839605, 0.000109542416, 0.000134706934, 1.46434031e-05, 0.000183375654, 7.21135075e-05, 0.000236803608, 0.000112417372, 0.00013175045, 1.62631695e-05, 0.000178491202, 8.10550846e-05, 0.000234072213, 0.000107973341, 0.000128073152, 1.54055761e-05, 0.000180226023, 6.79478107e-05, 0.000236736611, 0.000113356458, 0.000130583619, 1.6253789e-05, 0.000177465205, 7.45647558e-05, 0.000246262236, 0.000107952947, 0.000128909101, 1.46850361e-05, 0.000185271667, 7.28361338e-05, 0.000238667504, 0.000109811415, 0.000123380465, 1.58018374e-05, 0.00017998011, 8.10229321e-05, 0.0002291337, 0.000105346153, 0.000126668412, 1.53598485e-05, 0.000182111515, 6.82887112e-05, 0.000237149085, 0.000113500304, 0.000130585991, 1.63491786e-05, 0.000179203009, 7.44041608e-05, 0.000248479191, 0.000106154483, 0.000134903981, 1.49897114e-05, 0.000188512146, 7.22140467e-05, 0.000241140136, 0.000108749977, 0.000132298446, 1.65053061e-05, 0.000182546486, 8.11420105e-05, 0.000234406994, 0.000105517276, 0.000127580352, 1.55411708e-05, 0.00018259279, 6.83730977e-05, 0.000239546804, 0.000111318848, 0.000130750224, 1.65578676e-05, 0.000181956319, 7.5394295e-05, 0.000255703693, 0.000106582942, 0.00013635958, 1.49773086e-05, 0.000188678503, 7.25715727e-05, 0.000242019523, 0.000109281595, 0.000132596891, 1.64207122e-05, 0.000181876385, 8.12205908e-05, 0.000236394888, 0.000107817155, 0.000129227876, 1.55934267e-05, 0.000182553616, 6.82180325e-05, 0.000242053691, 0.000112132366, 0.000133397363, 1.65050387e-05, 0.000177606373, 7.46897931e-05, 0.000253804552, 0.00010628414, 0.000134715796, 1.49584394e-05, 0.000186921709, 7.26952712e-05, 0.000241879257, 0.000109381886, 0.00013219114, 1.66014761e-05, 0.000181362382, 8.10334459e-05, 0.000234636624, 0.000103666614, 0.000126756495, 1.55071775e-05, 0.000182979376, 6.85021951e-05, 0.000240286143, 0.000110483408, 0.000130693254, 1.64837875e-05, 0.000179657101, 7.52978012e-05, 0.00025602887, 0.000105252977, 0.000134477828, 1.48283953e-05, 0.000187781101, 7.29920284e-05, 0.000243433766, 0.000108364271, 0.000131668552, 1.65366582e-05, 0.000182746604, 8.18552144e-05, 0.000239653935, 0.000104206178, 0.000127915569, 1.53889105e-05, 0.000180052186, 6.81530073e-05, 0.00024014528, 0.000106164007, 0.000128689382, 1.64273224e-05, 0.000175930327, 7.53625354e-05, 0.00025151702, 0.000101750949, 0.000132262503, 1.49110392e-05, 0.000183335986, 7.29401218e-05, 0.000226378688, 0.000104536601, 0.000129385327, 1.68004317e-05, 0.00018094301, 8.1505641e-05, 0.00022562017, 0.000100734171, 0.000126435145, 1.59248611e-05, 0.000183541488, 6.7923982e-05, 0.000223834693, 0.000105835701, 0.000130071261, 1.66868704e-05, 0.000180187533, 7.49513638e-05, 0.000233201426, 9.97296374e-05, 0.000132405097, 1.48441268e-05, 0.000186994963, 7.18036245e-05, 0.000223762778, 0.000102089951, 0.000130120374, 1.6357586e-05, 0.000180848845, 8.05956442e-05, 0.00021420735, 9.8872224e-05, 0.000126151179, 1.52755329e-05, 0.000182545424, 6.74714975e-05, 0.000217629262, 0.000102196704, 0.000128693559, 1.60307754e-05, 0.000177209193, 7.39245952e-05, 0.000230619698, 9.67250307e-05, 0.000130380446, 1.45460162e-05, 0.000185799014, 7.10292225e-05, 0.000219742695, 9.90214903e-05, 0.000127963882, 1.594077e-05, 0.00017949802, 7.98159672e-05, 0.000217032473, 9.62465929e-05, 0.000127154402, 1.51103877e-05, 0.000182979536, 6.7567431e-05, 0.000225554337, 0.000100763864, 0.000128507541, 1.60985383e-05, 0.000178131784, 7.45279394e-05, 0.000238408931, 9.40965328e-05, 0.000129915832, 1.44698797e-05, 0.000184221601, 7.15464193e-05, 0.000230221834, 9.99226904e-05, 0.000128440413, 1.6247126e-05, 0.000182289252, 7.99088157e-05, 0.000226194621, 9.59325698e-05, 0.00012304011, 1.51888253e-05, 0.000178882066, 6.61670128e-05, 0.000228807752, 0.000101511185, 0.000129255975, 1.59578503e-05, 0.000173752094, 7.29928652e-05, 0.000242131689, 9.73385686e-05, 0.000131516601, 1.43606994e-05, 0.000181487107, 6.89920926e-05, 0.000232805556, 0.000101008605, 0.000128577143, 1.62066444e-05, 0.000179780647, 7.80610717e-05, 0.000233767336, 9.71276313e-05, 0.000129412845, 1.5144089e-05, 0.000180548857, 6.52257804e-05, 0.000229844823, 0.000102425583, 0.000128137384, 1.60211639e-05, 0.00017615543, 7.12577821e-05, 0.000248204276, 9.56423755e-05, 0.000129135369, 1.46935399e-05, 0.00018456181, 6.87637948e-05, 0.00023765341, 9.82785132e-05, 0.000125343373, 1.62730812e-05, 0.000180823656, 7.80664268e-05, 0.000232256163, 9.56982112e-05, 0.00012330366, 1.52849025e-05, 0.00017495107, 6.5354172e-05, 0.000233584418, 9.97604657e-05, 0.000125773193, 1.62938122e-05, 0.000170216939, 7.26681756e-05, 0.000245344912, 9.39911552e-05, 0.000130695873, 1.48332037e-05, 0.000176827059, 7.05860075e-05, 0.000240246023, 9.71235568e-05, 0.000125095365, 1.5981519e-05, 0.000171853972, 7.74986329e-05, 0.000235285173, 9.44131752e-05, 0.000122365789, 1.50145497e-05, 0.000172726955, 6.48346104e-05, 0.000238395514, 9.95181763e-05, 0.000123316582, 1.58951989e-05, 0.000169812789, 7.05272687e-05, 0.000250671961, 9.43800478e-05, 0.000125335486, 1.4643655e-05, 0.000175885041, 6.74478215e-05, 0.000239436282, 9.79518081e-05, 0.000121578523, 1.58314324e-05, 0.000170665982, 7.51809348e-05, 0.000230808451, 9.50357207e-05, 0.000120566023, 1.51592612e-05, 0.000172393295, 6.39660502e-05, 0.000233388069, 9.77279924e-05, 0.000118566044, 1.60506916e-05, 0.000167080929, 7.13561094e-05, 0.0002463235, 9.43125851e-05, 0.000121762634, 1.43139241e-05, 0.000171105756, 6.7679699e-05, 0.000237615794, 9.70141482e-05, 0.000118769967, 1.57692939e-05, 0.000168490413, 7.48942766e-05, 0.000225805896, 9.29514354e-05, 0.000114397269, 1.48845284e-05, 0.000169984851, 6.28901616e-05, 0.000228425401, 9.78007083e-05, 0.00011798623, 1.55549897e-05, 0.000165372971, 6.95574417e-05, 0.000234658568, 9.03701439e-05, 0.000119138487, 1.40524608e-05, 0.000170926884, 6.62361999e-05, 0.000221342067, 9.17779034e-05, 0.000113171991, 1.53445344e-05, 0.000165985111, 7.40480682e-05, 0.000215365435, 8.86106354e-05, 0.000109076915, 1.44057994e-05, 0.000167149134, 6.21182844e-05, 0.000218669666, 9.4232113e-05, 0.000112284521, 1.52275052e-05, 0.000164990866, 6.82283207e-05, 0.00023262226, 8.98420549e-05, 0.000115624913, 1.37958923e-05, 0.000172398868, 6.56620177e-05, 0.000220145535, 9.26217617e-05, 0.000111315872, 1.51702516e-05, 0.000166843398, 7.32431799e-05, 0.000216287124, 8.99976003e-05, 0.000108250038, 1.43654506e-05, 0.000168902683, 6.2203937e-05, 0.000224992444, 9.34767595e-05, 0.000110673427, 1.51373451e-05, 0.000163435398, 6.90350789e-05, 0.000234314255, 8.55035541e-05, 0.000111331479, 1.37201869e-05, 0.000169225561, 6.54156538e-05, 0.000223008581, 8.96862693e-05, 0.000107621578, 1.500297e-05, 0.000164685305, 7.32904737e-05, 0.000217736349, 8.93397009e-05, 0.000107462314, 1.43439183e-05, 0.000165903795, 6.15735116e-05, 0.000223582771, 9.50988106e-05, 0.000110364002, 1.50237156e-05, 0.000160316951, 6.78274737e-05, 0.000233687548, 8.93366523e-05, 0.000114614661, 1.37767629e-05, 0.000165947451, 6.60365331e-05, 0.000225428157, 9.14698321e-05, 0.000108421729, 1.50462274e-05, 0.000159298303, 7.22987243e-05, 0.000216908549, 8.87700517e-05, 0.000106397711, 1.43198231e-05, 0.000159995208, 6.052752e-05, 0.000222119008, 9.33541887e-05, 0.000108639077, 1.49653733e-05, 0.000156938506, 6.6592198e-05, 0.000229578072, 8.82069799e-05, 0.000111314599, 1.35982755e-05, 0.000162453609, 6.44000102e-05, 0.000219350215, 9.12027972e-05, 0.000108637098, 1.49414018e-05, 0.000160082636, 7.19070958e-05, 0.000213586129, 8.901197e-05, 0.000106987689, 1.41463534e-05, 0.000161837495, 6.04899069e-05, 0.000219957758, 9.43455816e-05, 0.000109086897, 1.49695406e-05, 0.000158591298, 6.716606e-05, 0.000229043711, 8.79635554e-05, 0.000112378781, 1.34403899e-05, 0.000163226709, 6.48582354e-05, 0.000221662456, 9.26113353e-05, 0.000111482237, 1.48291874e-05, 0.000157566625, 7.23775083e-05, 0.000213041072, 8.99684237e-05, 0.000109935674, 1.40638558e-05, 0.000159826406, 6.04468878e-05, 0.000217125402, 9.52619157e-05, 0.0001142818, 1.49505095e-05, 0.000157620569, 6.67803033e-05, 0.000229967569, 8.99227962e-05, 0.00012124567, 1.36224817e-05, 0.00016278839, 6.45535329e-05, 0.000215076492, 9.2381124e-05, 0.000116178948, 1.48082572e-05, 0.000158837807, 7.19874952e-05, 0.000218378816, 8.86931448e-05, 0.000113580638, 1.39880685e-05, 0.000158992232, 6.06763388e-05, 0.000223228752, 9.42288752e-05, 0.000116638716, 1.47785322e-05, 0.000155763861, 6.6552966e-05, 0.000235595406, 8.954441e-05, 0.000121584657, 1.32870146e-05, 0.00016102154, 6.39224018e-05, 0.000225642769, 9.34338022e-05, 0.000119278317, 1.47123574e-05, 0.000159022398, 7.20223106e-05, 0.000218019108, 8.9863046e-05, 0.000118509655, 1.38739742e-05, 0.000160567244, 6.0665574e-05, 0.000227392142, 9.66169755e-05, 0.000121306031, 1.47653882e-05, 0.00015960756, 6.73769828e-05, 0.000237636865, 9.04154804e-05, 0.000122708632, 1.34511747e-05, 0.00016380797, 6.53593452e-05, 0.00023168487, 9.50326357e-05, 0.000120382334, 1.50279875e-05, 0.000164807498, 7.30094398e-05, 0.00022817812, 9.35109856e-05, 0.000125595805, 1.4666799e-05, 0.00016312665, 6.14778255e-05, 0.00023722442, 9.97787356e-05, 0.000129854016, 1.5320451e-05, 0.000160487354, 6.82013851e-05, 0.000248995959, 9.35586213e-05, 0.000133680296, 1.38738151e-05, 0.000163802979, 6.41263832e-05, 0.00023632501, 9.4836636e-05, 0.000124237093, 1.50134038e-05, 0.000157013506, 7.13252302e-05, 0.000229032332, 9.17773796e-05, 0.000122212121, 1.43248617e-05, 0.000158366442, 5.96400132e-05, 0.000232401479, 9.78427706e-05, 0.000125663268, 1.51946633e-05, 0.00015357323, 6.60833975e-05, 0.000240221518, 9.2257178e-05, 0.000129456166, 1.36254448e-05, 0.000158630006, 6.37166231e-05, 0.000231975981, 9.5578187e-05, 0.00012550925, 1.49887119e-05, 0.000157151895, 7.2244562e-05, 0.00022801524, 9.20094171e-05, 0.000121901125, 1.42977287e-05, 0.00015728682, 6.00729072e-05, 0.000232377526, 9.73581555e-05, 0.000126888175, 1.51272279e-05, 0.000153533998, 6.669922e-05, 0.00024542422, 9.21731116e-05, 0.000129576831, 1.36566123e-05, 0.000159487987, 6.40547514e-05, 0.000235848041, 9.4521456e-05, 0.000123798338, 1.49329699e-05, 0.000155526111, 7.18408701e-05, 0.000233214771, 9.36123542e-05, 0.000122836223, 1.4425651e-05, 0.000156555005, 5.97492581e-05, 0.000234714505, 0.000100119272, 0.00012589019, 1.52716439e-05, 0.000156524387, 6.73629111e-05, 0.00024864226, 9.57234006e-05, 0.000131671826, 1.3841397e-05, 0.000160314361, 6.40060243e-05, 0.000236565538, 9.87093445e-05, 0.000127501044, 1.5193099e-05, 0.000156843947, 7.2552546e-05, 0.000234792169, 9.5758558e-05, 0.000123527148, 1.44601263e-05, 0.000158283554, 6.09486669e-05, 0.000237711167, 0.000101608515, 0.00012717006, 1.53206402e-05, 0.000155012807, 6.77500866e-05, 0.000250593061, 9.60470788e-05, 0.000131216453, 1.38752448e-05, 0.000160996817, 6.44557294e-05, 0.00023895668, 9.86784653e-05, 0.000128775457, 1.52269831e-05, 0.000157397822, 7.27988445e-05, 0.000233533428, 9.6386364e-05, 0.000124505343, 1.44962041e-05, 0.000157874761, 6.01745014e-05, 0.000239049652, 0.000101114318, 0.00012740941, 1.53105357e-05, 0.00015371386, 6.57627825e-05, 0.000250857207, 9.51223919e-05, 0.000127669424, 1.38213609e-05, 0.00015830755, 6.32506635e-05, 0.000238830937, 9.81812918e-05, 0.000125605147, 1.52272296e-05, 0.000155933725, 7.15471033e-05, 0.000237806424, 9.61382466e-05, 0.000122546087, 1.44566375e-05, 0.000155591682, 6.09502968e-05, 0.000242573748, 0.000101454672, 0.000127487554, 1.54178633e-05, 0.000152629713, 6.8076879e-05, 0.000256196887, 9.67839733e-05, 0.000133989131, 1.41023629e-05, 0.000159908406, 6.52132949e-05, 0.000243550065, 9.9858873e-05, 0.000130358821, 1.57266404e-05, 0.000157584494, 7.30866814e-05, 0.000239639776, 9.68245076e-05, 0.000125366903, 1.4764445e-05, 0.000157342321, 6.0098977e-05, 0.000245298841, 0.000100822384, 0.000127271705, 1.54681256e-05, 0.000155329893, 6.76020427e-05, 0.000258333283, 9.45131615e-05, 0.000131471083, 1.40057427e-05, 0.000160105687, 6.46842891e-05, 0.000244590046, 9.91356137e-05, 0.000126934538, 1.54332502e-05, 0.000156445734, 7.26708749e-05, 0.000236983207, 9.68703025e-05, 0.000124495273, 1.45091208e-05, 0.000157200455, 6.02496693e-05, 0.000240636902, 0.000103435552, 0.000127555788, 1.51036174e-05, 0.000153709756, 6.64741165e-05, 0.000251985068, 9.69723405e-05, 0.000125652965, 1.35626324e-05, 0.000158247174, 6.35286706e-05, 0.000239614878, 0.000100355457, 0.00012241237, 1.5163223e-05, 0.000154613372, 7.17470757e-05, 0.000235087835, 9.66385414e-05, 0.000120523502, 1.43551815e-05, 0.000155670772, 6.06589238e-05, 0.000237983317, 0.000103901155, 0.0001206745, 1.50149508e-05, 0.000149911997, 6.55519034e-05, 0.00023867593, 9.52333867e-05, 0.000123700636, 1.40190232e-05, 0.000157064103, 6.23825108e-05, 0.000214336673, 9.65972722e-05, 0.000118251381, 1.54343397e-05, 0.000159117655, 7.18988667e-05, 0.000234403633, 9.58072269e-05, 0.000118427859, 1.47225592e-05, 0.000158802854, 6.06027243e-05, 0.000237411296, 0.000101581296, 0.000121228906, 1.53796082e-05, 0.000155700924, 6.77800708e-05, 0.000249674893, 9.43193227e-05, 0.000121366887, 1.36837953e-05, 0.000159781746, 6.41407532e-05, 0.000232391714, 9.64938736e-05, 0.000116899166, 1.49994785e-05, 0.000154983703, 7.23068588e-05, 0.00023318897, 9.25999411e-05, 0.000112434951, 1.43878124e-05, 0.000155739646, 6.04457346e-05, 0.000236626467, 9.6663789e-05, 0.000114253482, 1.52326747e-05, 0.000152644425, 6.69050423e-05, 0.000248455966, 9.09196242e-05, 0.0001191927, 1.38356827e-05, 0.00015743461, 6.40865765e-05, 0.000235634056, 9.44269559e-05, 0.000115022071, 1.52617577e-05, 0.000152832596, 7.12353649e-05, 0.000230730118, 9.1284579e-05, 0.00011203179, 1.43214202e-05, 0.000152879526, 5.96466707e-05, 0.000231623024, 9.46747168e-05, 0.000113963615, 1.49820517e-05, 0.000150467517, 6.68252105e-05, 0.000246350741, 8.94743207e-05, 0.000117033451, 1.36044891e-05, 0.000154404304, 6.4512984e-05, 0.00023340722, 9.33258852e-05, 0.000113849128, 1.48595091e-05, 0.000150723688, 7.14013077e-05, 0.000229238169, 9.10276212e-05, 0.000112739406, 1.41096261e-05, 0.000151963162, 5.92112519e-05, 0.000229197511, 9.61144251e-05, 0.000115607596, 1.49025382e-05, 0.000148487772, 6.61815211e-05, 0.000241427435, 9.06040659e-05, 0.000118490323, 1.36685749e-05, 0.00015244486, 6.33820528e-05, 0.000232549981, 9.46779764e-05, 0.000115786781, 1.50281012e-05, 0.000150514563, 7.1175542e-05, 0.00022645187, 9.21476239e-05, 0.000112201895, 1.42258896e-05, 0.000149849264, 5.94716221e-05, 0.000230700854, 9.7326687e-05, 0.000116730858, 1.51368404e-05, 0.000146701292, 6.59674843e-05, 0.00023849032, 9.06782225e-05, 0.000117539421, 1.35811551e-05, 0.000151334432, 6.34163298e-05, 0.000229000914, 9.44836938e-05, 0.00011306908, 1.51594058e-05, 0.000149188592, 7.16658396e-05, 0.000222880626, 9.18194055e-05, 0.000111364294, 1.44289388e-05, 0.000149433181, 5.93011609e-05, 0.000226189222, 9.61825426e-05, 0.000114667571, 1.49594662e-05, 0.000147217244, 6.64873005e-05, 0.000240356472, 9.06810747e-05, 0.000119585697, 1.35444207e-05, 0.000152397173, 6.39756327e-05, 0.000226807941, 9.47939698e-05, 0.000112405789, 1.48383542e-05, 0.000149263302, 7.11084431e-05, 0.000224668984, 9.20529492e-05, 0.00010987289, 1.41832179e-05, 0.000151056491, 5.98126462e-05, 0.000225865981, 9.91542402e-05, 0.000115625575, 1.492501e-05, 0.000146530321, 6.6301669e-05, 0.000239310539, 9.34859418e-05, 0.000119014388, 1.36852568e-05, 0.000151355081, 6.37867342e-05, 0.000225184136, 9.48286761e-05, 0.000110650319, 1.49644593e-05, 0.000148222243, 7.20631797e-05, 0.000225362382, 9.1991169e-05, 0.000111378104, 1.42604304e-05, 0.000148742707, 6.04270608e-05, 0.000222843839, 9.81148405e-05, 0.000112110654, 1.48639874e-05, 0.000145397804, 6.73704926e-05, 0.000234541803, 9.12640389e-05, 0.000116178286, 1.34848769e-05, 0.000148899664, 6.44355678e-05, 0.000224305535, 9.61269834e-05, 0.000113733462, 1.51188633e-05, 0.000145855884, 7.23732228e-05, 0.000221238472, 9.34896889e-05, 0.000112783717, 1.43388161e-05, 0.000148248117, 5.98908446e-05, 0.000221987313, 9.31624454e-05, 0.000107014836, 1.47487253e-05, 0.000147296145, 6.64032923e-05, 0.000228418197, 9.01723324e-05, 0.000118106218, 1.34728189e-05, 0.0001532647, 6.40663566e-05, 0.000221455222, 9.68296808e-05, 0.000118355383, 1.49968182e-05, 0.000150236418, 7.21305623e-05, 0.000222406146, 9.45941283e-05, 0.000117566109, 1.40908414e-05, 0.000150662483, 6.01843167e-05, 0.000226865697, 0.000100937825, 0.000121907622, 1.48993549e-05, 0.000147887651, 6.72221868e-05, 0.000242269321, 9.41564867e-05, 0.000125216378, 1.35647288e-05, 0.000152535868, 6.42975938e-05, 0.000226151067, 9.86212835e-05, 0.000121986013, 1.5027872e-05, 0.000149607426, 7.25081482e-05, 0.000223221301, 9.37656587e-05, 0.000119526187, 1.43436173e-05, 0.000150816864, 6.15023964e-05, 0.000234297957, 0.000102034472, 0.000124259488, 1.51486529e-05, 0.000148922249, 6.85994746e-05, 0.000235760817, 9.5744399e-05, 0.000126723986, 1.35041291e-05, 0.000152626948, 6.51571536e-05, 0.000222128961, 9.95316514e-05, 0.000119728211, 1.47886703e-05, 0.000149876985, 7.23331468e-05, 0.000220063506, 9.61711703e-05, 0.000114763185, 1.41264691e-05, 0.000151726723, 6.01462161e-05, 0.000227438548, 0.000103464365, 0.000121259429, 1.49052676e-05, 0.000151417873, 6.68045104e-05, 0.000241024289, 9.47476001e-05, 0.000121472134, 1.37252127e-05, 0.000153602217, 6.42560917e-05, 0.000227497323, 9.51908951e-05, 0.000114394992, 1.49867956e-05, 0.000149683328, 7.1993607e-05, 0.000216672284, 9.26422508e-05, 0.000111211906, 1.40827397e-05, 0.000151733373, 6.10728312e-05, 0.000219897804, 9.57620214e-05, 0.000117720112, 1.51470349e-05, 0.000148960011, 6.79579243e-05, 0.000228587945, 9.21168685e-05, 0.000122095866, 1.3790077e-05, 0.000152655484, 6.48555142e-05, 0.00021695449, 9.46886285e-05, 0.000116419375, 1.49288535e-05, 0.000149722706, 7.21258111e-05, 0.000212762941, 9.02811662e-05, 0.000111355475, 1.40349966e-05, 0.000149675747, 6.02866166e-05, 0.000219490365, 9.70942856e-05, 0.000115274946, 1.49025809e-05, 0.000148128573, 6.77587523e-05, 0.000234851948, 9.1941889e-05, 0.000121377081, 1.36573426e-05, 0.000151375716, 6.50411894e-05, 0.00021899183, 9.27995352e-05, 0.000115034025, 1.50027981e-05, 0.000148470775, 7.33874767e-05, 0.000215624328, 8.7968001e-05, 0.000111315341, 1.40622742e-05, 0.000148135077, 6.06413414e-05, 0.000217547116, 9.37524237e-05, 0.000116103423, 1.49230455e-05, 0.000144822334, 6.77865974e-05, 0.000230277408, 8.85242334e-05, 0.000117950236, 1.35304772e-05, 0.000150002088, 6.55216645e-05, 0.000218367364, 9.14117554e-05, 0.000114720417, 1.48350719e-05, 0.000146428487, 7.30156898e-05, 0.000216543616, 8.83230532e-05, 0.000112639485, 1.41022683e-05, 0.000148028324, 6.10409188e-05, 0.000218669855, 9.32993571e-05, 0.000117416872, 1.47748679e-05, 0.000146303442, 6.85332925e-05, 0.000228567238, 8.74998295e-05, 0.000120904857, 1.34617367e-05, 0.000151636777, 6.55914264e-05, 0.000220050715, 9.04917397e-05, 0.000117113937, 1.47519468e-05, 0.000147889354, 7.31904001e-05, 0.000215148713, 8.91005548e-05, 0.000116342133, 1.40353177e-05, 0.000147603088, 6.17814367e-05, 0.000213773761, 9.14208213e-05, 0.000114477705, 1.46237253e-05, 0.00014523718, 6.85125779e-05, 0.000228481382, 8.67494382e-05, 0.000117658623, 1.31528477e-05, 0.000150050008, 6.6354165e-05, 0.000217987079, 8.97997452e-05, 0.000114483708, 1.43799671e-05, 0.000148062201, 7.36388611e-05, 0.000212934028, 8.68838033e-05, 0.000109786706, 1.35843029e-05, 0.00014800264, 6.14219243e-05, 0.000215578068, 9.30935421e-05, 0.000113320348, 1.43209281e-05, 0.000146340273, 7.03948317e-05, 0.000227769269, 8.60241053e-05, 0.000116471128, 1.30678281e-05, 0.000152943961, 6.70144291e-05, 0.000213908337, 8.92463868e-05, 0.000113996117, 1.43078914e-05, 0.000146460035, 7.33470442e-05, 0.000205553966, 8.71156881e-05, 0.000112993737, 1.34932134e-05, 0.000149128711, 6.07454058e-05, 0.000217112989, 9.10161762e-05, 0.000114349947, 1.43701636e-05, 0.000148992403, 6.86490021e-05, 0.000236351392, 8.59031934e-05, 0.000119886536, 1.32366258e-05, 0.00015478197, 6.71773814e-05, 0.000222941395, 9.11095194e-05, 0.000118276294, 1.45442955e-05, 0.000152105524, 7.41863842e-05, 0.000224585674, 8.68873685e-05, 0.000117104682, 1.39986378e-05, 0.00015226283, 6.26707406e-05, 0.000233708954, 9.34166092e-05, 0.00012110758, 1.45983404e-05, 0.000148640203, 6.96056231e-05, 0.000234905252, 8.7587483e-05, 0.000125893304, 1.36638437e-05, 0.000154367954, 6.83193357e-05, 0.000231262457, 9.248672e-05, 0.000123790785, 1.50182295e-05, 0.000150276654, 7.59282921e-05, 0.00021606659, 8.86054841e-05, 0.000117105017, 1.42261615e-05, 0.000154415335, 6.50889051e-05, 0.000221607101, 9.42029292e-05, 0.000120243974, 1.49140551e-05, 0.000151571119, 7.16996146e-05, 0.000240121226, 8.87213173e-05, 0.00012044538, 1.35382479e-05, 0.000156950016, 6.98708391e-05, 0.000228128745, 9.23615662e-05, 0.000118253403, 1.4608866e-05, 0.00015805522, 7.92192077e-05, 0.000228401244, 9.0526948e-05, 0.000118973308, 1.39761742e-05, 0.000158770432, 6.55891781e-05, 0.000230974882, 9.43446939e-05, 0.000119825745, 1.48610125e-05, 0.000155528483, 7.44085628e-05, 0.000238703462, 8.80808147e-05, 0.000121318983, 1.33531948e-05, 0.000161431541, 7.07101717e-05, 0.00023154552, 9.16816862e-05, 0.000119996563, 1.47709097e-05, 0.000157813818, 8.07876277e-05, 0.000227720186, 8.83110915e-05, 0.00011929946, 1.40567763e-05, 0.000161759279, 6.65664847e-05, 0.000234650492, 9.3905066e-05, 0.000117518684, 1.46832717e-05, 0.000157048213, 7.48404491e-05, 0.000249852572, 8.90033189e-05, 0.000126384519, 1.34582833e-05, 0.000164459809, 7.23304474e-05, 0.000235659681, 9.19983577e-05, 0.000126328014, 1.48047984e-05, 0.000162884651, 8.19209672e-05, 0.000236528998, 8.82393724e-05, 0.000120427816, 1.42706749e-05, 0.000163885154, 6.93259426e-05, 0.000235008964, 9.51337352e-05, 0.000125231425, 1.49436109e-05, 0.000161064221, 7.50625841e-05, 0.000247387768, 8.93974793e-05, 0.000127196021, 1.41163428e-05, 0.000170863146, 7.46280784e-05, 0.000233812796, 9.26074499e-05, 0.000123058533, 1.53439196e-05, 0.000167125225, 8.40962166e-05, 0.000224206553, 8.8913308e-05, 0.00011812053, 1.48416648e-05, 0.000167921025, 6.97672367e-05, 0.000232609615, 9.32959811e-05, 0.000123411985, 1.53687579e-05, 0.000167491846, 8.0363563e-05, 0.000246903539, 8.85314876e-05, 0.000124014812, 1.3960349e-05, 0.00017194527, 7.61892516e-05, 0.00023323347, 9.18788646e-05, 0.000125596882, 1.60689342e-05, 0.000175717432, 8.62074885e-05, 0.000231157508, 8.99939914e-05, 0.000131483888, 1.50048581e-05, 0.000177562004, 7.12163455e-05, 0.000241212561, 9.69825123e-05, 0.000129734603, 1.57554641e-05, 0.000176549933, 8.15368912e-05, 0.000245637959, 8.8937828e-05, 0.000125808336, 1.44365231e-05, 0.000170184809, 7.23543199e-05, 0.000219441834, 8.8375964e-05, 0.000117377458, 1.57020768e-05, 0.000165388556, 8.03517687e-05, 0.000212921252, 8.60750733e-05, 0.000118229502, 1.51450713e-05, 0.000163229357, 6.96970164e-05, 0.000219024165, 9.2399634e-05, 0.000121049969, 1.57871236e-05, 0.000166068567, 7.71222694e-05, 0.000232271006, 8.55213293e-05, 0.000113832633, 1.31042316e-05, 0.000166898317, 6.89315348e-05, 0.000206780795, 9.20229286e-05, 0.000120049903, 1.44516343e-05, 0.00016857333, 8.24886665e-05, 0.000226467397, 9.14093107e-05, 0.000135941795, 1.42904501e-05, 0.000172100612, 7.06237843e-05, 0.000229625119, 9.71035479e-05, 0.000124403639, 1.48272647e-05, 0.000177837181, 7.72793792e-05, 0.00024907646, 9.60650359e-05, 0.000135957744, 1.33736876e-05, 0.000181181793, 7.16280629e-05, 0.000229195546, 9.42266342e-05, 0.000124933242, 1.44684172e-05, 0.000176743109, 8.07301039e-05, 0.00022508773, 9.05274646e-05, 0.000122183905, 1.39600434e-05, 0.000179216018, 6.72779206e-05, 0.000229717349, 9.54013522e-05, 0.0001239142, 1.40222592e-05, 0.000170968444, 7.42054835e-05, 0.000237944303, 8.86796915e-05, 0.000131566514, 1.30158514e-05, 0.000176759451, 7.20941753e-05, 0.000229135432, 9.356175e-05, 0.000129485925, 1.42101335e-05, 0.000175578418, 8.21400754e-05, 0.000224052274, 9.13932745e-05, 0.000126111612, 1.36390436e-05, 0.000175186418, 6.735231e-05, 0.000225387746, 9.7211574e-05, 0.000134273578, 1.42150402e-05, 0.000172006432, 7.49090614e-05, 0.000238124267, 9.091416e-05, 0.000134304573, 1.27557942e-05, 0.000175929992, 7.0834627e-05, 0.000227426615, 9.48188317e-05, 0.00013019063, 1.39135109e-05, 0.000174986766, 8.10406345e-05, 0.000221797134, 9.11783573e-05, 0.000125693463, 1.33746453e-05, 0.00017624849, 6.64395848e-05, 0.000223957002, 9.68178574e-05, 0.000128540021, 1.40994171e-05, 0.000177113587, 7.45102443e-05, 0.000238264867, 9.15763158e-05, 0.000131082779, 1.29065229e-05, 0.000186522695, 7.22371187e-05, 0.00022487859, 9.16437421e-05, 0.000126426326, 1.40763213e-05, 0.000182270131, 8.06900789e-05, 0.000219117341, 8.76411286e-05, 0.000123941383, 1.3397098e-05, 0.000182615608, 6.57102573e-05, 0.000222858071, 9.56192162e-05, 0.00012827052, 1.41435066e-05, 0.000177306531, 7.33641136e-05, 0.000235450134, 8.91881937e-05, 0.000130919885, 1.280578e-05, 0.000183202821, 7.04587728e-05, 0.000221942668, 9.24100314e-05, 0.00013223225, 1.40298025e-05, 0.000179009687, 7.89219848e-05, 0.000216717133, 9.0342568e-05, 0.000127644598, 1.3255335e-05, 0.00018010303, 6.46259723e-05, 0.000219166657, 9.678887e-05, 0.000134223665, 1.39816675e-05, 0.000174888191, 7.30113752e-05, 0.000237366694, 9.28918962e-05, 0.00013987608, 1.28109587e-05, 0.000182136879, 6.93822221e-05, 0.000223663781, 9.44873827e-05, 0.000132855435, 1.38860187e-05, 0.000176116286, 7.78877511e-05, 0.00021364681, 9.17964644e-05, 0.000125332022, 1.29899709e-05, 0.000176916787, 6.36833429e-05, 0.000217326335, 9.67792657e-05, 0.000125879131, 1.36056296e-05, 0.000171634369, 7.14417693e-05, 0.000226725373, 8.90778683e-05, 0.000124443628, 1.25306533e-05, 0.00017830955, 6.87852444e-05, 0.000216935252, 9.29441594e-05, 0.000120468801, 1.36541394e-05, 0.000174072324, 7.73399806e-05, 0.000214111365, 8.90799129e-05, 0.000116271389, 1.31081679e-05, 0.000175171881, 6.46179542e-05, 0.000216928005, 9.52953487e-05, 0.000118568758, 1.38006944e-05, 0.000168424711, 7.23766134e-05, 0.000227928947, 8.73149475e-05, 0.000120844103, 1.23986611e-05, 0.000171928725, 6.94097616e-05, 0.000215326014, 9.06064015e-05, 0.000117817937, 1.35223781e-05, 0.000166068392, 7.69298349e-05, 0.00020933128, 8.57566192e-05, 0.000112742418, 1.28762549e-05, 0.000167333317, 6.28327325e-05, 0.00021150666, 9.13086042e-05, 0.000114571405, 1.36434537e-05, 0.000162614495, 7.07910658e-05, 0.000223563373, 8.58131389e-05, 0.000120171084, 1.2385578e-05, 0.000167813472, 6.79928053e-05, 0.000211326871, 8.92933749e-05, 0.000117591764, 1.35511145e-05, 0.000166624959, 7.73355569e-05, 0.000208803627, 8.52789817e-05, 0.000115740739, 1.28396641e-05, 0.000170327519, 6.4092259e-05, 0.000211607941, 9.05613924e-05, 0.000119607255, 1.34518286e-05, 0.000167270628, 7.23078265e-05, 0.000224263204, 8.62726156e-05, 0.000121364006, 1.2270667e-05, 0.000167483522, 6.88311702e-05, 0.000209801248, 8.75818005e-05, 0.000119380486, 1.37341822e-05, 0.000167575854, 7.78787653e-05, 0.000206720666, 8.48228374e-05, 0.000115949406, 1.31915622e-05, 0.000170491781, 6.59057987e-05, 0.000210896702, 9.03234468e-05, 0.000121181052, 1.38840596e-05, 0.000165648482, 7.28635132e-05, 0.000221523427, 8.37698244e-05, 0.00012396503, 1.25704855e-05, 0.000173963621, 7.07807994e-05, 0.000211100123, 8.57321647e-05, 0.000120704171, 1.37506568e-05, 0.000168569473, 7.84453732e-05, 0.000203395728, 8.15236781e-05, 0.000116107622, 1.31032684e-05, 0.000167454928, 6.41125589e-05, 0.000207393488, 8.58537387e-05, 0.000120010751, 1.38616479e-05, 0.00016395688, 7.10529348e-05, 0.000215092892, 7.72841013e-05, 0.000126647501, 1.25851548e-05, 0.00017096012, 7.10906897e-05, 0.000219485126, 8.51224104e-05, 0.00012878282, 1.36704521e-05, 0.000181443, 8.19680063e-05, 0.000213588777, 8.52197991e-05, 0.00012694567, 1.31325924e-05, 0.000181542171, 6.54450341e-05, 0.000219686757, 8.84845649e-05, 0.000133260692, 1.40187294e-05, 0.00017692236, 7.50359686e-05, 0.000229467551, 8.27287731e-05, 0.000131846464, 1.26037958e-05, 0.000187069862, 7.26118597e-05, 0.000214530897, 8.37440966e-05, 0.000126542727, 1.38930918e-05, 0.000177660404, 8.24910312e-05, 0.00020683484, 8.15261592e-05, 0.000124867263, 1.32896494e-05, 0.000180049785, 6.53604002e-05, 0.0002139875, 8.89688672e-05, 0.000129586842, 1.39380263e-05, 0.00016654619, 7.21747419e-05, 0.000223166207, 8.15677704e-05, 0.000126291503, 1.23628133e-05, 0.000180828298, 6.99601733e-05, 0.000212865823, 8.49902863e-05, 0.00012381452, 1.35550163e-05, 0.000174834669, 7.89324477e-05, 0.000207909252, 8.17961554e-05, 0.000117621712, 1.28385373e-05, 0.000179512906, 6.51877344e-05, 0.000209556354, 8.60190994e-05, 0.00012230502, 1.35486198e-05, 0.000174722998, 7.39783936e-05, 0.00022130429, 8.01876522e-05, 0.000126263578, 1.22730771e-05, 0.000183388765, 7.06205537e-05, 0.000211227773, 8.35937972e-05, 0.000124797982, 1.35061646e-05, 0.000179116905, 7.97141183e-05, 0.000206615616, 8.02463255e-05, 0.000118025055, 1.28784905e-05, 0.000180629257, 6.62906677e-05, 0.000208839279, 8.6390588e-05, 0.000123983467, 1.35929204e-05, 0.000177901966, 7.43630953e-05, 0.00022050897, 8.03162984e-05, 0.000126808489, 1.24339231e-05, 0.000184119213, 7.18264855e-05, 0.000210537488, 8.33440208e-05, 0.000122928701, 1.37670568e-05, 0.000180847972, 8.01963761e-05, 0.000206130571, 8.01274218e-05, 0.000120935976, 1.29354794e-05, 0.000184047618, 6.80603989e-05, 0.00021265971, 8.61413355e-05, 0.000123509948, 1.36088356e-05, 0.000178399685, 7.6041244e-05, 0.000223888885, 8.05419404e-05, 0.000127627063, 1.23773243e-05, 0.000185039651, 7.30666798e-05, 0.000212248502, 8.3094681e-05, 0.000121975303, 1.34278862e-05, 0.000180487245, 8.17364125e-05, 0.000206712401, 8.03140792e-05, 0.000118772914, 1.30285316e-05, 0.000181860072, 6.72681635e-05, 0.000209231701, 8.51021978e-05, 0.000125176273, 1.38025507e-05, 0.000179206429, 7.6357479e-05, 0.000220636008, 7.9896774e-05, 0.000127946318, 1.25119896e-05, 0.000186819248, 7.29803287e-05, 0.000210188882, 8.28350312e-05, 0.000123608552, 1.37868947e-05, 0.000184055505, 8.19020643e-05, 0.000205414675, 8.11701029e-05, 0.000120469835, 1.32622772e-05, 0.000185759869, 6.7888941e-05, 0.000209828228, 8.61526642e-05, 0.000124517697, 1.36992421e-05, 0.000179010385, 7.60423427e-05, 0.000220706264, 8.12838189e-05, 0.000127533276, 1.25974266e-05, 0.000185178578, 7.28370433e-05, 0.000210009995, 8.3993953e-05, 0.000122724174, 1.39561953e-05, 0.00018314815, 8.19131601e-05, 0.000207622201, 8.09748963e-05, 0.00011923226, 1.3279755e-05, 0.000185206838, 6.80446246e-05, 0.000211096296, 8.67868439e-05, 0.000121932855, 1.38149162e-05, 0.000178575312, 7.66483499e-05, 0.000222791597, 8.15019885e-05, 0.000126682426, 1.26720006e-05, 0.000186998877, 7.43700439e-05, 0.000215639768, 8.53872043e-05, 0.000124832746, 1.33344874e-05, 0.00018513728, 8.3833831e-05, 0.000225348631, 8.22924121e-05, 0.000125496925, 1.2749616e-05, 0.000187766811, 6.89104345e-05, 0.000220049435, 8.73237805e-05, 0.000127432751, 1.34450047e-05, 0.00018216639, 7.75849185e-05, 0.000240867827, 8.08223049e-05, 0.000129503096, 1.22444126e-05, 0.000190748033, 7.46386067e-05, 0.000229835408, 8.36633262e-05, 0.000126968676, 1.3457885e-05, 0.00018939859, 8.41469227e-05, 0.000238600609, 8.13792067e-05, 0.000125212333, 1.28093579e-05, 0.000193521075, 6.87611682e-05, 0.000265052076, 8.61912122e-05, 0.000128128857, 1.35731007e-05, 0.000190792402, 7.8025565e-05, 0.00034976154, 7.27279985e-05, 0.000129674227, 1.2087391e-05, 0.000199574555, 7.48493694e-05, 0.000283267203, 8.15883905e-05, 0.000128473592, 1.34340989e-05, 0.000193153493, 8.30628269e-05, 0.00023375485, 8.11278514e-05, 0.000126343803, 1.29509217e-05, 0.000197467059, 6.91164896e-05, 0.000246397016, 8.61889057e-05, 0.00013078253, 1.36996987e-05, 0.000191776242, 7.73093052e-05, 0.000289808086, 8.00763883e-05, 0.000135750466, 1.25439365e-05, 0.000202909941, 7.59452305e-05, 0.000265857379, 8.24458766e-05, 0.000131337394, 1.37002216e-05, 0.00019487222, 8.64854519e-05, 0.000277909043, 7.86296077e-05, 0.000128641186, 1.30032586e-05, 0.000192307081, 6.99886732e-05, 0.000260824483, 8.4675281e-05, 0.000130455708, 1.37830566e-05, 0.000190088438, 7.97284956e-05, 0.000289701711, 7.80743212e-05, 0.000134494258, 1.23043928e-05, 0.000195548797, 7.56948502e-05, 0.000273697922, 8.15973981e-05, 0.000127971565, 1.34398388e-05, 0.000186777208, 8.3412393e-05, 0.000254313229, 7.83724754e-05, 0.000117323856, 1.17122108e-05, 0.000186159348, 6.80189987e-05, 0.000251577236, 8.26639443e-05, 0.000129872336, 1.35925839e-05, 0.000189859653, 8.02990617e-05, 0.000289915304, 7.88323232e-05, 0.000133717534, 1.22766833e-05, 0.000197101923, 7.54435678e-05, 0.000264523929, 8.3755127e-05, 0.000131568522, 1.36528361e-05, 0.000193456319, 8.40802677e-05, 0.000266683724, 8.06439202e-05, 0.000124276659, 1.31870456e-05, 0.000197389309, 6.92865578e-05, 0.000253658451, 8.75642581e-05, 0.000129679058, 1.36482304e-05, 0.000185345518, 7.81219933e-05, 0.000301176624, 7.75298977e-05, 0.00013398657, 1.23075024e-05, 0.000195381246, 7.48241073e-05, 0.000277418498, 8.06313983e-05, 0.000130506829, 1.35127357e-05, 0.000197522051, 8.52491357e-05, 0.000273407903, 8.16768152e-05, 0.000126886487, 1.33384692e-05, 0.000201054761, 6.98649019e-05, 0.000282858062, 8.4145322e-05, 0.000132547197, 1.36131321e-05, 0.000193608023, 7.72017374e-05, 0.00031198372, 7.71855412e-05, 0.000136340197, 1.24181979e-05, 0.000198728419, 7.40697433e-05, 0.000302089087, 8.11424034e-05, 0.000130888569, 1.350395e-05, 0.000196617839, 8.32292571e-05, 0.000302827859, 7.66828598e-05, 0.000126267798, 1.29189111e-05, 0.000198261696, 6.78564538e-05, 0.000293291727, 8.09650883e-05, 0.000130496992, 1.3463623e-05, 0.000192756284, 7.64253127e-05, 0.00033326383, 7.38016097e-05, 0.00013477719, 1.22695546e-05, 0.000200524446, 7.39453972e-05, 0.000299553183, 7.5289332e-05, 0.000132810368, 1.35776327e-05, 0.000195201923, 8.42914815e-05, 0.00029512, 7.33837005e-05, 0.000127874227, 1.29663076e-05, 0.000197800968, 6.82279933e-05, 0.000273688289, 7.9098274e-05, 0.000130414017, 1.35941136e-05, 0.0001935482, 7.78955509e-05, 0.00030945419, 7.4929776e-05, 0.000132885092, 1.23470963e-05, 0.000200817769, 7.42288321e-05, 0.000293727411, 7.57789167e-05, 0.000129921769, 1.35096043e-05, 0.000196584486, 8.34244056e-05, 0.000305683905, 7.37059599e-05, 0.000127635212, 1.28405454e-05, 0.000197582878, 6.85436826e-05, 0.000294225174, 7.80112168e-05, 0.000130394372, 1.34420943e-05, 0.000192876527, 7.66177327e-05, 0.000331034884, 7.18643132e-05, 0.000133604728, 1.22455804e-05, 0.000201180184, 7.34542045e-05, 0.000297234656, 7.16664581e-05, 0.000131285313, 1.34311649e-05, 0.000194773005, 8.21307476e-05, 0.000295143866, 6.63291212e-05, 0.000126324521, 1.27839266e-05, 0.000194699838, 6.69873989e-05, 0.000277952786, 7.09978631e-05, 0.000127584979, 1.34590791e-05, 0.000191466184, 7.51580592e-05, 0.000309904455, 6.76108175e-05, 0.000133250651, 1.22091406e-05, 0.000199964255, 7.28486484e-05, 0.000284538837, 7.24954225e-05, 0.000130694621, 1.34730508e-05, 0.000195003071, 8.15421809e-05, 0.000282212684, 6.90462039e-05, 0.000124365106, 1.29542941e-05, 0.000195312503, 6.64575709e-05, 0.000280595676, 7.24047059e-05, 0.000130267726, 1.35166538e-05, 0.000195191111, 7.39421521e-05, 0.000330810901, 6.68837383e-05, 0.000132656831, 1.23118698e-05, 0.000203619478, 7.19613454e-05, 0.000289642921, 7.07648069e-05, 0.000128105632, 1.36574727e-05, 0.000197329646, 8.10088677e-05, 0.000289013959, 6.82616301e-05, 0.000123546677, 1.29347754e-05, 0.000198790571, 6.69293004e-05, 0.000276561535, 7.6057855e-05, 0.000127661391, 1.35615473e-05, 0.000193973494, 7.42013872e-05, 0.000313135417, 7.0491631e-05, 0.000131469831, 1.23418104e-05, 0.000205234537, 7.24377824e-05, 0.000283357949, 7.08719817e-05, 0.000128653948, 1.35185364e-05, 0.000197364847, 8.06010285e-05, 0.000288716226, 7.11950343e-05, 0.00012340353, 1.28004922e-05, 0.000199206683, 6.62694947e-05, 0.000285267335, 7.98980691e-05, 0.000126982239, 1.32925388e-05, 0.00019449649, 7.56364025e-05, 0.000317653175, 7.46508449e-05, 0.000129717766, 1.2026886e-05, 0.000203839576, 7.23101693e-05, 0.000291743636, 7.73614447e-05, 0.000129533946, 1.33139538e-05, 0.000199648406, 8.11913123e-05, 0.000288716779, 7.52578999e-05, 0.000124304745, 1.2783853e-05, 0.000201051502, 6.74814728e-05, 0.000284436828, 7.84423755e-05, 0.000128806874, 1.33484336e-05, 0.000199586721, 7.55286455e-05, 0.000301450636, 7.21829929e-05, 0.000131849854, 1.20168543e-05, 0.000207387944, 7.26754515e-05, 0.000291388104, 7.23623889e-05, 0.000128917207, 1.33085205e-05, 0.000203449468, 8.25433526e-05, 0.0002930357, 6.89771041e-05, 0.000124274287, 1.24848239e-05, 0.000206150828, 6.74127805e-05, 0.00029162463, 7.42803168e-05, 0.000128264408, 1.32727027e-05, 0.00020267519, 7.56480222e-05, 0.000311705458, 6.72381502e-05, 0.000128359097, 1.20857085e-05, 0.00021371794, 7.20021853e-05, 0.000283796748, 6.98931617e-05, 0.000124336162, 1.31342958e-05, 0.000207194651, 8.17926411e-05, 0.000290753465, 7.00682067e-05, 0.000121367702, 1.26953591e-05, 0.000206238532, 6.66419437e-05, 0.000286423136, 7.28426676e-05, 0.000126293307, 1.33490703e-05, 0.000201967589, 7.48707898e-05, 0.000326628448, 6.5083259e-05, 0.000129052511, 1.228971e-05, 0.000211179227, 7.10014574e-05, 0.000303305744, 6.96028364e-05, 0.000128637257, 1.34554721e-05, 0.000207783218, 8.07886245e-05, 0.000295116915, 7.06985084e-05, 0.000124365106, 1.29002101e-05, 0.000208866171, 6.71109301e-05, 0.000299038191, 7.8397512e-05, 0.00012988683, 1.36015306e-05, 0.000209065387, 7.60575713e-05, 0.000326274574, 7.42293996e-05, 0.000135818074, 1.21250287e-05, 0.000215512715, 7.27735096e-05, 0.000304652785, 7.17428338e-05, 0.000131698456, 1.33185886e-05, 0.000209002392, 8.10391648e-05, 0.00031527516, 6.81660094e-05, 0.000126912026, 1.27232952e-05, 0.000208193902, 6.65032858e-05, 0.000299353385, 7.41172989e-05, 0.000131457171, 1.33088888e-05, 0.000206140598, 7.46480728e-05, 0.000324257446, 7.02213874e-05, 0.000136709394, 1.22868851e-05, 0.000220394009, 7.22841796e-05, 0.00029749691, 7.59869654e-05, 0.000131474604, 1.34035026e-05, 0.000209359016, 8.04962619e-05, 0.000263808644, 7.51338448e-05, 0.000127134903, 1.28054498e-05, 0.000211877254, 6.75151387e-05, 0.000266141957, 7.69404724e-05, 0.000130958215, 1.34534321e-05, 0.00020622024, 7.52470587e-05, 0.000290656986, 7.19313612e-05, 0.000134579954, 1.21505864e-05, 0.000217320732, 7.34863643e-05, 0.000281104672, 7.43132623e-05, 0.000132109242, 1.33908907e-05, 0.000213217849, 8.26247851e-05, 0.000286008872, 7.78864851e-05, 0.000127219057, 1.29483033e-05, 0.000212879022, 6.65004263e-05, 0.000275384111, 7.77989626e-05, 0.000128493441, 1.34583343e-05, 0.000209699458, 7.54676003e-05, 0.000304450397, 7.71081541e-05, 0.000132874193, 1.22580004e-05, 0.000215790293, 7.22848054e-05, 0.000291537901, 7.73202846e-05, 0.000130312968, 1.34597722e-05, 0.000210910177, 8.06888493e-05, 0.000267086551, 6.90173692e-05, 0.000127588981, 1.27075673e-05, 0.000213368563, 6.54972973e-05, 0.000272483827, 7.36046131e-05, 0.000131156063, 1.32210089e-05, 0.000206922792, 7.49387109e-05, 0.000297633407, 7.01988247e-05, 0.000132167814, 1.19636943e-05, 0.000214510641, 7.09656524e-05, 0.000261616515, 7.00036908e-05, 0.000127339576, 1.33083186e-05, 0.000209742226, 7.92284191e-05, 0.000254037441, 6.61311788e-05, 0.000122429527, 1.27588355e-05, 0.00021017206, 6.51716909e-05, 0.000232541337, 7.37061782e-05, 0.000129996231, 1.32898022e-05, 0.000212990475, 7.34478381e-05, 0.000273037731, 6.69645306e-05, 0.000137507959, 1.24682383e-05, 0.000221568014, 7.07929576e-05, 0.000245216273, 6.64985928e-05, 0.000131515364, 1.32836194e-05, 0.000214898173, 7.95903907e-05, 0.00023441638, 7.22515906e-05, 0.000127630599, 1.23024911e-05, 0.000212331477, 6.60541555e-05, 0.00024309929, 7.53735294e-05, 0.000130182932, 1.34533557e-05, 0.000203439195, 7.30406173e-05, 0.000260419474, 7.11593239e-05, 0.000130562359, 1.2331152e-05, 0.000207465666, 7.02994366e-05, 0.000209041886, 8.00616544e-05, 0.000128793734, 1.35676401e-05, 0.000202224459, 7.77898385e-05, 0.000209438091, 7.76346642e-05, 0.000123047736, 1.27200065e-05, 0.000202976895, 6.37230041e-05, 0.000202429757, 8.37754196e-05, 0.000127569161, 1.32554487e-05, 0.000200435374, 7.09057131e-05, 0.000223558483, 7.93224754e-05, 0.000131599285, 1.21081112e-05, 0.000208060534, 6.91715541e-05, 0.000227086668, 8.17248001e-05, 0.000127849853, 1.34458769e-05, 0.000202446143, 7.63260396e-05, 0.000195352754, 8.08482073e-05, 0.000122538258, 1.28206866e-05, 0.000204669792, 6.33938325e-05, 0.000201102695, 8.72328965e-05, 0.000126006562, 1.34050488e-05, 0.00019982073, 7.05472485e-05, 0.00021141232, 7.9529098e-05, 0.00012586209, 1.20679942e-05, 0.000208513142, 6.86616331e-05, 0.000201266128, 8.07359538e-05, 0.000125651888, 1.33271651e-05, 0.000202660536, 7.71603081e-05, 0.00019455381, 7.91046114e-05, 0.00011938766, 1.26526438e-05, 0.000204698285, 6.37939738e-05, 0.000200870054, 8.56830447e-05, 0.000126547078, 1.33298599e-05, 0.000201005707, 7.14248672e-05, 0.000213417778, 8.13687293e-05, 0.000130137138, 1.19740598e-05, 0.000211711478, 6.91202513e-05, 0.000201346003, 8.29578639e-05, 0.000119654127, 1.27960748e-05, 0.00020443926, 7.66318335e-05, 0.000195996065, 8.09617704e-05, 0.00011395177, 1.22221054e-05, 0.000207585574, 6.34495445e-05, 0.00020152441, 8.71118682e-05, 0.000119615215, 1.27349967e-05, 0.00020351581, 7.09595624e-05, 0.00021149336, 8.14292071e-05, 0.000120448472, 1.14194145e-05, 0.00020785653, 6.83102771e-05, 0.000201454663, 8.35306855e-05, 0.000116318071, 1.26872255e-05, 0.000200423718, 7.57728412e-05, 0.000195099768, 8.16069733e-05, 0.000113588874, 1.20522373e-05, 0.000202220603, 6.31093208e-05, 0.000200794981, 8.70250151e-05, 0.000116197123, 1.23416448e-05, 0.000200201204, 7.00355959e-05, 0.000210329003, 8.0712096e-05, 0.000120320146, 1.11938371e-05, 0.000209577338, 6.73457034e-05, 0.000198397844, 8.31522193e-05, 0.000116374875, 1.22953716e-05, 0.000203356001, 7.59453033e-05, 0.000193661719, 8.00041889e-05, 0.000112941059, 1.18916687e-05, 0.000202847834, 6.20423307e-05, 0.000197506582, 8.54858736e-05, 0.000117611846, 1.23589716e-05, 0.000199038259, 6.92403191e-05, 0.000207543024, 7.94617736e-05, 0.000118670447, 1.12447769e-05, 0.000204620228, 6.54432224e-05, 0.000198522728, 8.09186167e-05, 0.00011556461, 1.23787286e-05, 0.000201550734, 7.39410898e-05, 0.000192247098, 7.95199958e-05, 0.000112102331, 1.16998863e-05, 0.000204191849, 6.08804148e-05, 0.000193839456, 8.41688234e-05, 0.000113790622, 1.21332059e-05, 0.000197594753, 6.79349323e-05, 0.000204138298, 7.96976237e-05, 0.000118075928, 1.09761386e-05, 0.00020757092, 6.66449923e-05, 0.000194126507, 8.05499294e-05, 0.000117672316, 1.21215362e-05, 0.000204619035, 7.51865955e-05, 0.000190526815, 7.70183542e-05, 0.000111133777, 1.13902006e-05, 0.000203707037, 6.23404121e-05, 0.000191922387, 8.23043301e-05, 0.000111277885, 1.20535824e-05, 0.000198490772, 7.00045566e-05, 0.00020388524, 7.66673547e-05, 0.000115706862, 1.10769506e-05, 0.000205522825, 6.70536028e-05, 0.000194687062, 7.86720557e-05, 0.000110453067, 1.19178367e-05, 0.000199447284, 7.53868953e-05, 0.000188368256, 7.54337161e-05, 0.000106360887, 1.11915633e-05, 0.000196282374, 6.13200318e-05, 0.000194344466, 8.07383403e-05, 0.000109481545, 1.18294129e-05, 0.000194372653, 6.82579848e-05, 0.000204493845, 7.34598798e-05, 0.000110158144, 1.07310852e-05, 0.000203000687, 6.57775163e-05, 0.000194645851, 7.67774618e-05, 0.000105883453, 1.16720566e-05, 0.000197942849, 7.33647466e-05, 0.000187474478, 7.36378715e-05, 0.000101522892, 1.13206124e-05, 0.000198961992, 6.01525862e-05, 0.000191174637, 7.96683016e-05, 0.000104905579, 1.18600938e-05, 0.000193774031, 6.82087993e-05, 0.000200290189, 7.44978825e-05, 0.000107348635, 1.06128946e-05, 0.000199872389, 6.60343867e-05, 0.000191553452, 7.59846444e-05, 0.000103576502, 1.16899146e-05, 0.000197421876, 7.55357833e-05, 0.000188062957, 7.5326534e-05, 0.000102291371, 1.11902609e-05, 0.000199659058, 6.26684123e-05, 0.000193185901, 8.07482793e-05, 0.000104745239, 1.18489916e-05, 0.000195289031, 6.92889298e-05, 0.000203435106, 7.49671526e-05, 0.00010904696, 1.07730129e-05, 0.000200745213, 6.64637773e-05, 0.000194269815, 7.82646239e-05, 0.000105651183, 1.18048347e-05, 0.000197982314, 7.4986965e-05, 0.000188464546, 7.53628919e-05, 0.000103281011, 1.13533724e-05, 0.000195966524, 6.11984069e-05, 0.000191424551, 7.96140739e-05, 0.000105438412, 1.19595425e-05, 0.000192744701, 6.86438943e-05, 0.000201702249, 7.37396258e-05, 0.00010860261, 1.08166723e-05, 0.000200442242, 6.51593873e-05, 0.000190847, 7.59952891e-05, 0.000104442348, 1.18804692e-05, 0.000197401183, 7.41182157e-05, 0.000187703976, 7.2211631e-05, 0.000102236467, 1.14287186e-05, 0.000199133181, 6.09946001e-05, 0.000188333041, 7.55870205e-05, 0.000105101331, 1.18385997e-05, 0.000192717125, 6.87856955e-05, 0.000199092945, 7.25477003e-05, 0.000108855485, 1.08111853e-05, 0.000200907016, 6.57638448e-05, 0.000189079758, 7.27857259e-05, 0.000104819788, 1.17160198e-05, 0.000195685134, 7.39879906e-05, 0.000181982716, 7.08762382e-05, 0.000102329715, 1.07978003e-05, 0.000196626657, 6.11185023e-05, 0.000187673533, 7.90271079e-05, 0.000105699444, 1.15236599e-05, 0.000191107596, 6.77632052e-05, 0.000198459529, 6.85255145e-05, 0.000107243352, 1.02020822e-05, 0.000196006877, 6.43325475e-05, 0.000188839229, 7.26753133e-05, 0.000104389772, 1.13879196e-05, 0.000191116123, 7.22974873e-05, 0.00018545831, 6.84283441e-05, 0.000100179532, 1.08504255e-05, 0.000192936292, 5.96893406e-05, 0.000191452127, 7.93861836e-05, 0.000106044819, 1.08505301e-05, 0.000189560655, 6.68596913e-05, 0.000197761561, 7.61908523e-05, 0.000111561567, 1.07948563e-05, 0.000196705238, 6.50846268e-05, 0.000194699474, 8.02783979e-05, 0.000106742926, 1.18167736e-05, 0.000192221269, 7.22081895e-05, 0.000184613906, 7.79259281e-05, 0.000104078863, 1.13154638e-05, 0.000193751664, 6.03842564e-05, 0.000190244915, 8.62842935e-05, 0.000107738022, 1.19709302e-05, 0.000191245737, 6.80090743e-05, 0.000201213188, 8.00399139e-05, 0.000110776906, 1.0934149e-05, 0.000198542999, 6.57132623e-05, 0.000191531348, 8.23451555e-05, 0.000107740692, 1.20919576e-05, 0.000195300396, 7.39187381e-05, 0.000186869656, 7.83030628e-05, 0.000103792634, 1.15286621e-05, 0.000194267966, 6.08581759e-05, 0.000193142812, 8.51840377e-05, 0.000107390821, 1.22195415e-05, 0.000188417267, 6.84852057e-05, 0.000202141571, 7.98122419e-05, 0.000111363661, 1.11355857e-05, 0.000197078436, 6.62512975e-05, 0.000193858839, 8.26647374e-05, 0.000108613283, 1.22444362e-05, 0.000195381246, 7.57835442e-05, 0.000188100821, 7.99753543e-05, 0.000104969717, 1.17071068e-05, 0.000194784734, 6.1664723e-05, 0.000191011743, 8.53758029e-05, 0.000107144107, 1.21273642e-05, 0.000190837192, 6.84814804e-05, 0.000198526526, 7.80233386e-05, 0.000108998735, 1.09794264e-05, 0.00019917039, 6.59836442e-05, 0.000188496517, 8.1398146e-05, 0.000104037186, 1.21602307e-05, 0.000198287773, 7.42521952e-05, 0.000189180922, 7.8514815e-05, 9.97356256e-05, 1.17298605e-05, 0.00019477951, 6.20827559e-05, 0.000190996812, 8.39291024e-05, 0.000102456826, 1.21445973e-05, 0.000190820982, 6.92162212e-05, 0.00019620212, 7.89801707e-05, 0.000106849358, 1.11773552e-05, 0.000202863128, 6.810169e-05, 0.000191608618, 8.12850485e-05, 0.000104700215, 1.24041717e-05, 0.000198687485, 7.64014112e-05, 0.000185931945, 7.8419871e-05, 0.000102735859, 1.18944927e-05, 0.000201959701, 6.31306248e-05, 0.00019026034, 8.39347049e-05, 0.000106562205, 1.23178006e-05, 0.000199388916, 7.128789e-05, 0.000201091563, 7.66558078e-05, 0.000109624445, 1.12063344e-05, 0.000206403754, 6.77210264e-05, 0.000193919303, 8.01465358e-05, 0.00010587064, 1.22040774e-05, 0.000201547649, 7.68562822e-05, 0.000189018116, 7.78153553e-05, 0.000101927988, 1.15041485e-05, 0.000202169918, 6.33363161e-05, 0.000193240819, 8.45539325e-05, 0.000105325162, 1.2083703e-05, 0.000199591857, 7.15554925e-05, 0.000202555617, 7.82291827e-05, 0.000109347369, 1.0894244e-05, 0.000206506127, 6.79937148e-05, 0.000193902306, 8.12808648e-05, 0.000104840568, 1.19019696e-05, 0.000202451352, 7.7240853e-05, 0.000188538936, 7.8896468e-05, 0.00010240986, 1.13358346e-05, 0.000204014344, 6.32927768e-05, 0.000192906838, 8.39898639e-05, 0.000105351981, 1.1991393e-05, 0.000199488932, 7.21091055e-05, 0.00020227654, 7.86395103e-05, 0.000109964181, 1.09319808e-05, 0.000208768164, 6.93437323e-05, 0.000193122367, 8.05048621e-05, 0.000105212835, 1.20098657e-05, 0.000201959512, 7.74103028e-05, 0.00018731723, 7.74055734e-05, 0.000106056948, 1.1477784e-05, 0.000204824784, 6.52818489e-05, 0.000191609332, 8.21117937e-05, 0.000109286171, 1.20414734e-05, 0.000201454284, 7.22176264e-05, 0.000201806877, 7.79049733e-05, 0.000112828566, 1.08959894e-05, 0.000208120677, 7.02872421e-05, 0.000192406122, 8.03344592e-05, 0.000107680302, 1.20697323e-05, 0.000202716954, 7.92128631e-05, 0.000186857171, 7.74657528e-05, 0.000105820167, 1.14954964e-05, 0.000205658434, 6.61590602e-05, 0.000192218693, 8.26221803e-05, 0.000109531458, 1.21112516e-05, 0.000200668466, 7.23403136e-05, 0.000199920236, 7.71080086e-05, 0.000113052694, 1.0923507e-05, 0.000205885081, 6.87341526e-05, 0.000190759121, 7.84109652e-05, 0.000107646832, 1.18280823e-05, 0.000202886542, 7.79422844e-05, 0.0001863691, 7.65063887e-05, 0.000104367369, 1.11507388e-05, 0.000201450821, 6.49630965e-05, 0.000187189027, 8.20579517e-05, 0.000106234598, 1.17480176e-05, 0.000195773595, 7.29280873e-05, 0.000197664485, 7.59156901e-05, 0.000109414323, 1.052888e-05, 0.000204889642, 6.93309703e-05, 0.000188877209, 7.85004377e-05, 0.000105166699, 1.1563171e-05, 0.00020067727, 7.84771764e-05, 0.000183933415, 7.57301605e-05, 0.000101455254, 1.09198718e-05, 0.00020320015, 6.42012092e-05, 0.000187580503, 8.08808181e-05, 0.000104704013, 1.18248909e-05, 0.000200466515, 7.17974617e-05, 0.000196406123, 7.46119185e-05, 0.000108771645, 1.07465394e-05, 0.000207582401, 6.90932866e-05, 0.000189098486, 7.84877266e-05, 0.000104868472, 1.17826876e-05, 0.000198646012, 7.87050085e-05, 0.000184263932, 7.59297327e-05, 0.000101953949, 1.1254594e-05, 0.000202774565, 6.48816203e-05, 0.000188783772, 8.1242586e-05, 0.000101718164, 1.17601676e-05, 0.00019634582, 7.10578825e-05, 0.000197096102, 7.5807613e-05, 0.000104544182, 1.05912368e-05, 0.000204080905, 6.90790621e-05, 0.000189326558, 7.91980638e-05, 0.00010111789, 1.15830262e-05, 0.000197097033, 7.69574108e-05, 0.00018321698, 7.6202843e-05, 9.86592713e-05, 1.10768651e-05, 0.000205042481, 6.34874305e-05, 0.00018788231, 8.1440623e-05, 0.000100510799, 1.15806843e-05, 0.000190985738, 7.29454041e-05, 0.000197222995, 7.70014667e-05, 0.000106309686, 1.07865626e-05, 0.000210562968, 7.073702e-05, 0.000189135113, 7.86205346e-05, 0.00010325601, 1.19222477e-05, 0.000207839868, 7.765591e-05, 0.000185940269, 7.6276483e-05, 0.000103683029, 1.13656997e-05, 0.000214180385, 6.46428598e-05, 0.000186447331, 8.25449315e-05, 0.000104656581, 1.18197831e-05, 0.000208496655, 7.20374228e-05, 0.000196626846, 7.55079891e-05, 0.000106214735, 1.06621383e-05, 0.000212354964, 6.8925423e-05, 0.000187794722, 7.93861836e-05, 0.00010268297, 1.16508154e-05, 0.000211418766, 7.73514839e-05, 0.000184667428, 7.70215847e-05, 0.000100213445, 1.117597e-05, 0.000216804969, 6.42388113e-05, 0.000190523002, 8.18558401e-05, 0.000104407882, 1.18771941e-05, 0.000210015802, 7.22097684e-05, 0.000198800233, 7.5533404e-05, 0.000107417654, 1.08511713e-05, 0.000217827503, 7.07121944e-05, 0.000189983519, 7.96560707e-05, 0.000105058047, 1.17242016e-05, 0.000218569185, 7.96615423e-05, 0.000188590537, 7.72883723e-05, 0.000105655112, 1.11388463e-05, 0.000220965681, 6.68922876e-05, 0.000192990206, 8.3061881e-05, 0.000107773987, 1.17615364e-05, 0.000213854699, 7.60723706e-05, 0.000200677474, 7.74758737e-05, 0.000110852241, 1.08793138e-05, 0.000227362005, 7.26422004e-05, 0.000193236192, 7.89865735e-05, 0.000105238119, 1.15523026e-05, 0.000215106251, 7.93516665e-05, 0.000188363556, 7.69398175e-05, 0.000103883227, 1.1156334e-05, 0.00021653391, 6.7380839e-05, 0.000192463718, 8.20980204e-05, 0.000103976781, 1.1829211e-05, 0.000209519974, 7.4881922e-05, 0.000202361422, 7.66004159e-05, 0.000105495441, 1.06676098e-05, 0.000221496404, 7.15725473e-05, 0.00019400641, 7.97984685e-05, 0.000108716587, 1.16015872e-05, 0.000221408132, 8.14823288e-05, 0.000191354644, 7.86588571e-05, 0.000104730767, 1.11490272e-05, 0.000217933033, 6.65818443e-05, 0.000192831823, 8.43459929e-05, 0.000103762934, 1.17118643e-05, 0.000212172017, 7.4597403e-05, 0.000204892771, 7.71961422e-05, 0.000101873658, 1.02832946e-05, 0.000212783852, 6.99923403e-05, 0.000192439315, 7.89765545e-05, 0.000100261626, 1.1387051e-05, 0.000208505196, 7.86956225e-05, 0.000189265702, 7.72387139e-05, 9.90630433e-05, 1.1065199e-05, 0.000210472441, 6.59323268e-05, 0.000191422543, 8.32333099e-05, 9.98558244e-05, 1.14268441e-05, 0.000203747622, 7.28835948e-05, 0.000199362476, 7.54855937e-05, 0.000101892321, 1.04984592e-05, 0.000209357007, 6.9139569e-05, 0.000190001098, 7.9595251e-05, 9.73292845e-05, 1.13848791e-05, 0.000204105992, 7.84138902e-05, 0.000187144979, 7.66705707e-05, 9.46184882e-05, 1.08548766e-05, 0.000202039446, 6.49169524e-05, 0.000187985526, 8.19943525e-05, 9.60146572e-05, 1.14291979e-05, 0.000198290218, 7.34198184e-05, 0.000197759116, 7.54758803e-05, 9.91125562e-05, 1.04386982e-05, 0.000202049487, 6.98453878e-05, 0.000189140701, 7.83963915e-05, 9.37741497e-05, 1.13760025e-05, 0.000197915273, 7.79880065e-05, 0.000186021483, 7.6580407e-05, 9.28396403e-05, 1.08389359e-05, 0.000197358808, 6.52524177e-05, 0.000188449441, 8.17175533e-05, 9.50860267e-05, 1.1259006e-05, 0.000196711233, 7.26927101e-05, 0.000196473557, 7.54264474e-05, 9.81466583e-05, 1.03197608e-05, 0.000205306365, 6.97129726e-05, 0.000186987279, 7.87897807e-05, 9.36772703e-05, 1.13574661e-05, 0.000202062583, 7.99602567e-05, 0.000184446384, 7.66807352e-05, 9.43800478e-05, 1.08887798e-05, 0.000198032518, 6.60595761e-05, 0.000185673824, 8.17801629e-05, 9.6641219e-05, 1.13680098e-05, 0.000195227069, 7.3680596e-05, 0.000196959896, 7.55082074e-05, 9.89347463e-05, 1.04274959e-05, 0.000196954818, 7.00115052e-05, 0.000188955935, 7.82115021e-05, 9.43822961e-05, 1.14741497e-05, 0.000193905071, 7.94309381e-05, 0.000183707467, 7.55844958e-05, 9.27813162e-05, 1.08904314e-05, 0.000193376836, 6.49790745e-05, 0.000186609162, 8.04675583e-05, 9.49226887e-05, 1.14066788e-05, 0.000187868165, 7.25564169e-05, 0.000194362467, 7.37822629e-05, 9.90043918e-05, 1.03076554e-05, 0.000197662986, 6.92473186e-05, 0.000184850811, 7.59037503e-05, 9.51386319e-05, 1.13813194e-05, 0.000193756103, 7.89290571e-05, 0.000181406504, 7.42965422e-05, 9.35393546e-05, 1.08691502e-05, 0.000195831293, 6.49523718e-05, 0.000185218494, 7.90450431e-05, 9.51862676e-05, 1.1448049e-05, 0.000186566103, 7.24837373e-05, 0.00019254064, 7.19186064e-05, 9.81367411e-05, 1.03848815e-05, 0.000193017084, 6.89880908e-05, 0.000184228265, 7.4219839e-05, 9.30543101e-05, 1.12830394e-05, 0.000185286495, 7.74657528e-05, 0.000180596209, 7.33402558e-05, 9.17555881e-05, 1.07494097e-05, 0.000186830279, 6.34117314e-05, 0.000183658092, 7.92264545e-05, 9.46903456e-05, 1.12451635e-05, 0.00018364143, 7.21659308e-05, 0.000192389794, 7.32883054e-05, 9.78096505e-05, 1.02386139e-05, 0.000193331114, 6.91060122e-05, 0.000183975673, 7.59820323e-05, 9.17984726e-05, 1.11320178e-05, 0.000189221682, 7.75188091e-05, 0.000181494383, 7.4857795e-05, 9.06968125e-05, 1.05466079e-05, 0.000193296815, 6.48704809e-05, 0.000186220277, 8.06048702e-05, 9.1617796e-05, 1.11296295e-05, 0.000188422317, 7.28200248e-05, 0.000193876767, 7.35723224e-05, 9.59359531e-05, 1.02826771e-05, 0.000193590095, 6.86090716e-05, 0.000186948964, 7.67012971e-05, 9.1084934e-05, 1.11868467e-05, 0.00018621565, 7.88735197e-05, 0.000183561104, 7.50992476e-05, 9.07419817e-05, 1.07405558e-05, 0.000190649851, 6.53961906e-05, 0.000187171929, 8.04104857e-05, 9.4554809e-05, 1.15209032e-05, 0.0001832259, 7.16208888e-05, 0.000194924825, 7.36682196e-05, 9.49405221e-05, 1.02828435e-05, 0.000187260463, 6.78117576e-05, 0.000186771678, 7.65382138e-05, 9.12588221e-05, 1.11766731e-05, 0.000184152057, 7.67866222e-05, 0.000184376768, 7.54315552e-05, 9.03386899e-05, 1.06561602e-05, 0.000185650613, 6.29297574e-05, 0.000184351797, 7.95768792e-05, 9.21974643e-05, 1.12363523e-05, 0.000177054302, 7.02509933e-05, 0.000192320265, 7.33754423e-05, 9.43506238e-05, 1.02018485e-05, 0.000181163996, 6.69416768e-05, 0.000183636716, 7.68935206e-05, 8.94609257e-05, 1.11158824e-05, 0.000180211573, 7.53281856e-05, 0.000181380892, 7.46919395e-05, 9.07593712e-05, 1.06365042e-05, 0.000178990056, 6.26153051e-05, 0.000184140124, 7.99869522e-05, 8.61987719e-05, 1.11603349e-05, 0.000170271145, 6.7229048e-05, 0.000189111117, 7.33359921e-05, 8.90875599e-05, 1.02101612e-05, 0.000173945227, 6.51237351e-05, 0.000180321076, 7.62756827e-05, 8.23088048e-05, 1.09509192e-05, 0.000168229701, 7.22267869e-05, 0.000175759313, 7.2444207e-05, 8.0594953e-05, 1.06041134e-05, 0.000170760875, 6.07104848e-05, 0.000178046728, 7.71739215e-05, 8.34065067e-05, 1.12334383e-05, 0.000165651029, 6.6855675e-05, 0.0001849767, 7.13680929e-05, 8.73884273e-05, 1.01806245e-05, 0.000173218126, 6.37459234e-05, 0.000175822002, 7.48007005e-05, 8.07840115e-05, 1.10239007e-05, 0.000168517887, 7.13737318e-05, 0.000168760205, 7.2464034e-05, 8.13149745e-05, 1.07133137e-05, 0.000172477463, 6.04270026e-05, 0.00017330535, 7.71377236e-05, 8.32177466e-05, 1.12248499e-05, 0.000166816826, 6.7799534e-05, 0.000184958713, 7.09526576e-05, 8.56509287e-05, 1.01653723e-05, 0.000171754378, 6.35806791e-05, 0.000173605207, 7.35283465e-05, 8.05601521e-05, 1.10194442e-05, 0.000166626065, 7.18177325e-05, 0.00017401074, 7.11623143e-05, 8.22075381e-05, 1.06230818e-05, 0.000171780252, 6.05542555e-05, 0.000178532748, 7.56726295e-05, 8.35551327e-05, 1.12238004e-05, 0.000162590761, 6.72169917e-05, 0.000181436262, 6.94447808e-05, 8.63435635e-05, 1.01571932e-05, 0.000168092782, 6.3098305e-05, 0.000174593762, 7.31046021e-05, 8.11020946e-05, 1.11002046e-05, 0.000166406666, 7.17329094e-05, 0.000172936241, 7.07927538e-05, 8.22219663e-05, 1.05353784e-05, 0.000168901068, 6.09184499e-05, 0.000175482026, 7.54638604e-05, 8.52664525e-05, 1.14076474e-05, 0.000167688384, 6.662948e-05, 0.000182435979, 7.04042322e-05, 8.67111521e-05, 1.03151369e-05, 0.00017831022, 6.40267826e-05, 0.000176031346, 7.25053105e-05, 8.12216749e-05, 1.09916928e-05, 0.000178734394, 7.21251999e-05, 0.000173418419, 6.89824956e-05, 7.96959503e-05, 1.04362989e-05, 0.000173928798, 5.91947683e-05, 0.000172145068, 7.25214923e-05, 8.02966897e-05, 1.09187058e-05, 0.000165385078, 6.49590002e-05, 0.000180499817, 6.74714975e-05, 8.39380737e-05, 9.92237801e-06, 0.000174140194, 6.09211238e-05, 0.000175745736, 7.02481775e-05, 8.11825666e-05, 1.08133199e-05, 0.000167436272, 6.86947824e-05, 0.000165760212, 6.69659348e-05, 7.8074765e-05, 1.02955019e-05, 0.000166741636, 5.83788824e-05, 0.000170558109, 7.14203779e-05, 8.39065397e-05, 1.09797511e-05, 0.00016331079, 6.47760899e-05, 0.00017408542, 6.51427399e-05, 8.5419204e-05, 1.01410296e-05, 0.000174389803, 6.23417145e-05, 0.000165244026, 6.70601949e-05, 8.01670103e-05, 1.10243418e-05, 0.000167170627, 6.88106957e-05, 0.000159985284, 6.47000852e-05, 7.83359355e-05, 1.03777929e-05, 0.000167691906, 5.94543817e-05, 0.000163427918, 6.92563044e-05, 8.02849754e-05, 1.11432983e-05, 0.000169423351, 6.61237355e-05, 0.000165489371, 6.26709152e-05, 8.49411881e-05, 1.01219175e-05, 0.000174723507, 6.35331598e-05, 0.00016102154, 6.56414777e-05, 7.79367838e-05, 1.08879804e-05, 0.000167416612, 7.23451376e-05, 0.000157915871, 6.4858541e-05, 7.82316492e-05, 1.03931043e-05, 0.00016951302, 6.11327196e-05, 0.000162848795, 6.83167309e-05, 8.00136477e-05, 1.0972507e-05, 0.000165971825, 6.80241283e-05, 0.000169484891, 6.3686326e-05, 8.35881292e-05, 1.00885936e-05, 0.00016921635, 6.58845529e-05, 0.00016483455, 6.80099183e-05, 7.95881861e-05, 1.10917917e-05, 0.000167243197, 7.5838856e-05, 0.000160570009, 6.4888176e-05, 7.9007521e-05, 1.05527834e-05, 0.000164183875, 6.36753321e-05, 0.000162531229, 6.99048323e-05, 7.91480779e-05, 1.11615909e-05, 0.00015914299, 7.04583072e-05, 0.00016709273, 6.3096144e-05, 8.22591392e-05, 1.01743735e-05, 0.000161307544, 6.62566672e-05, 0.000161519929, 6.6106717e-05, 7.71246268e-05, 1.09670664e-05, 0.000160671072, 7.58799288e-05, 0.000160167823, 6.47484776e-05, 7.8246725e-05, 1.06566276e-05, 0.000163047036, 6.23556916e-05, 0.000161504053, 6.97728246e-05, 7.82958232e-05, 1.10668343e-05, 0.000158474882, 6.87971769e-05, 0.000167972452, 6.35372126e-05, 8.15454478e-05, 1.0054745e-05, 0.000164218494, 6.50892835e-05, 0.000159716103, 6.65824773e-05, 7.72872663e-05, 1.10606725e-05, 0.000166068392, 7.30506508e-05, 0.000159560979, 6.56556876e-05, 7.79051916e-05, 1.05355493e-05, 0.000165238671, 5.99346567e-05, 0.000161290154, 6.87826832e-05, 7.7779303e-05, 1.12360303e-05, 0.000164328594, 6.78686847e-05, 0.00016802577, 6.24591776e-05, 8.19147244e-05, 1.00018397e-05, 0.000159527073, 6.37430712e-05, 0.000160459807, 6.56575066e-05, 7.7080811e-05, 1.09047005e-05, 0.000161754506, 7.12139008e-05, 0.000157923103, 6.59123398e-05, 7.78518806e-05, 1.02245622e-05, 0.000168802697, 5.75993399e-05, 0.000159385832, 6.99804659e-05, 7.73544307e-05, 1.07149999e-05, 0.000163136297, 6.32716037e-05, 0.000165003759, 6.35260076e-05, 8.16019165e-05, 9.91653087e-06, 0.000170907326, 6.00348758e-05, 0.000157917078, 6.77194766e-05, 7.63051503e-05, 1.0795442e-05, 0.000167740844, 6.81856473e-05, 0.000159358926, 6.43092426e-05, 7.70275365e-05, 1.03871007e-05, 0.00016645393, 5.58275569e-05, 0.000159597213, 6.90388333e-05, 7.83548385e-05, 1.06810348e-05, 0.000167179402, 6.2158404e-05, 0.000161743694, 6.26751644e-05, 8.16595275e-05, 9.88208194e-06, 0.000174930203, 6.01828251e-05, 0.000162555414, 6.7186229e-05, 7.78682879e-05, 1.08476943e-05, 0.000169308682, 6.96986754e-05, 0.000159481438, 6.56755437e-05, 7.73972351e-05, 1.06087255e-05, 0.000169111197, 5.78514591e-05, 0.00016102707, 6.95449853e-05, 7.8395271e-05, 1.1166243e-05, 0.000166480109, 6.44924949e-05, 0.000169298044, 6.30495924e-05, 8.27546537e-05, 1.01345131e-05, 0.000172256579, 6.04455054e-05, 0.000156960945, 6.54659525e-05, 7.40098694e-05, 1.07521573e-05, 0.000167738923, 6.87399224e-05, 0.000153373927, 6.41763618e-05, 7.70230545e-05, 1.02277518e-05, 0.000168977916, 5.75124577e-05, 0.000154496782, 6.8360263e-05, 7.84642252e-05, 1.09784733e-05, 0.000164699595, 6.50758739e-05, 0.000159591727, 6.204292e-05, 7.9583253e-05, 9.77393302e-06, 0.000169244609, 6.03968147e-05, 0.000154271402, 6.42616651e-05, 7.55667643e-05, 1.0449653e-05, 0.000166290381, 6.82856553e-05, 0.000156685652, 6.33877935e-05, 7.26863364e-05, 9.73564238e-06, 0.000165276782, 5.25059659e-05, 0.000149463114, 6.56174598e-05, 7.09532032e-05, 1.02942449e-05, 0.000164209399, 5.79959524e-05, 0.00015642964, 6.03568624e-05, 7.43443015e-05, 9.40910832e-06, 0.000173954366, 5.5143144e-05, 0.00014946681, 6.33471282e-05, 6.91009336e-05, 1.05244635e-05, 0.000172422864, 6.31671792e-05, 0.000148460851, 6.24430977e-05, 6.96203642e-05, 1.01802934e-05, 0.000171899039, 5.36050502e-05, 0.0001506142, 6.73507093e-05, 7.0399059e-05, 1.04771152e-05, 0.000168055762, 5.8630445e-05, 0.00015595174, 6.07937945e-05, 7.30333777e-05, 9.61667865e-06, 0.000170176034, 5.49859324e-05, 0.000149427768, 6.42086161e-05, 6.8756839e-05, 1.0331617e-05, 0.00016899305, 6.22516018e-05, 0.000145048572, 6.33899035e-05, 6.94247865e-05, 1.01387668e-05, 0.000170678002, 5.25189826e-05, 0.000147381143, 6.62651946e-05, 7.01727186e-05, 1.06073094e-05, 0.000171049483, 5.84120171e-05, 0.00015416216, 6.09994859e-05, 7.36415968e-05, 9.6945987e-06, 0.000172386382, 5.55631705e-05, 0.00015017511, 6.40483995e-05, 6.82792743e-05, 1.04251185e-05, 0.000167271268, 6.34712706e-05, 0.000148479405, 6.28730704e-05, 6.93590046e-05, 9.8907849e-06, 0.000166410944, 5.29352692e-05, 0.000150118271, 6.59722646e-05, 6.97487412e-05, 1.03661605e-05, 0.000163999255, 5.86995957e-05, 0.000156390568, 6.05380847e-05, 7.34229689e-05, 9.55273208e-06, 0.000169844701, 5.54853868e-05, 0.000150127715, 6.34292737e-05, 6.8242749e-05, 1.04513074e-05, 0.000163557459, 6.3620093e-05, 0.00014818467, 6.26944166e-05, 6.97894648e-05, 9.99580334e-06, 0.000166090089, 5.27553057e-05, 0.000152249617, 6.67118147e-05, 7.05089042e-05, 1.04177943e-05, 0.000163150151, 5.83174005e-05, 0.000160086915, 6.09378585e-05, 7.38596937e-05, 9.49999321e-06, 0.000169211678, 5.51476696e-05, 0.000151352331, 6.4098007e-05, 6.89698645e-05, 1.03313805e-05, 0.000165207792, 6.26810215e-05, 0.000149646206, 6.26348337e-05, 7.04397535e-05, 1.00031175e-05, 0.000169828985, 5.24287643e-05, 0.000151028406, 6.61868253e-05, 7.07235959e-05, 1.03124412e-05, 0.000163706631, 5.79137195e-05, 0.000155435526, 6.09559938e-05, 7.3619558e-05, 9.5436626e-06, 0.000169634281, 5.50808727e-05, 0.000149832966, 6.40418075e-05, 6.81046804e-05, 1.03196235e-05, 0.000166333019, 6.25750181e-05, 0.00014670394, 6.26571127e-05, 6.93824259e-05, 9.90806166e-06, 0.000166456477, 5.2660911e-05, 0.000150416454, 6.68355351e-05, 6.99429656e-05, 1.03304938e-05, 0.000163714882, 5.76372477e-05, 0.000155421134, 6.04155939e-05, 7.23851699e-05, 9.52335085e-06, 0.000167152961, 5.54308026e-05, 0.000150164371, 6.38269485e-05, 6.78696597e-05, 1.04411574e-05, 0.000164496974, 6.38938145e-05, 0.000146595572, 6.32064693e-05, 6.92908507e-05, 1.01128762e-05, 0.000165002828, 5.22065457e-05, 0.0001474866, 6.55544063e-05, 6.97452197e-05, 1.04892924e-05, 0.00016375845, 5.86462666e-05, 0.000155069283, 6.13269367e-05, 7.35632784e-05, 9.60476336e-06, 0.000166351907, 5.59559048e-05, 0.000148336781, 6.43158564e-05, 6.91805326e-05, 1.02649719e-05, 0.000157137809, 6.30773065e-05, 0.000142217294, 6.4180218e-05, 7.06007559e-05, 9.98388441e-06, 0.000159906733, 5.16252221e-05, 0.000145794576, 6.7648085e-05, 7.13006739e-05, 1.03302173e-05, 0.000160983764, 5.77502615e-05, 0.000151127213, 6.22442385e-05, 7.45820435e-05, 9.50930189e-06, 0.000166994621, 5.51844969e-05, 0.000147036539, 6.47517518e-05, 6.90776214e-05, 1.00914704e-05, 0.000162971046, 6.21630243e-05, 0.000144434118, 6.430348e-05, 7.17091898e-05, 9.77003765e-06, 0.000162643933, 5.26893964e-05, 0.000146032224, 6.68836728e-05, 7.05455677e-05, 1.01455953e-05, 0.000160651631, 5.72863864e-05, 0.000151103872, 6.2248866e-05, 7.47645536e-05, 9.52572191e-06, 0.000165299658, 5.476761e-05, 0.000146475417, 6.63894825e-05, 7.09411543e-05, 1.04392857e-05, 0.000170440413, 6.37047342e-05, 0.000147019455, 6.55965559e-05, 7.30054671e-05, 1.0022789e-05, 0.000168206112, 5.04342497e-05, 0.0001473546, 6.98182193e-05, 7.46891601e-05, 1.0471781e-05, 0.000169287057, 5.60590925e-05, 0.000153167115, 6.42796876e-05, 7.70653714e-05, 9.51033599e-06, 0.00016843772, 5.37438646e-05, 0.000149121188, 6.7715926e-05, 7.31765758e-05, 1.02321519e-05, 0.000164220837, 6.11067226e-05, 0.000145678525, 6.6099652e-05, 7.31569016e-05, 9.89776709e-06, 0.000169945619, 5.09125493e-05, 0.000145980419, 7.04354534e-05, 7.38017479e-05, 1.03007469e-05, 0.000167051141, 5.60604822e-05, 0.000154184629, 6.49915964e-05, 7.74598448e-05, 9.47555509e-06, 0.000175989058, 5.37592932e-05, 0.000148791529, 6.79531295e-05, 7.23886915e-05, 1.02052736e-05, 0.000169293038, 6.05992573e-05, 0.000144983307, 6.62988241e-05, 7.25286809e-05, 9.73069382e-06, 0.00016795675, 5.05520256e-05, 0.000146448729, 6.93990369e-05, 7.32029584e-05, 1.00778034e-05, 0.000162826895, 5.51308476e-05, 0.000152137145, 6.3395164e-05, 7.55881774e-05, 9.34104355e-06, 0.000166759914, 5.26336989e-05, 0.000146418868, 6.79518926e-05, 7.14030102e-05, 1.0203581e-05, 0.000170398154, 5.96083955e-05, 0.000145000988, 6.54554606e-05, 7.1960174e-05, 9.84546205e-06, 0.000169991006, 4.95085042e-05, 0.000146017454, 7.02704128e-05, 7.22457989e-05, 1.01337591e-05, 0.000161420932, 5.50003024e-05, 0.000151677828, 6.41487059e-05, 7.49718092e-05, 9.2987093e-06, 0.000161998527, 5.13046507e-05, 0.000145885526, 6.78284414e-05, 7.07691215e-05, 1.00139414e-05, 0.000157870541, 5.85255366e-05, 0.000143813086, 6.63927785e-05, 7.07769505e-05, 9.72758608e-06, 0.000159374118, 4.83297008e-05, 0.00014621306, 6.97748255e-05, 7.1088456e-05, 1.00407742e-05, 0.00015523484, 5.32695885e-05, 0.000152173845, 6.40846847e-05, 7.4508469e-05, 9.38571702e-06, 0.000159729199, 5.07060467e-05, 0.00014831005, 6.70206282e-05, 7.02610414e-05, 1.00313955e-05, 0.000157414048, 5.84953523e-05, 0.000144645659, 6.58376448e-05, 7.0748807e-05, 9.74179056e-06, 0.000160216878, 4.85091732e-05, 0.000146450533, 6.98373915e-05, 7.23849589e-05, 1.01262722e-05, 0.000153978224, 5.34238388e-05, 0.000150996289, 6.46639455e-05, 7.5786651e-05, 9.38997891e-06, 0.000157116985, 5.04795244e-05, 0.000145458544, 6.68241264e-05, 7.12911497e-05, 1.00162524e-05, 0.000153316316, 5.7248275e-05, 0.000142565274, 6.56635239e-05, 7.15741844e-05, 9.56849726e-06, 0.000154182431, 4.73595828e-05, 0.000144518985, 6.90682718e-05, 7.19798118e-05, 9.93235699e-06, 0.00015000494, 5.17112567e-05, 0.000148676496, 6.45464606e-05, 7.46968508e-05, 9.08346374e-06, 0.000151630695, 4.94604101e-05, 0.000142792211, 6.72949827e-05, 6.97182259e-05, 9.71591453e-06, 0.000149866275, 5.69676959e-05, 0.000141305543, 6.54034229e-05, 7.05626589e-05, 9.48117668e-06, 0.000151156055, 4.81481256e-05, 0.0001431251, 7.00081e-05, 7.16452705e-05, 9.8428518e-06, 0.000150998734, 5.28931814e-05, 0.000151696629, 6.50030051e-05, 7.44346835e-05, 9.1453594e-06, 0.000153579371, 4.97766305e-05, 0.000143076933, 6.73115428e-05, 6.86241256e-05, 9.78032949e-06, 0.000148329709, 5.8367692e-05, 0.000140438482, 6.61244994e-05, 6.9581467e-05, 9.55595806e-06, 0.000149502317, 4.85467535e-05, 0.000142180274, 6.92969334e-05, 7.02835532e-05, 9.92279456e-06, 0.000146673308, 5.38663917e-05, 0.000148312727, 6.41090155e-05, 7.34833447e-05, 9.16323825e-06, 0.00015064553, 5.03117517e-05, 0.000141773737, 6.70692752e-05, 6.86779458e-05, 9.92120476e-06, 0.000149154308, 5.98564075e-05, 0.000140052798, 6.50139118e-05, 7.01311801e-05, 9.63559069e-06, 0.000149456828, 4.88124278e-05, 0.000142565012, 6.96765419e-05, 7.00110395e-05, 9.92300284e-06, 0.000148245847, 5.41764166e-05, 0.000146921913, 6.39961363e-05, 7.31015316e-05, 9.21111132e-06, 0.000151400993, 4.99460948e-05, 0.000141497279, 6.74147086e-05, 6.83990584e-05, 9.82479014e-06, 0.000147757426, 5.73385842e-05, 0.000140203381, 6.57437122e-05, 6.96141869e-05, 9.54913503e-06, 0.000149045693, 4.79899281e-05, 0.000141983837, 6.9250229e-05, 7.00951423e-05, 9.84927556e-06, 0.000148463834, 5.42606977e-05, 0.000147424449, 6.33897216e-05, 7.34915448e-05, 9.15520286e-06, 0.000152758847, 5.17317712e-05, 0.000142318095, 6.70096997e-05, 6.80766243e-05, 9.83033897e-06, 0.000148346255, 5.94797857e-05, 0.000140965189, 6.61518643e-05, 6.9558635e-05, 9.49773766e-06, 0.00014881519, 4.86372992e-05, 0.000143166588, 7.06699284e-05, 7.01535828e-05, 9.74641807e-06, 0.0001454663, 5.47362797e-05, 0.000149018408, 6.5261127e-05, 7.19184682e-05, 9.00654504e-06, 0.000152670618, 5.20518915e-05, 0.000144243226, 6.81774472e-05, 6.84779006e-05, 9.82664551e-06, 0.000147862709, 6.04918641e-05, 0.000140454664, 6.5851018e-05, 7.01646277e-05, 9.75703915e-06, 0.000150012376, 4.96418688e-05, 0.00014520064, 7.01693061e-05, 6.98703006e-05, 1.00310981e-05, 0.000145592465, 5.59213913e-05, 0.000148205596, 6.46730696e-05, 7.45668221e-05, 9.39310485e-06, 0.000152770357, 5.28720993e-05, 0.00014372672, 6.74437106e-05, 6.83684702e-05, 1.00049492e-05, 0.0001470102, 5.94083613e-05, 0.000142864796, 6.61587401e-05, 6.98169533e-05, 9.6419144e-06, 0.000150339605, 4.83127878e-05, 0.00014425478, 6.96080097e-05, 7.10406675e-05, 9.91320303e-06, 0.000145367841, 5.35975887e-05, 0.000148839623, 6.51750524e-05, 7.37323135e-05, 9.02059128e-06, 0.000149353422, 5.07966906e-05, 0.000143603829, 6.84591578e-05, 6.86215062e-05, 9.76979572e-06, 0.000147275379, 5.84736517e-05, 0.000140668722, 6.59904399e-05, 6.98216099e-05, 9.49543664e-06, 0.000148884181, 4.82275318e-05, 0.000143840938, 7.08930093e-05, 6.98571093e-05, 9.66152857e-06, 0.00014722356, 5.44120558e-05, 0.000149815824, 6.52470699e-05, 7.34692585e-05, 9.02885404e-06, 0.000152430031, 5.1535113e-05, 0.000144281337, 6.90313245e-05, 6.79950754e-05, 9.6407739e-06, 0.000148527717, 5.9371494e-05, 0.00014427831, 6.71090747e-05, 6.92528629e-05, 9.41785129e-06, 0.00014894623, 4.93210391e-05, 0.000146648148, 7.21890465e-05, 6.96641946e-05, 9.55527503e-06, 0.00014724645, 5.47242744e-05, 0.000152509689, 6.75534538e-05, 7.32167755e-05, 8.89496459e-06, 0.000153205387, 5.21875809e-05, 0.000148040752, 7.02375983e-05, 6.79810037e-05, 9.6384947e-06, 0.000150235544, 5.97932521e-05, 0.00014287309, 6.8764115e-05, 6.92637695e-05, 9.40246082e-06, 0.000155719623, 5.01270806e-05, 0.000146115635, 7.29295498e-05, 7.0090864e-05, 9.74547038e-06, 0.000150961874, 5.57252206e-05, 0.000150772408, 6.76344207e-05, 7.32676926e-05, 8.91112904e-06, 0.000154159963, 5.25742071e-05, 0.000145982791, 7.0408656e-05, 6.80716257e-05, 9.68086988e-06, 0.000151024375, 6.0141112e-05, 0.000144108635, 6.89243025e-05, 6.95697163e-05, 9.39785332e-06, 0.000151577478, 4.94513042e-05, 0.000144751233, 7.29962048e-05, 6.91687164e-05, 9.73915303e-06, 0.000149716725, 5.54971266e-05, 0.000150425054, 6.72811875e-05, 7.23289995e-05, 8.97220343e-06, 0.000153274203, 5.23820891e-05, 0.000145520113, 7.04890845e-05, 6.7100118e-05, 9.638964e-06, 0.000147941551, 5.98805054e-05, 0.000140918419, 6.88052532e-05, 6.82671598e-05, 9.39948495e-06, 0.000150123684, 4.93405205e-05, 0.000143902114, 7.30058164e-05, 6.90198722e-05, 9.66397147e-06, 0.000147499406, 5.49103133e-05, 0.000148830091, 6.75972769e-05, 7.2009665e-05, 8.93177094e-06, 0.000152736, 5.18895322e-05, 0.000142904304, 7.00803066e-05, 6.71811649e-05, 9.66262542e-06, 0.000150616353, 5.97056242e-05, 0.000141561497, 6.87315987e-05, 6.80777957e-05, 9.3625722e-06, 0.000152544599, 4.94174601e-05, 0.000143978279, 7.37081427e-05, 6.91214373e-05, 9.63836555e-06, 0.000149590007, 5.49486067e-05, 0.000148655512, 6.79483346e-05, 7.20832468e-05, 8.94203185e-06, 0.000154963593, 5.17024782e-05, 0.000144082529, 7.18258671e-05, 6.82944519e-05, 9.69507983e-06, 0.000152130058, 5.9796901e-05, 0.000141734665, 6.96358984e-05, 6.94743212e-05, 9.48676552e-06, 0.000152407927, 4.95567256e-05, 0.000143903497, 7.41372933e-05, 6.92757894e-05, 9.77944364e-06, 0.000148432999, 5.43825845e-05, 0.00014948535, 6.93424081e-05, 7.2505587e-05, 9.07934918e-06, 0.000153119225, 5.20756221e-05, 0.000144268255, 7.24096826e-05, 6.66533815e-05, 9.64896026e-06, 0.000150419743, 6.12670774e-05, 0.000142593577, 6.95144845e-05, 6.84029073e-05, 9.3887702e-06, 0.000151398694, 4.99970447e-05, 0.000143428944, 7.40119867e-05, 6.88020373e-05, 9.60835496e-06, 0.000146378647, 5.4985725e-05, 0.000149587286, 6.83765538e-05, 7.20858588e-05, 9.09552091e-06, 0.000153240442, 5.12895786e-05, 0.000144950813, 7.208022e-05, 6.71487651e-05, 9.77602122e-06, 0.000149143787, 5.92564429e-05, 0.000142711506, 6.92656176e-05, 6.81719903e-05, 9.48770776e-06, 0.000150092092, 4.90899874e-05, 0.000144362246, 7.40042888e-05, 6.8913585e-05, 9.8293076e-06, 0.000148960142, 5.44411669e-05, 0.000150352367, 6.82240934e-05, 7.21140532e-05, 9.07297908e-06, 0.00015050784, 5.10262362e-05, 0.00014472942, 7.22857731e-05, 6.70222944e-05, 9.90873195e-06, 0.000145568163, 5.88874136e-05, 0.00014282926, 6.99436278e-05, 6.81437741e-05, 9.5315736e-06, 0.000149845408, 4.8850332e-05, 0.000144631078, 7.35557696e-05, 6.91366004e-05, 9.81259927e-06, 0.000147348837, 5.48085154e-05, 0.000152116554, 6.81721212e-05, 7.2838222e-05, 9.08357651e-06, 0.000154835841, 5.24130119e-05, 0.000145778031, 7.12147812e-05, 6.77155986e-05, 9.73338592e-06, 0.000149680462, 6.04818306e-05, 0.000143444529, 6.852355e-05, 6.92560352e-05, 9.5144178e-06, 0.000149615691, 5.02003277e-05, 0.00015061062, 7.38332164e-05, 6.9945032e-05, 9.89264299e-06, 0.000148637642, 5.59078471e-05, 0.000152531647, 6.73558461e-05, 7.20899188e-05, 9.11002644e-06, 0.000151234053, 5.20055546e-05, 0.000147209372, 7.07426225e-05, 6.83698381e-05, 9.85767565e-06, 0.000149468513, 6.03413755e-05, 0.000141134529, 6.88625514e-05, 6.94025439e-05, 9.57594602e-06, 0.000152673689, 4.96769535e-05, 0.000144414284, 7.34036439e-05, 7.06995852e-05, 9.86917075e-06, 0.000149293308, 5.55148072e-05, 0.000147711093, 6.78327124e-05, 7.34622663e-05, 9.1478887e-06, 0.000155946371, 5.27597331e-05, 0.000143864367, 7.07070722e-05, 6.81390957e-05, 9.77247964e-06, 0.000151183296, 6.05477871e-05, 0.000140624848, 6.89703302e-05, 6.93959228e-05, 9.52405935e-06, 0.000152161796, 5.01509894e-05, 0.000142848876, 7.32359185e-05, 7.0073751e-05, 9.83241989e-06, 0.000150461055, 5.60056542e-05, 0.000149568601, 6.80024023e-05, 7.3773248e-05, 9.16822046e-06, 0.0001539691, 5.26343501e-05, 0.000144161269, 7.12141773e-05, 6.87273423e-05, 9.82244819e-06, 0.000149202242, 6.03855842e-05, 0.000140839431, 6.84854022e-05, 6.99242883e-05, 9.49185142e-06, 0.000151406333, 4.94177439e-05, 0.000142887817, 7.30011452e-05, 7.02128091e-05, 9.82053734e-06, 0.000148594569, 5.52765632e-05, 0.000148945241, 6.7417408e-05, 7.36699803e-05, 9.09692608e-06, 0.000152463166, 5.20499052e-05, 0.000142980498, 7.06862993e-05, 6.85931227e-05, 9.75499279e-06, 0.000149480358, 6.03246335e-05, 0.000140625925, 6.88500077e-05, 6.96872376e-05, 9.48009165e-06, 0.000150621665, 4.94768756e-05, 0.000142217294, 7.36033471e-05, 7.01646277e-05, 9.7806651e-06, 0.000147611674, 5.4598444e-05, 0.000147656436, 6.82918399e-05, 7.40931937e-05, 9.1149368e-06, 0.000152592474, 5.19523128e-05, 0.00014188599, 7.0957256e-05, 6.93784532e-05, 9.80315144e-06, 0.000148883613, 5.93060759e-05, 0.000139517331, 6.89600638e-05, 7.04981576e-05, 9.5655314e-06, 0.000150263339, 4.91372994e-05, 0.000142441349, 7.26491999e-05, 7.09366868e-05, 9.82827623e-06, 0.000148226347, 5.41343288e-05, 0.000147136976, 6.77296193e-05, 7.358531e-05, 9.1539714e-06, 0.000152986409, 5.15621978e-05, 0.000142062519, 7.17213625e-05, 6.89166118e-05, 9.78238222e-06, 0.000148949082, 5.98165243e-05, 0.000140941949, 7.03064798e-05, 7.02006364e-05, 9.52301525e-06, 0.000150426058, 4.93935295e-05, 0.000141592565, 7.40543401e-05, 7.11031025e-05, 9.87023486e-06, 0.000147342245, 5.48400931e-05, 0.000148041887, 6.79614241e-05, 7.44718782e-05, 9.13913391e-06, 0.000151901302, 5.16026812e-05, 0.000142621968, 7.17353032e-05, 6.97345167e-05, 9.86166287e-06, 0.000148742707, 5.93474324e-05, 0.000140961827, 6.89548833e-05, 7.05860075e-05, 9.54591997e-06, 0.00014899965, 4.87762227e-05, 0.000142187462, 7.33993729e-05, 7.13340705e-05, 9.80174991e-06, 0.000146869381, 5.51881822e-05, 0.000147225248, 6.83289691e-05, 7.49804603e-05, 9.12069299e-06, 0.000151636923, 5.18700435e-05, 0.000142730147, 7.22219629e-05, 7.00512319e-05, 9.85781662e-06, 0.000149371801, 5.99840096e-05, 0.000140187331, 6.90940797e-05, 7.02072502e-05, 9.44115163e-06, 0.00015023326, 4.93537409e-05, 0.00014178548, 7.34856585e-05, 7.15724163e-05, 9.88656939e-06, 0.000149518281, 5.47917371e-05, 0.000148425635, 6.87310094e-05, 7.54107677e-05, 9.28537247e-06, 0.000158383482, 5.18345332e-05, 0.000143147743, 7.2065799e-05, 7.09517772e-05, 9.96043309e-06, 0.000152227396, 6.01745014e-05, 0.000140515491, 7.04605191e-05, 7.21854667e-05, 9.72534144e-06, 0.000155036294, 4.90172533e-05, 0.000142060759, 7.49688043e-05, 7.27805163e-05, 9.95136725e-06, 0.000151842498, 5.52778256e-05, 0.000148720297, 6.90826782e-05, 7.69969847e-05, 9.20958246e-06, 0.000154702138, 5.2093008e-05, 0.000144092279, 7.17559742e-05, 7.14870766e-05, 9.95651953e-06, 0.000150669948, 6.02716173e-05, 0.000141370096, 7.00133751e-05, 7.1715549e-05, 9.67095912e-06, 0.000150969936, 4.94907508e-05, 0.000142462814, 7.4499163e-05, 7.27846127e-05, 9.94720176e-06, 0.000147524857, 5.48343924e-05, 0.000148230436, 6.90670131e-05, 7.58995448e-05, 9.24459528e-06, 0.000154818423, 5.19613823e-05, 0.000143338562, 7.29895255e-05, 7.12766123e-05, 9.91201159e-06, 0.000149490486, 5.94827361e-05, 0.000139966811, 7.02238613e-05, 7.24823549e-05, 9.66166772e-06, 0.000150187421, 4.92393665e-05, 0.000141213401, 7.39257885e-05, 7.33562119e-05, 9.94684069e-06, 0.000145725353, 5.42602284e-05, 0.000147440907, 6.85759805e-05, 7.62388154e-05, 9.15485271e-06, 0.000152020133, 5.13416962e-05, 0.000142339268, 7.10160093e-05, 7.14688722e-05, 9.89396358e-06, 0.00014881746, 5.89839692e-05, 0.000140711898, 6.95179333e-05, 7.24605779e-05, 9.7157199e-06, 0.000149476225, 4.80252747e-05, 0.000141994664, 7.48469392e-05, 7.32751723e-05, 9.85658517e-06, 0.000149165833, 5.38347558e-05, 0.000148481675, 7.00497621e-05, 7.71439736e-05, 9.26099983e-06, 0.000154979702, 5.12340484e-05, 0.000143334721, 7.30945612e-05, 7.21368197e-05, 9.8405244e-06, 0.000149242231, 5.8559428e-05, 0.000141266195, 7.08047664e-05, 7.28342638e-05, 9.41021153e-06, 0.000151124332, 4.86677782e-05, 0.000143220663, 7.70118204e-05, 7.38498347e-05, 9.87443309e-06, 0.000148795923, 5.44401773e-05, 0.000149570886, 7.26353392e-05, 7.70253391e-05, 9.10124709e-06, 0.00015443904, 5.12842489e-05, 0.000145344151, 7.51955595e-05, 7.20707467e-05, 1.00011139e-05, 0.000150844164, 5.86382157e-05, 0.000142682649, 7.28578889e-05, 7.34040659e-05, 9.64557512e-06, 0.000152575012, 4.91259088e-05, 0.000145204525, 7.64054857e-05, 7.32086119e-05, 9.92453533e-06, 0.000151645596, 5.52207166e-05, 0.00015184308, 7.03804035e-05, 7.72368003e-05, 9.28699319e-06, 0.000154728972, 5.24359129e-05, 0.000145893733, 7.40393807e-05, 7.28385712e-05, 9.88566444e-06, 0.000151039058, 6.17600526e-05, 0.000145565238, 7.16996801e-05, 7.31912296e-05, 9.62095419e-06, 0.000150189153, 4.94128435e-05, 0.000146118429, 7.67940874e-05, 7.38896342e-05, 9.97973439e-06, 0.000148401712, 5.52939564e-05, 0.000152323526, 7.0668917e-05, 7.8545374e-05, 9.24292999e-06, 0.000154666282, 5.16342843e-05, 0.000145688406, 7.3951669e-05, 7.27747538e-05, 9.89501132e-06, 0.000151338187, 5.92105753e-05, 0.000144193982, 7.18877563e-05, 7.34259083e-05, 9.57489556e-06, 0.000151376735, 4.9331531e-05, 0.000145344573, 7.72703934e-05, 7.33624984e-05, 9.75214607e-06, 0.000149526662, 5.31536352e-05, 0.000150960725, 7.15267015e-05, 7.77056848e-05, 9.26781104e-06, 0.000152984518, 5.08896846e-05, 0.000145998813, 7.55552319e-05, 7.25888822e-05, 9.93146659e-06, 0.000150596272, 5.84130721e-05, 0.000144320802, 7.26606231e-05, 7.35233698e-05, 9.59505996e-06, 0.000153275527, 4.75113447e-05, 0.000144042278, 7.61943375e-05, 7.43523851e-05, 9.83761583e-06, 0.000149791391, 5.37116866e-05, 0.00014991271, 7.04507038e-05, 7.71912164e-05, 9.11571897e-06, 0.000155341157, 5.13316591e-05, 0.000144398582, 7.42107077e-05, 7.25982245e-05, 9.85491261e-06, 0.000152613575, 5.86147908e-05, 0.000143633966, 7.12732799e-05, 7.36642905e-05, 9.49179775e-06, 0.000153002882, 4.79632581e-05, 0.000145653117, 7.75525259e-05, 7.50213003e-05, 9.87654312e-06, 0.000153176603, 5.55087681e-05, 0.000151857559, 7.26228027e-05, 7.87717509e-05, 9.20496404e-06, 0.000159181232, 5.25862415e-05, 0.000143982266, 7.53783461e-05, 7.27576989e-05, 9.87050771e-06, 0.000155434056, 6.0244729e-05, 0.00014240414, 7.30018437e-05, 7.39095776e-05, 9.59006502e-06, 0.00015756255, 5.02483126e-05, 0.000143968398, 7.8247991e-05, 7.49192768e-05, 9.86502982e-06, 0.00015326908, 5.55494989e-05, 0.00015125869, 7.19216187e-05, 7.75511944e-05, 9.13118856e-06, 0.000159038929, 5.31943115e-05, 0.000145696045, 7.56020891e-05, 7.24816637e-05, 9.85491261e-06, 0.000153556408, 6.15225727e-05, 0.000143583573, 7.40778632e-05, 7.34645728e-05, 9.60298621e-06, 0.000157243485, 4.99132912e-05, 0.000144890422, 7.83181604e-05, 7.41339682e-05, 9.91468733e-06, 0.000153102563, 5.58333631e-05, 0.000150410138, 7.21428078e-05, 7.70645638e-05, 9.18511068e-06, 0.00015846327, 5.27751326e-05, 0.000145139871, 7.45536745e-05, 7.14060006e-05, 9.89171895e-06, 0.000151986198, 5.98786755e-05, 0.000142289311, 7.20662065e-05, 7.28671293e-05, 9.57981865e-06, 0.00015449326, 4.90937346e-05, 0.000144013437, 7.73100401e-05, 7.40657852e-05, 9.93775666e-06, 0.000151891756, 5.55035804e-05, 0.000150213484, 7.22961049e-05, 7.72971398e-05, 9.19303329e-06, 0.000158414463, 5.25011601e-05, 0.000144293139, 7.55995643e-05, 7.21913893e-05, 9.90246826e-06, 0.000154403577, 6.00013991e-05, 0.000143576442, 7.3383977e-05, 7.33761335e-05, 9.56160966e-06, 0.000155278045, 5.05072094e-05, 0.000145464772, 7.64078868e-05, 7.3948846e-05, 9.88817192e-06, 0.000152422916, 5.56093873e-05, 0.000150909211, 7.20934186e-05, 7.76505112e-05, 9.1984175e-06, 0.000158955998, 5.22293485e-05, 0.000144921374, 7.4467549e-05, 7.27287625e-05, 9.96187646e-06, 0.000153603687, 5.97883482e-05, 0.000143378886, 7.23994599e-05, 7.31831315e-05, 9.5659334e-06, 0.000154824767, 4.90616731e-05, 0.000143759491, 7.71013874e-05, 7.35717622e-05, 9.88437296e-06, 0.000150764216, 5.45534713e-05, 0.000150826789, 7.21966862e-05, 7.67907186e-05, 9.18821206e-06, 0.000157434159, 5.13399827e-05, 0.00014465049, 7.52729684e-05, 7.24867132e-05, 9.88490046e-06, 0.000155772039, 5.91683565e-05, 0.000142284422, 7.28471132e-05, 7.29959283e-05, 9.56471013e-06, 0.000158591894, 4.93600965e-05, 0.000143867801, 7.77987443e-05, 7.39863681e-05, 9.7817292e-06, 0.000154924594, 5.44924878e-05, 0.000149733285, 7.29616804e-05, 7.69765029e-05, 9.04698936e-06, 0.000158612151, 5.15125612e-05, 0.000143891957, 7.58193273e-05, 7.24199635e-05, 9.77429681e-06, 0.000155054644, 6.07755937e-05, 0.000142518387, 7.34194691e-05, 7.33522174e-05, 9.44763724e-06, 0.000156337774, 5.02030052e-05, 0.000142439996, 8.06016396e-05, 7.55822621e-05, 1.00673533e-05, 0.000152236695, 5.5705299e-05, 0.000148184801, 7.24294223e-05, 7.71119085e-05, 9.09290065e-06, 0.00015983342, 5.21521033e-05, 0.000142839752, 7.63038406e-05, 7.32544941e-05, 9.65220079e-06, 0.000156433976, 6.0097489e-05, 0.000140273434, 7.41008262e-05, 7.31369437e-05, 9.4067218e-06, 0.000156570051, 4.9638933e-05, 0.000142179182, 8.02995273e-05, 7.44478821e-05, 9.69979646e-06, 0.000154780486, 5.51100857e-05, 0.000147820567, 7.41575204e-05, 7.74766086e-05, 8.99019051e-06, 0.000160924988, 5.22151131e-05, 0.000142297999, 7.67828824e-05, 7.28974846e-05, 9.71394184e-06, 0.000157265225, 5.96797763e-05, 0.000140094053, 7.3962743e-05, 7.38483504e-05, 9.40249811e-06, 0.000157014409, 4.97980436e-05, 0.000140957942, 7.87812241e-05, 7.47033337e-05, 9.64149149e-06, 0.000154158348, 5.52664933e-05, 0.000148082967, 7.38365998e-05, 7.84193471e-05, 9.00161649e-06, 0.000160648109, 5.18129382e-05, 0.00014163577, 7.63966746e-05, 7.33044508e-05, 9.64402989e-06, 0.000156856069, 5.99414052e-05, 0.00014153331, 7.45679572e-05, 7.46015357e-05, 9.33235333e-06, 0.000155310496, 4.9482398e-05, 0.000142625373, 7.99923e-05, 7.58958558e-05, 9.50950198e-06, 0.000154019202, 5.54073413e-05, 0.000148032574, 7.375313e-05, 7.87349491e-05, 8.88811337e-06, 0.000157319213, 5.14868261e-05, 0.000142345103, 7.53297718e-05, 7.39551979e-05, 9.6463109e-06, 0.000151946064, 5.93289842e-05, 0.000142298406, 7.22495242e-05, 7.55028741e-05, 9.44675412e-06, 0.000153784393, 4.93865118e-05, 0.000144289836, 7.86115415e-05, 7.58514361e-05, 9.67713186e-06, 0.000150775726, 5.48357493e-05, 0.000150815846, 7.30703759e-05, 8.07398028e-05, 8.90012325e-06, 0.000154865527, 5.29978934e-05, 0.00014465602, 7.54868961e-05, 7.50315376e-05, 9.59004683e-06, 0.000149162704, 5.97583712e-05, 0.000141967452, 7.32318586e-05, 7.44463978e-05, 9.22354047e-06, 0.000146470935, 4.86716308e-05, 0.000142805147, 7.82296338e-05, 7.56812879e-05, 9.47575427e-06, 0.000146794613, 5.60771623e-05, 0.000148305102, 7.18936499e-05, 7.82291827e-05, 8.78164883e-06, 0.000149717584, 5.17295011e-05, 0.000142436882, 7.48029779e-05, 7.29235617e-05, 9.19750528e-06, 0.000142799836, 6.08901064e-05, 0.000141014665, 7.26435101e-05, 7.3585099e-05, 9.08218135e-06, 0.000147479572, 5.04737982e-05, 0.000142624282, 7.74083819e-05, 7.4634685e-05, 9.30842452e-06, 0.000146049628, 5.7860063e-05, 0.000149696745, 7.06074861e-05, 7.86730307e-05, 8.67412837e-06, 0.000150486449, 5.46211486e-05, 0.000143595884, 7.37134833e-05, 7.39271345e-05, 9.19085869e-06, 0.000147937608, 6.31108269e-05, 0.00014295544, 7.1082417e-05, 7.37274604e-05, 9.06038895e-06, 0.000150390624, 5.18834458e-05, 0.0001437311, 7.56066293e-05, 7.47695449e-05, 9.2147493e-06, 0.000147305982, 5.89930823e-05, 0.000150747685, 7.12354959e-05, 7.81839917e-05, 8.58171825e-06, 0.00015207057, 5.44140785e-05, 0.000144663456, 7.43523196e-05, 7.31353357e-05, 9.15602322e-06, 0.000149134255, 6.21659783e-05, 0.000142690144, 7.14707858e-05, 7.27029692e-05, 8.94697132e-06, 0.00014956262, 5.09199781e-05, 0.000142824487, 7.76041634e-05, 7.38430099e-05, 9.39191341e-06, 0.000146794191, 5.58438551e-05, 0.000149523563, 7.20820099e-05, 7.82978459e-05, 8.69518135e-06, 0.000150653868, 5.31664627e-05, 0.000142550052, 7.51201587e-05, 7.27828083e-05, 9.33737465e-06, 0.000147537779, 6.04848865e-05, 0.000141238736, 7.19450836e-05, 7.43435958e-05, 8.9785899e-06, 0.000147677696, 4.95593704e-05, 0.000140862408, 7.54283901e-05, 7.49520768e-05, 9.25042514e-06, 0.000147528932, 5.60199187e-05, 0.000148768391, 7.07215004e-05, 7.88977486e-05, 8.76163995e-06, 0.00015371693, 5.32511003e-05, 0.00014232393, 7.41082476e-05, 7.46870937e-05, 9.47885383e-06, 0.000152646026, 6.26068868e-05, 0.000141633616, 7.18829542e-05, 7.7168479e-05, 9.33119645e-06, 0.00015127068, 4.99969974e-05, 0.000142897086, 7.68033206e-05, 7.62206473e-05, 9.5769783e-06, 0.000148351624, 5.63403955e-05, 0.000148688967, 7.02737671e-05, 7.95810483e-05, 8.95064113e-06, 0.000153110013, 5.16300024e-05, 0.000143266152, 7.43376368e-05, 7.41254917e-05, 9.61273599e-06, 0.000148656924, 5.77085266e-05, 0.000140156073, 7.12696128e-05, 7.4664662e-05, 9.25757377e-06, 0.000148776337, 4.86983226e-05, 0.000141680619, 7.6543467e-05, 7.66411176e-05, 9.55668656e-06, 0.000142067263, 5.40048532e-05, 0.000147178929, 7.28437808e-05, 8.02587238e-05, 8.76478225e-06, 0.000146808481, 5.09485872e-05, 0.00014185188, 7.40463001e-05, 7.47443773e-05, 9.291688e-06, 0.000148937994, 5.98569823e-05, 0.000140147633, 7.12720575e-05, 7.4936288e-05, 8.99703446e-06, 0.000147300932, 5.07128643e-05, 0.000142095159, 7.63204371e-05, 7.595856e-05, 9.41419785e-06, 0.000144708858, 5.61985289e-05, 0.000147814921, 7.10174354e-05, 7.96263703e-05, 8.72932924e-06, 0.000148205596, 5.13538907e-05, 0.000141930228, 7.37905648e-05, 7.46035221e-05, 9.27737074e-06, 0.000142481309, 6.12899821e-05, 0.000141303113, 7.13206027e-05, 7.48072634e-05, 8.88277464e-06, 0.000144189718, 4.99507187e-05, 0.000139735843, 7.6617951e-05, 7.55461588e-05, 9.23338121e-06, 0.000143990925, 5.66570416e-05, 0.00014838147, 6.75491974e-05, 7.92529027e-05, 8.45514387e-06, 0.000150119988, 5.33851817e-05, 0.000141197786, 7.33226989e-05, 7.29767125e-05, 9.0522708e-06, 0.000146500286, 6.10046045e-05, 0.000140677163, 7.07524596e-05, 7.40434771e-05, 8.80691914e-06, 0.000147740662, 4.87433499e-05, 0.000140657314, 7.51801417e-05, 7.46383885e-05, 9.05504203e-06, 0.000145860191, 5.56900559e-05, 0.000148647436, 7.06009523e-05, 7.78688118e-05, 8.35557148e-06, 0.000150804481, 5.28830969e-05, 0.000143154568, 7.37809241e-05, 7.16917493e-05, 9.00826308e-06, 0.00014736304, 5.99536397e-05, 0.000141567172, 7.1221235e-05, 7.38613817e-05, 8.90266983e-06, 0.00014987083, 4.89919694e-05, 0.000140745993, 7.62717536e-05, 7.49495739e-05, 9.01359181e-06, 0.000150965338, 5.46055198e-05, 0.000146256294, 7.04914346e-05, 7.79651091e-05, 8.38758751e-06, 0.00015170328, 5.23994677e-05, 0.000141114069, 7.48101229e-05, 7.25955906e-05, 8.86764155e-06, 0.000149392305, 6.11013675e-05, 0.000141006603, 7.12095571e-05, 7.23774356e-05, 8.63891e-06, 0.000148988984, 5.01074901e-05, 0.000140601391, 7.58794995e-05, 7.29417225e-05, 8.79870913e-06, 0.000143466415, 5.61366578e-05, 0.000148520208, 7.03657715e-05, 7.7397679e-05, 8.1477383e-06, 0.000151294778, 5.24255083e-05, 0.0001419818, 7.34999558e-05, 7.11403918e-05, 8.64918093e-06, 0.000147946485, 5.91295502e-05, 0.000140290562, 7.0510323e-05, 7.13422269e-05, 8.49798926e-06, 0.000149108091, 4.76427849e-05, 0.000139239608, 7.36264265e-05, 7.23052799e-05, 8.65462698e-06, 0.000146802879, 5.45575276e-05, 0.000145307014, 6.90389643e-05, 7.65180594e-05, 8.11174959e-06, 0.00015162144, 5.05596472e-05, 0.000139706928, 7.23566627e-05, 7.18750016e-05, 8.59811098e-06, 0.000149517582, 5.79270854e-05, 0.000139763288, 7.07082872e-05, 7.20540484e-05, 8.42243844e-06, 0.000151689106, 4.75136585e-05, 0.000140904056, 7.54837965e-05, 7.33853813e-05, 8.73952558e-06, 0.000149717584, 5.40705041e-05, 0.000146686332, 7.00090386e-05, 7.70086626e-05, 8.18668195e-06, 0.000154052832, 5.08188386e-05, 0.000140377277, 7.28285013e-05, 7.06056016e-05, 8.67392919e-06, 0.000149605985, 5.63456124e-05, 0.000138930176, 7.14226917e-05, 7.19367818e-05, 8.62226807e-06, 0.00015224643, 4.73461732e-05, 0.000139570446, 7.57630914e-05, 7.29447129e-05, 8.82233508e-06, 0.000149400716, 5.21773763e-05, 0.000148147781, 7.06610954e-05, 7.91037091e-05, 8.59003831e-06, 0.000157832939, 5.14411804e-05, 0.000140593474, 7.01974859e-05, 7.19268428e-05, 8.90037882e-06, 0.000151364889, 5.8581154e-05, 0.000137956071, 6.78495271e-05, 7.19940799e-05, 8.6942191e-06, 0.000151872344, 4.98604859e-05, 0.000140032615, 7.23639823e-05, 7.35305221e-05, 9.03559794e-06, 0.000149725151, 5.67145034e-05, 0.000148630133, 6.72367387e-05, 7.83753057e-05, 8.36482013e-06, 0.000155522546, 5.58213869e-05, 0.000141280761, 6.99780576e-05, 7.19769232e-05, 8.9488658e-06, 0.000153264264, 6.13319571e-05, 0.000141502678, 6.82682075e-05, 7.29512467e-05, 8.71334396e-06, 0.000154906113, 4.8974307e-05, 0.000142054938, 7.30480097e-05, 7.40952455e-05, 8.93633751e-06, 0.000152116554, 5.53263453e-05, 0.000148567371, 6.71206653e-05, 7.80050395e-05, 8.2755414e-06, 0.00015632571, 5.35434374e-05, 0.000142417863, 7.04534687e-05, 7.19865347e-05, 8.77675211e-06, 0.000150320382, 6.05234236e-05, 0.00014139316, 6.83804683e-05, 7.33859342e-05, 8.69619271e-06, 0.000152442095, 5.01712748e-05, 0.000140578341, 7.35985741e-05, 7.34870628e-05, 8.89375951e-06, 0.000151358254, 5.46858209e-05, 0.000146751947, 6.80061567e-05, 7.76300003e-05, 8.21598132e-06, 0.00015266976, 5.17015396e-05, 0.000140879187, 7.0235852e-05, 7.13115587e-05, 8.95114499e-06, 0.000147594226, 6.07069524e-05, 0.000143016237, 6.77457647e-05, 7.11281755e-05, 8.48830223e-06, 0.0001494795, 5.12090846e-05, 0.00014382707, 7.26915314e-05, 7.22501427e-05, 9.10034487e-06, 0.0001465932, 5.83226247e-05, 0.00015109306, 6.84158294e-05, 7.6329321e-05, 8.43819544e-06, 0.000149530097, 5.41903646e-05, 0.000143308513, 7.09573942e-05, 7.1275048e-05, 9.20327875e-06, 0.000145992526, 6.33955933e-05, 0.000139521071, 7.12531619e-05, 7.40192554e-05, 8.88424893e-06, 0.00014839803, 5.348985e-05, 0.000139848882, 7.45920697e-05, 7.4616335e-05, 9.22063828e-06, 0.000146847553, 5.42344642e-05, 0.000148832652, 6.98233489e-05, 7.92873834e-05, 8.6142054e-06, 0.000155334637, 5.15039646e-05, 0.000143214929, 7.3499672e-05, 7.30250977e-05, 9.23707921e-06, 0.000152164546, 5.92543511e-05, 0.000142731369, 7.14082489e-05, 7.49888277e-05, 9.14991324e-06, 0.000153506757, 4.86396166e-05, 0.000142350385, 7.60783951e-05, 7.42347765e-05, 9.18938713e-06, 0.000150402397, 5.45224284e-05, 0.000147729108, 7.0167298e-05, 7.84634831e-05, 8.66969458e-06, 0.000153343193, 5.12061997e-05, 0.00014176697, 7.34614223e-05, 7.28305095e-05, 9.26459506e-06, 0.00015024787, 6.02929977e-05, 0.000141633063, 7.09781089e-05, 7.40263931e-05, 9.17597026e-06, 0.00015121761, 4.90606944e-05, 0.000141989367, 7.44923382e-05, 7.43591954e-05, 9.38282665e-06, 0.000149556334, 5.83330839e-05, 0.000148875115, 7.054866e-05, 7.80665796e-05, 8.64140657e-06, 0.000153702713, 4.95311651e-05, 0.000142979537, 7.49090614e-05, 7.27474253e-05, 9.26060147e-06, 0.000150905747, 5.72808094e-05, 0.000142171863, 7.21598772e-05, 7.38897725e-05, 9.05094203e-06, 0.000152456196, 4.76184432e-05, 0.000142124161, 7.58807291e-05, 7.41805779e-05, 9.25247241e-06, 0.000148511419, 5.28716992e-05, 0.000148765132, 7.05528291e-05, 7.8028992e-05, 8.58066232e-06, 0.000154278619, 4.8951897e-05, 0.00014195648, 7.32718181e-05, 7.17807488e-05, 9.07534195e-06, 0.000153222776, 5.7181318e-05, 0.000141979908, 7.12321053e-05, 7.29891035e-05, 8.92626122e-06, 0.000152335444, 4.71058993e-05, 0.000142809367, 7.59713148e-05, 7.32588887e-05, 9.37525965e-06, 0.000152449065, 5.19184359e-05, 0.000148181556, 7.01516401e-05, 7.79419788e-05, 8.88206341e-06, 0.000158137525, 4.96863831e-05, 0.000143284051, 7.43064593e-05, 7.20079552e-05, 9.3346498e-06, 0.000156171664, 5.70355915e-05, 0.00014301487, 7.13889094e-05, 7.30807587e-05, 9.21202536e-06, 0.000156201437, 4.61447307e-05, 0.000142349294, 7.53143177e-05, 7.38470117e-05, 9.61443129e-06, 0.000156016278, 5.19423556e-05, 0.000149301719, 7.02493853e-05, 7.83962387e-05, 8.88719751e-06, 0.000161888427, 4.87142097e-05, 0.000143182435, 7.39473035e-05, 7.27862789e-05, 9.49706737e-06, 0.000158090945, 5.58765023e-05, 0.000142327874, 7.21558172e-05, 7.4544856e-05, 9.31012983e-06, 0.000158085226, 4.69782281e-05, 0.000142699122, 7.68562168e-05, 7.42626798e-05, 9.56416352e-06, 0.000154200083, 5.21558832e-05, 0.000148467094, 7.05195998e-05, 7.9261823e-05, 8.92208209e-06, 0.000159428222, 4.84334632e-05, 0.000142840974, 7.31793698e-05, 7.30976244e-05, 9.33005776e-06, 0.000155096946, 5.56274208e-05, 0.000143164405, 7.13075424e-05, 7.45777725e-05, 9.20750972e-06, 0.00015845905, 4.61932468e-05, 0.000142644698, 7.60730909e-05, 7.50519175e-05, 9.40651535e-06, 0.000155094138, 5.18146699e-05, 0.000149118336, 7.0183225e-05, 7.85794691e-05, 8.80183052e-06, 0.000159789968, 4.80683448e-05, 0.000141547993, 7.35884678e-05, 7.25962891e-05, 9.47918761e-06, 0.000159428368, 5.58866268e-05, 0.000142192468, 7.17474177e-05, 7.40531468e-05, 9.1646898e-06, 0.000160679367, 4.58624199e-05, 0.000141261902, 7.56388545e-05, 7.44503704e-05, 9.46215459e-06, 0.000158979179, 5.14050444e-05, 0.000148177176, 7.01579993e-05, 7.85798402e-05, 8.9734358e-06, 0.000161899239, 4.80018716e-05, 0.000143346901, 7.37460286e-05, 7.18778829e-05, 9.352917e-06, 0.000156355818, 5.59602231e-05, 0.000139913565, 7.30554602e-05, 7.27656079e-05, 9.07947924e-06, 0.00015759081, 4.62711978e-05, 0.000139264026, 7.74543732e-05, 7.271309e-05, 9.17447414e-06, 0.000156329887, 5.19494897e-05, 0.000145950078, 7.10678432e-05, 7.65001896e-05, 8.6598202e-06, 0.000157079223, 4.85876444e-05, 0.000140961973, 7.4907206e-05, 7.0713344e-05, 9.20338425e-06, 0.00015524136, 5.63305657e-05, 0.000140208722, 7.07916697e-05, 7.28148152e-05, 9.0120102e-06, 0.000158177485, 4.66122619e-05, 0.000140114484, 7.5427597e-05, 7.23019693e-05, 9.13853273e-06, 0.000154472044, 5.15214051e-05, 0.000145522616, 7.05782659e-05, 7.64211509e-05, 8.60986074e-06, 0.000158768467, 4.89876693e-05, 0.000140986565, 7.36176589e-05, 6.93859984e-05, 8.96173606e-06, 0.000154317022, 5.6699093e-05, 0.000140460441, 7.14527414e-05, 7.24040874e-05, 9.03090313e-06, 0.000156891081, 4.58380673e-05, 0.000139305979, 7.61434931e-05, 7.19874952e-05, 9.14698194e-06, 0.000155744099, 5.19631176e-05, 0.000146492734, 6.94453047e-05, 7.71539853e-05, 8.59437205e-06, 0.000161931646, 4.87816687e-05, 0.000140725722, 7.20225798e-05, 7.11376124e-05, 9.08794209e-06, 0.000156260299, 5.63874855e-05, 0.000140584656, 7.08180087e-05, 7.20938406e-05, 9.00673422e-06, 0.000159534073, 4.65676494e-05, 0.000139723183, 7.55627989e-05, 7.32952321e-05, 9.15441615e-06, 0.000157627655, 5.2665735e-05, 0.000146814506, 6.94535265e-05, 7.72494677e-05, 8.5655538e-06, 0.000162103606, 4.93962616e-05, 0.000140653414, 7.31528489e-05, 7.18523806e-05, 9.11837924e-06, 0.000159050775, 5.7391153e-05, 0.000141039418, 7.018818e-05, 7.33814522e-05, 9.00617579e-06, 0.000161459393, 4.74596782e-05, 0.000139825133, 7.57437447e-05, 7.34374626e-05, 9.17457055e-06, 0.000158516006, 5.29124554e-05, 0.000146659761, 7.02199104e-05, 7.70868355e-05, 8.59840566e-06, 0.000161925462, 4.89668819e-05, 0.000140824122, 7.22734985e-05, 7.18505325e-05, 9.02899956e-06, 0.000157170158, 5.67050374e-05, 0.000140418517, 7.05065613e-05, 7.33306733e-05, 8.95733592e-06, 0.000160263007, 4.68054823e-05, 0.000141298413, 7.55565343e-05, 7.34853093e-05, 9.1371985e-06, 0.000157755741, 5.19037385e-05, 0.000147695464, 7.00901292e-05, 7.7888566e-05, 8.71511475e-06, 0.000163062432, 4.8484937e-05, 0.00014191425, 7.28396117e-05, 7.16219802e-05, 9.18979822e-06, 0.00016247826, 5.64434304e-05, 0.00014152049, 7.05602361e-05, 7.3452451e-05, 9.23891184e-06, 0.000162310695, 4.68178041e-05, 0.00014068844, 7.49049213e-05, 7.40546966e-05, 9.38299672e-06, 0.000157663846, 5.14967942e-05, 0.000147438797, 6.87452994e-05, 7.78986578e-05, 8.86597536e-06, 0.000161480333, 4.78910442e-05, 0.000139353288, 7.39965326e-05, 7.11855973e-05, 9.03126511e-06, 0.000157986666, 5.55556944e-05, 0.000140776465, 7.26835642e-05, 7.31625478e-05, 8.91303353e-06, 0.000158857656, 4.64802943e-05, 0.000139739175, 7.58492679e-05, 7.27777442e-05, 9.13070016e-06, 0.000157511939, 5.1676594e-05, 0.00014539613, 7.0080765e-05, 7.70786064e-05, 8.64705271e-06, 0.00016113442, 4.72178908e-05, 0.000140074029, 7.46607402e-05, 7.12680485e-05, 9.16045155e-06, 0.000158739102, 5.52373604e-05, 0.000140867502, 7.22234763e-05, 7.33360648e-05, 9.01431304e-06, 0.000161353673, 4.58220748e-05, 0.000141005512, 7.64398865e-05, 7.31555047e-05, 9.24920732e-06, 0.000158541996, 5.09955935e-05, 0.000146290884, 7.08648877e-05, 7.70539118e-05, 8.46484181e-06, 0.00016218645, 4.84027514e-05, 0.000140395758, 7.44771387e-05, 7.06058709e-05, 9.01725343e-06, 0.000161099539, 5.71286146e-05, 0.000140285221, 7.29074309e-05, 7.22776385e-05, 8.76954709e-06, 0.0001601002, 4.67774189e-05, 0.000140135206, 7.80002083e-05, 7.24125857e-05, 8.93200922e-06, 0.000157119677, 5.1843188e-05, 0.00014604615, 7.1390481e-05, 7.60432813e-05, 8.49071421e-06, 0.000160855794, 4.83064759e-05, 0.000140081102, 7.43063865e-05, 6.95916824e-05, 8.82921267e-06, 0.000158208873, 5.65385744e-05, 0.000141797107, 7.17245712e-05, 7.14637645e-05, 8.85499867e-06, 0.000159517498, 4.73245018e-05, 0.000141728306, 7.58779788e-05, 7.29396343e-05, 9.07094545e-06, 0.000158041497, 5.17475637e-05, 0.000148554333, 7.05213533e-05, 7.79046022e-05, 8.65535276e-06, 0.000166552069, 4.96338653e-05, 0.000143907193, 7.36387228e-05, 7.12090114e-05, 9.04479748e-06, 0.000160428288, 5.63513604e-05, 0.00014350281, 7.17167059e-05, 7.21000906e-05, 9.13347048e-06, 0.000162396173, 4.71108433e-05, 0.000143284182, 7.62651325e-05, 7.34486021e-05, 9.1991551e-06, 0.000163327291, 5.33527091e-05, 0.000150521169, 7.01438912e-05, 7.70220358e-05, 8.54522932e-06, 0.000165696852, 4.97454093e-05, 0.000143882891, 7.2990355e-05, 7.02497855e-05, 9.04041644e-06, 0.000163711782, 5.70421653e-05, 0.000143029596, 7.09184969e-05, 7.17676085e-05, 8.87254737e-06, 0.000162817887, 4.71399217e-05, 0.000143256446, 7.57474991e-05, 7.32684639e-05, 9.07503909e-06, 0.000164501689, 5.26845215e-05, 0.000150812979, 6.97979776e-05, 7.6206401e-05, 8.53272104e-06, 0.000167090184, 5.0145587e-05, 0.000144331687, 7.36933798e-05, 7.08884108e-05, 8.76852755e-06, 0.00016622791, 5.78087711e-05, 0.000144295074, 7.21901524e-05, 7.10330132e-05, 8.73962472e-06, 0.000164292578, 4.70979066e-05, 0.00014053518, 8.0002661e-05, 7.27282095e-05, 8.95829271e-06, 0.000165406222, 5.34296487e-05, 0.000150697815, 6.96227507e-05, 7.73292122e-05, 8.68618099e-06, 0.000172612694, 5.1828898e-05, 0.000146038205, 7.40172109e-05, 7.23660487e-05, 8.99887982e-06, 0.000169202642, 6.05021851e-05, 0.000146633465, 7.11348985e-05, 7.26417129e-05, 8.90930278e-06, 0.000172173968, 5.06974866e-05, 0.000148246414, 7.52049455e-05, 7.35096983e-05, 9.53019207e-06, 0.000179094874, 5.7503792e-05, 0.00015404755, 7.03233018e-05, 7.71028645e-05, 8.46594048e-06, 0.000176841888, 5.29029167e-05, 0.000148336781, 7.41835538e-05, 7.14550551e-05, 9.206703e-06, 0.000179868934, 6.29448186e-05, 0.000149989792, 7.1051174e-05, 7.35482608e-05, 9.21705214e-06, 0.000178684655, 5.18740962e-05, 0.000151620436, 7.49197716e-05, 7.36588117e-05, 9.21984702e-06, 0.000172318818, 5.78948348e-05, 0.000157143659, 6.96324496e-05, 7.6667282e-05, 8.729412e-06, 0.000180411356, 5.43002898e-05, 0.000150518012, 7.31788095e-05, 7.06449937e-05, 9.36554625e-06, 0.000177486683, 6.23042652e-05, 0.000150401815, 6.95676572e-05, 7.20622193e-05, 9.25522545e-06, 0.000176888105, 5.1841409e-05, 0.000150646389, 7.39422903e-05, 7.3636962e-05, 9.40743939e-06, 0.000174482266, 5.78436811e-05, 0.000158667521, 6.83654071e-05, 7.78107569e-05, 8.78813444e-06, 0.000178395087, 5.44278228e-05, 0.000151763772, 7.24267957e-05, 7.26798171e-05, 9.43989198e-06, 0.000174715999, 6.29727365e-05, 0.000151056054, 6.94777627e-05, 7.36793227e-05, 9.30582428e-06, 0.000171598847, 5.16446744e-05, 0.000150030261, 7.42201955e-05, 7.53846762e-05, 9.56964686e-06, 0.000171475855, 5.78704385e-05, 0.000156686845, 6.92650865e-05, 7.73975262e-05, 8.79043091e-06, 0.000172981105, 5.3373522e-05, 0.000149057756, 7.19040036e-05, 7.01033641e-05, 9.4203042e-06, 0.000169995226, 6.27632617e-05, 0.00014919044, 6.8698384e-05, 7.3010131e-05, 9.3087092e-06, 0.000171745531, 5.11436447e-05, 0.000149033614, 7.33069028e-05, 7.13663176e-05, 9.38171706e-06, 0.000170055369, 5.62176538e-05, 0.000153786605, 6.84481856e-05, 7.48465172e-05, 8.77050115e-06, 0.000172330823, 5.44991381e-05, 0.000146895443, 7.24589918e-05, 6.82327445e-05, 9.20062848e-06, 0.000167351187, 6.31765215e-05, 0.000146125676, 6.977476e-05, 6.95176641e-05, 9.0825888e-06, 0.000161439544, 5.11220896e-05, 0.000144354533, 7.51224579e-05, 7.03127153e-05, 9.24337019e-06, 0.000166120168, 5.72692406e-05, 0.000152153385, 6.88103028e-05, 7.36472866e-05, 8.58974272e-06, 0.000171288921, 5.36016778e-05, 0.000146991981, 7.30491156e-05, 6.78980068e-05, 9.0586791e-06, 0.000170246494, 6.35509132e-05, 0.000147741215, 7.08478619e-05, 6.94448463e-05, 9.0472131e-06, 0.000170767715, 5.17907611e-05, 0.000147485058, 7.60979747e-05, 6.97978467e-05, 9.18372734e-06, 0.000168918952, 5.79695807e-05, 0.000154756592, 6.99937445e-05, 7.365895e-05, 8.64634421e-06, 0.000172776694, 5.40186593e-05, 0.000148898951, 7.56041045e-05, 6.79689474e-05, 9.0643307e-06, 0.000169788342, 6.29017304e-05, 0.000150754451, 7.21278775e-05, 6.90404777e-05, 9.02058309e-06, 0.000172320943, 5.28790115e-05, 0.00015020289, 7.75309381e-05, 6.98511794e-05, 9.31074283e-06, 0.000171489271, 5.78107538e-05, 0.000156093651, 7.32089611e-05, 7.41467666e-05, 8.6895443e-06, 0.000174281085, 5.34231222e-05, 0.000151878281, 7.6607721e-05, 6.84470797e-05, 9.23864627e-06, 0.000170228624, 6.34184471e-05, 0.000151329106, 7.33723573e-05, 6.96714342e-05, 9.14795874e-06, 0.000170042229, 5.22699156e-05, 0.000150632302, 7.97403554e-05, 7.01061726e-05, 9.38964786e-06, 0.000168349579, 5.73720063e-05, 0.000156351351, 7.43404744e-05, 7.38155431e-05, 8.71404245e-06, 0.000171263935, 5.38553468e-05, 0.000149519285, 7.73718493e-05, 6.78629876e-05, 9.26701614e-06, 0.000166357306, 6.02719047e-05, 0.000150028674, 7.55528526e-05, 6.91750538e-05, 9.06192781e-06, 0.000168535073, 4.91450737e-05, 0.000149195985, 7.96912354e-05, 6.96004499e-05, 9.21636547e-06, 0.00016641253, 5.59805594e-05, 0.000155856571, 7.37983064e-05, 7.28925515e-05, 8.64664071e-06, 0.000170352039, 5.17072622e-05, 0.000147733328, 7.9233112e-05, 6.77290373e-05, 9.14999964e-06, 0.000168692641, 6.04847737e-05, 0.000149356842, 7.57256857e-05, 6.89517838e-05, 8.92221851e-06, 0.00016841972, 5.00569149e-05, 0.000147741783, 8.15474705e-05, 6.91857422e-05, 9.14058091e-06, 0.000166873957, 5.61085035e-05, 0.000156049748, 7.52798514e-05, 7.29224557e-05, 8.50682773e-06, 0.00017006688, 5.13254417e-05, 0.000148178879, 7.94410153e-05, 6.76179043e-05, 9.06173773e-06, 0.000166442362, 5.99956766e-05, 0.000149379615, 7.79115871e-05, 6.91507084e-05, 8.95372341e-06, 0.000167657039, 4.98917325e-05, 0.000148949228, 8.2917999e-05, 6.92768444e-05, 9.18375281e-06, 0.000166794751, 5.61382149e-05, 0.00015506499, 7.76832312e-05, 7.33620836e-05, 8.47645879e-06, 0.000172368294, 5.23795898e-05, 0.000148508159, 8.2282997e-05, 6.74258918e-05, 8.96914116e-06, 0.000170033454, 6.09179879e-05, 0.000149199259, 7.75400986e-05, 6.83606486e-05, 8.8607685e-06, 0.000170661428, 5.00507558e-05, 0.000148459163, 8.37795742e-05, 6.94199553e-05, 9.06742571e-06, 0.000168529936, 5.51991288e-05, 0.000155194124, 7.73470529e-05, 7.27558945e-05, 8.44331498e-06, 0.000172421554, 5.27759876e-05, 0.000149413099, 8.17187174e-05, 6.70575682e-05, 8.95409903e-06, 0.000168826678, 6.06394897e-05, 0.000151146247, 7.67891179e-05, 6.81444944e-05, 8.90779938e-06, 0.000169254301, 4.99612943e-05, 0.000149950749, 8.16260508e-05, 6.84049301e-05, 9.07849244e-06, 0.000166778191, 5.57743442e-05, 0.000158459647, 7.5340904e-05, 7.21955876e-05, 8.48826949e-06, 0.000169587554, 5.22418086e-05, 0.000151015425, 8.20228961e-05, 6.66632986e-05, 8.95321136e-06, 0.000168618659, 6.09807576e-05, 0.000151007363, 7.85889788e-05, 6.81481324e-05, 8.82407767e-06, 0.000169514329, 5.05575736e-05, 0.000149330619, 8.35499595e-05, 6.77274875e-05, 9.03154069e-06, 0.000167013088, 5.6150202e-05, 0.000156521113, 7.90042031e-05, 7.24062265e-05, 8.39286076e-06, 0.000170811356, 5.24215648e-05, 0.000150166656, 8.25761745e-05, 6.70178779e-05, 8.93654214e-06, 0.000168881408, 6.07685215e-05, 0.000150405962, 8.01956849e-05, 6.81309757e-05, 8.81400229e-06, 0.000169092818, 5.00704264e-05, 0.000147906132, 8.39229469e-05, 6.78406723e-05, 8.95167432e-06, 0.000167610226, 5.54562903e-05, 0.000153829998, 7.78952526e-05, 7.14623311e-05, 8.37203515e-06, 0.000170383864, 5.17842927e-05, 0.000148131818, 8.26081596e-05, 6.5670909e-05, 8.89413332e-06, 0.000167713821, 5.94867633e-05, 0.000148091305, 7.96722525e-05, 6.75484844e-05, 8.82978475e-06, 0.000168802871, 4.98928239e-05, 0.000148747538, 8.51434379e-05, 6.7811241e-05, 9.00780014e-06, 0.00016740369, 5.5647477e-05, 0.000154884154, 7.88691614e-05, 7.13763147e-05, 8.50569177e-06, 0.000169662773, 5.19589048e-05, 0.000149264015, 8.34510647e-05, 6.62471866e-05, 9.02856118e-06, 0.000166848811, 5.94944213e-05, 0.000149299012, 8.04241354e-05, 6.8415502e-05, 9.0064932e-06, 0.000169885025, 4.90631755e-05, 0.000147582687, 8.53578968e-05, 6.81507299e-05, 9.16941008e-06, 0.000167736202, 5.47728814e-05, 0.000154721914, 7.91413622e-05, 7.21128163e-05, 8.49495882e-06, 0.000171178544, 5.11583748e-05, 0.000147348284, 8.40256835e-05, 6.67010027e-05, 8.98739654e-06, 0.000166603364, 5.90582677e-05, 0.000146862672, 7.90022459e-05, 6.82596728e-05, 8.96063375e-06, 0.000168255516, 4.8265716e-05, 0.000146544015, 8.53019083e-05, 6.87826177e-05, 8.99415227e-06, 0.00016641253, 5.38528839e-05, 0.000154521535, 7.9957892e-05, 7.3312629e-05, 8.41688234e-06, 0.000171275518, 5.032845e-05, 0.000148504478, 8.38910128e-05, 6.73263057e-05, 8.93265587e-06, 0.000166493614, 5.87893373e-05, 0.00014787566, 8.09896519e-05, 6.86191561e-05, 8.81264987e-06, 0.000167523773, 4.83871518e-05, 0.000145949802, 8.73186145e-05, 6.9338108e-05, 8.9820669e-06, 0.000165947771, 5.3988686e-05, 0.000153942528, 8.1815575e-05, 7.29017993e-05, 8.42505779e-06, 0.000171058142, 4.97126894e-05, 0.000147776736, 8.51112927e-05, 6.74572075e-05, 8.94860113e-06, 0.000168408005, 5.85814341e-05, 0.000147705461, 8.08826662e-05, 6.87088686e-05, 8.90407864e-06, 0.000171123378, 4.86154568e-05, 0.000146120525, 8.70353979e-05, 6.87842621e-05, 9.03970977e-06, 0.000169236533, 5.42750822e-05, 0.000152223336, 8.12569924e-05, 7.32482076e-05, 8.52536778e-06, 0.00017292767, 5.0153958e-05, 0.000147127153, 8.57256236e-05, 6.68607754e-05, 8.98676262e-06, 0.000170472602, 5.81376553e-05, 0.000146179344, 8.13339793e-05, 6.8238267e-05, 8.9004634e-06, 0.000170971703, 4.79720875e-05, 0.000145554135, 8.75458209e-05, 6.84637271e-05, 9.01570638e-06, 0.000168677521, 5.34888823e-05, 0.000153590503, 8.1432001e-05, 7.18163647e-05, 8.46285639e-06, 0.000171484673, 4.98410445e-05, 0.000148835068, 8.61244916e-05, 6.63248211e-05, 8.97994323e-06, 0.000168999351, 5.80390588e-05, 0.000149437736, 8.21782305e-05, 6.79194418e-05, 8.85558984e-06, 0.000169840161, 4.76714158e-05, 0.000146720602, 8.90081574e-05, 6.8049354e-05, 9.01684143e-06, 0.000167344333, 5.26960284e-05, 0.000151763918, 8.0227117e-05, 7.15291608e-05, 8.4557405e-06, 0.000168519327, 4.8269354e-05, 0.000143639307, 8.49086282e-05, 6.5558721e-05, 8.79118579e-06, 0.000165468067, 5.48358003e-05, 0.0001431868, 7.90063132e-05, 6.7029323e-05, 8.66845494e-06, 0.000167793944, 4.61500531e-05, 0.000142946708, 8.43203452e-05, 6.67907443e-05, 8.89192779e-06, 0.000164315119, 5.1265768e-05, 0.000148613559, 7.9141515e-05, 7.08693406e-05, 8.37489461e-06, 0.000167902937, 4.75199558e-05, 0.000143272715, 8.38470296e-05, 6.50925722e-05, 8.72293913e-06, 0.000163336954, 5.57703534e-05, 0.000143627942, 8.00656999e-05, 6.65654734e-05, 8.75639489e-06, 0.000165218502, 4.63725773e-05, 0.000141671961, 8.52503508e-05, 6.66973065e-05, 8.85797272e-06, 0.000163744873, 5.27068842e-05, 0.000148993538, 7.90810882e-05, 7.07765503e-05, 8.43698854e-06, 0.000168950661, 4.82776886e-05, 0.000143224606, 8.34907041e-05, 6.60302976e-05, 8.93360266e-06, 0.00016678551, 5.62216774e-05, 0.000144211575, 8.04101801e-05, 6.74094335e-05, 8.79549589e-06, 0.000167038263, 4.58983486e-05, 0.000143128913, 8.60018918e-05, 6.79062359e-05, 9.11642383e-06, 0.000165086225, 5.10643549e-05, 0.000149622967, 8.03381336e-05, 7.25837599e-05, 8.64944468e-06, 0.000171540945, 4.76557798e-05, 0.00014482066, 8.27347685e-05, 6.63890387e-05, 9.07688263e-06, 0.000167217047, 5.72500721e-05, 0.000145749262, 7.94158623e-05, 6.81777092e-05, 8.9799596e-06, 0.000167907914, 4.36869377e-05, 0.000143316021, 8.86304042e-05, 6.82460013e-05, 9.01596377e-06, 0.000163872173, 4.98656264e-05, 0.000150880427, 8.05255768e-05, 7.23436897e-05, 8.48876334e-06, 0.000170607585, 4.86215758e-05, 0.000145148035, 8.66123082e-05, 6.709429e-05, 8.94280765e-06, 0.000166419981, 5.60868393e-05, 0.000145384067, 8.25215538e-05, 6.89415974e-05, 9.00582381e-06, 0.000168329192, 4.50322659e-05, 0.0001439607, 8.84434048e-05, 6.87020511e-05, 9.01102976e-06, 0.000166511891, 5.2370553e-05, 0.000152983499, 8.2155515e-05, 7.27259976e-05, 8.4703006e-06, 0.000172700951, 4.78177535e-05, 0.000147213592, 8.69217693e-05, 6.68183275e-05, 8.97876089e-06, 0.000168540209, 5.61087181e-05, 0.000148843872, 8.29838245e-05, 6.87901629e-05, 8.91810123e-06, 0.000169566047, 4.49564977e-05, 0.0001466213, 8.97892969e-05, 6.90065717e-05, 8.97618429e-06, 0.000166849772, 5.14121057e-05, 0.000153440618, 8.26741962e-05, 7.25563441e-05, 8.4220128e-06, 0.000171929845, 4.76635068e-05, 0.000147191706, 8.63084933e-05, 6.722135e-05, 8.88630802e-06, 0.000166614496, 5.65297851e-05, 0.000147440762, 8.27751792e-05, 6.84956613e-05, 8.86792895e-06, 0.00016905769, 4.62041717e-05, 0.000146038336, 8.84729234e-05, 6.87874053e-05, 8.97702284e-06, 0.000168245097, 5.20636531e-05, 0.000154743146, 8.13437509e-05, 7.31790133e-05, 8.46474541e-06, 0.000171812018, 4.75631641e-05, 0.000146180595, 8.64493486e-05, 6.73749237e-05, 8.88057366e-06, 0.000166483922, 5.57299973e-05, 0.000147280996, 8.21778376e-05, 6.85755949e-05, 8.863929e-06, 0.000169284642, 4.5763165e-05, 0.000147239858, 8.83769681e-05, 6.85152481e-05, 8.98263261e-06, 0.000166325597, 5.08523262e-05, 0.000155651767, 8.23599912e-05, 7.25888094e-05, 8.35852916e-06, 0.000171771579, 4.74247972e-05, 0.000149386324, 8.69185315e-05, 6.6861161e-05, 8.77115326e-06, 0.000167999984, 5.49151846e-05, 0.000149722298, 8.41071233e-05, 6.8737434e-05, 8.8438419e-06, 0.000170432133, 4.50292209e-05, 0.00014871193, 8.98535363e-05, 6.85995328e-05, 8.96253096e-06, 0.00016678519, 5.05658136e-05, 0.000155340414, 8.33647719e-05, 7.25999562e-05, 8.38512369e-06, 0.000171666965, 4.71476487e-05, 0.000149657048, 8.76688791e-05, 6.65100088e-05, 8.79611616e-06, 0.000167113758, 5.48665084e-05, 0.000150311782, 8.40538924e-05, 6.7865185e-05, 8.78859464e-06, 0.00016881073, 4.51763626e-05, 0.000147375278, 8.95420162e-05, 6.79601944e-05, 9.03292766e-06, 0.000166720944, 5.05499556e-05, 0.000155301896, 8.32280712e-05, 7.2722316e-05, 8.46677995e-06, 0.000168288418, 4.70094674e-05, 0.0001486697, 8.77433122e-05, 6.72457827e-05, 8.83124176e-06, 0.000163697259, 5.49334145e-05, 0.000148278385, 8.45640097e-05, 6.87858992e-05, 8.85417194e-06, 0.000167218634, 4.49241379e-05, 0.000146577411, 9.10878953e-05, 6.87526481e-05, 8.93770084e-06, 0.000165064499, 5.00406859e-05, 0.00015438546, 8.50945653e-05, 7.32512781e-05, 8.45666909e-06, 0.000170625295, 4.63088982e-05, 0.000146846854, 8.98173821e-05, 6.79906007e-05, 8.88829982e-06, 0.000166844358, 5.40191213e-05, 0.000147245475, 8.55233739e-05, 6.92589383e-05, 8.89727289e-06, 0.000168871906, 4.41038137e-05, 0.000146895443, 9.14932971e-05, 6.90417219e-05, 9.02950796e-06, 0.000168066166, 4.97024957e-05, 0.000154545705, 8.45257964e-05, 7.37681185e-05, 8.477753e-06, 0.00017070277, 4.61572308e-05, 0.00014868188, 8.80069347e-05, 6.80027952e-05, 8.90554838e-06, 0.000167069142, 5.37216256e-05, 0.000149078507, 8.36946056e-05, 6.90822199e-05, 8.86331236e-06, 0.000166766273, 4.39352334e-05, 0.000147519371, 9.0378242e-05, 6.93430702e-05, 8.92029584e-06, 0.000165312405, 4.92326508e-05, 0.000155293164, 8.46016701e-05, 7.3572468e-05, 8.42129793e-06, 0.000171638952, 4.59818439e-05, 0.000148418694, 8.96656638e-05, 6.76869313e-05, 8.80927928e-06, 0.000166540151, 5.36241205e-05, 0.000148851541, 8.53603342e-05, 6.91042951e-05, 8.84046858e-06, 0.000167721169, 4.39857067e-05, 0.000147373314, 9.09417358e-05, 6.88897417e-05, 8.89136845e-06, 0.000165647856, 4.90976672e-05, 0.000154821973, 8.46635739e-05, 7.2771436e-05, 8.37944026e-06, 0.000170295505, 4.58644754e-05, 0.000148717314, 8.89904986e-05, 6.76235868e-05, 8.7629769e-06, 0.000166235375, 5.35651452e-05, 0.000149396423, 8.52181693e-05, 6.85189152e-05, 8.71370958e-06, 0.000167770908, 4.37264061e-05, 0.000148434847, 9.23481784e-05, 6.85734994e-05, 8.79284562e-06, 0.00016654795, 4.94037049e-05, 0.000155505637, 8.54799146e-05, 7.29317035e-05, 8.24359176e-06, 0.000171358013, 4.62170829e-05, 0.000149107247, 9.04024637e-05, 6.71751404e-05, 8.64773756e-06, 0.000167272708, 5.33320126e-05, 0.000149146639, 8.65202674e-05, 6.8435329e-05, 8.67891868e-06, 0.000168238519, 4.3450149e-05, 0.000150266482, 9.30917668e-05, 6.90841989e-05, 8.75968544e-06, 0.000166938407, 4.89811755e-05, 0.000157934686, 8.70065051e-05, 7.31338732e-05, 8.24676863e-06, 0.00017219744, 4.57161404e-05, 0.00014986012, 9.1757247e-05, 6.75871561e-05, 8.66326445e-06, 0.00016697614, 5.37167543e-05, 0.000151061817, 8.86786802e-05, 6.89216104e-05, 8.64335925e-06, 0.000167296937, 4.35512884e-05, 0.000148685853, 9.46994696e-05, 6.92539252e-05, 8.81006963e-06, 0.000165948732, 4.85205564e-05, 0.000156408321, 8.76031045e-05, 7.35121503e-05, 8.26238738e-06, 0.000169683131, 4.548176e-05, 0.000151531844, 9.11907919e-05, 6.79158184e-05, 8.67088511e-06, 0.000167617894, 5.27292068e-05, 0.000151988366, 8.6884058e-05, 6.90618181e-05, 8.62894831e-06, 0.000168432744, 4.31955341e-05, 0.000150505541, 9.2915805e-05, 6.91962196e-05, 8.75525893e-06, 0.000164907644, 4.84694065e-05, 0.000157995688, 8.60361688e-05, 7.26150465e-05, 8.2217266e-06, 0.000170942207, 4.48198989e-05, 0.000151180837, 8.99682491e-05, 6.75316842e-05, 8.58870226e-06, 0.000165985912, 5.25352625e-05, 0.000151766653, 8.52899466e-05, 6.76006239e-05, 8.50178276e-06, 0.000166111771, 4.35195288e-05, 0.000150739637, 9.05370398e-05, 6.76242271e-05, 8.58415751e-06, 0.000163821416, 4.82434953e-05, 0.000158831899, 8.35768151e-05, 7.22204495e-05, 8.14327177e-06, 0.000168873841, 4.48262253e-05, 0.000152251072, 8.79148356e-05, 6.70203081e-05, 8.58672047e-06, 0.00016388623, 5.23305062e-05, 0.000152245979, 8.31888683e-05, 6.88336659e-05, 8.56191946e-06, 0.000164625497, 4.31426743e-05, 0.000150102249, 8.91939781e-05, 6.9254449e-05, 8.66177743e-06, 0.000162799872, 4.80044837e-05, 0.000157610368, 8.22294096e-05, 7.34297646e-05, 8.23449409e-06, 0.000164843674, 4.47272469e-05, 0.000150673397, 8.61944136e-05, 6.74490366e-05, 8.58261046e-06, 0.000163060569, 5.20578506e-05, 0.000151623608, 8.20826754e-05, 6.88605141e-05, 8.61777971e-06, 0.000165917867, 4.25083963e-05, 0.000149946587, 8.86429116e-05, 6.84903644e-05, 8.74954912e-06, 0.000162712502, 4.72644242e-05, 0.000157035945, 8.27295589e-05, 7.26212093e-05, 8.25947973e-06, 0.000167342107, 4.41309094e-05, 0.000149958752, 8.71566517e-05, 6.71005619e-05, 8.65792845e-06, 0.000163777193, 5.17893313e-05, 0.00015099658, 8.41844812e-05, 6.8261761e-05, 8.60567434e-06, 0.000167894133, 4.24259815e-05, 0.000150053864, 9.01204112e-05, 6.82549871e-05, 8.69368887e-06, 0.000163780162, 4.71603307e-05, 0.000156890164, 8.48981144e-05, 7.24142374e-05, 8.19396246e-06, 0.000168455721, 4.28284657e-05, 0.000150124557, 8.80071893e-05, 6.67735512e-05, 8.52169433e-06, 0.000163492121, 4.99152411e-05, 0.000151684188, 8.38033884e-05, 6.79467121e-05, 8.54931295e-06, 0.00016557872, 4.18140517e-05, 0.000150231979, 8.96750644e-05, 6.78265642e-05, 8.57433133e-06, 0.000163747682, 4.65358244e-05, 0.000156232869, 8.23410737e-05, 7.18941301e-05, 8.11472819e-06, 0.000167560196, 4.31132648e-05, 0.00014982812, 8.66130431e-05, 6.61828526e-05, 8.44338774e-06, 0.000164309648, 5.03387746e-05, 0.000151707194, 8.2526989e-05, 6.7479923e-05, 8.40930716e-06, 0.000165695106, 4.09191161e-05, 0.000147900777, 8.8402754e-05, 6.69718138e-05, 8.49637672e-06, 0.000161683551, 4.50400403e-05, 0.000155431815, 8.15107705e-05, 7.07476647e-05, 8.0283462e-06, 0.000167349426, 4.21411823e-05, 0.000147052953, 8.51827426e-05, 6.54787509e-05, 8.33181275e-06, 0.000163163524, 4.8834725e-05, 0.000148675361, 8.14012528e-05, 6.65483312e-05, 8.36960862e-06, 0.000164683574, 4.09665918e-05, 0.000145527898, 8.60331274e-05, 6.63654282e-05, 8.45291106e-06, 0.000161957752, 4.55938898e-05, 0.000153481436, 8.01757196e-05, 7.0057853e-05, 7.97290795e-06, 0.000167365084, 4.24325408e-05, 0.000147498838, 8.51985824e-05, 6.43990206e-05, 8.331559e-06, 0.000161914664, 4.92473009e-05, 0.000147843122, 8.11786958e-05, 6.53051393e-05, 8.33493596e-06, 0.000165127785, 4.11549809e-05, 0.000147195635, 8.68017451e-05, 6.49956855e-05, 8.40757548e-06, 0.000160161551, 4.58118084e-05, 0.000153802874, 7.9733356e-05, 6.87462161e-05, 7.9256406e-06, 0.000165510501, 4.27991145e-05, 0.000146977967, 8.35073442e-05, 6.34872486e-05, 8.27415988e-06, 0.000161573669, 4.98894005e-05, 0.000147995015, 8.02507711e-05, 6.44709799e-05, 8.30560839e-06, 0.000163443663, 4.13873822e-05, 0.000146097664, 8.53267993e-05, 6.45532273e-05, 8.34084312e-06, 0.000159826101, 4.52650675e-05, 0.000154381923, 7.97259854e-05, 6.85063787e-05, 7.8904668e-06, 0.000165507343, 4.28531857e-05, 0.000146661303, 8.46935218e-05, 6.28169219e-05, 8.24925428e-06, 0.000163034143, 4.99059133e-05, 0.000147936618, 8.08213008e-05, 6.43348758e-05, 8.34666844e-06, 0.000163918274, 4.08370943e-05, 0.000146460181, 8.53325837e-05, 6.34295138e-05, 8.41641668e-06, 0.000159774907, 4.49198524e-05, 0.00015338503, 7.98421534e-05, 6.7386427e-05, 7.90457307e-06, 0.000164733836, 4.25572325e-05, 0.000147146784, 8.64345857e-05, 6.22683365e-05, 8.25588177e-06, 0.000160998039, 5.00337628e-05, 0.000148785417, 8.26016985e-05, 6.33025629e-05, 8.31852958e-06, 0.00016221909, 4.03340709e-05, 0.000149218176, 9.05704655e-05, 6.254256e-05, 8.30865065e-06, 0.000161030606, 4.49515683e-05, 0.000154946916, 8.18614571e-05, 6.62526872e-05, 7.83230371e-06, 0.000164095152, 4.23308156e-05, 0.000150245571, 8.7510598e-05, 6.03315384e-05, 8.44695569e-06, 0.000162465862, 4.84555894e-05, 0.000149995802, 8.44503011e-05, 6.23446904e-05, 8.16178363e-06, 0.000163679011, 4.17977826e-05, 0.000150509135, 8.839988e-05, 6.15973622e-05, 8.28447173e-06, 0.000160809344, 4.80650015e-05, 0.000158286726, 8.06200915e-05, 6.63235551e-05, 7.93040272e-06, 0.00016089491, 4.3444561e-05, 0.000152805194, 8.53837046e-05, 6.25967441e-05, 8.19282104e-06, 0.000157901726, 5.21598158e-05, 0.00015569097, 8.11068167e-05, 6.37369303e-05, 8.2011702e-06, 0.000158668889, 4.16475486e-05, 0.000152841065, 8.90387964e-05, 6.38441707e-05, 8.13218321e-06, 0.000157395727, 4.85770834e-05, 0.000160530806, 8.08448967e-05, 6.58048157e-05, 7.49337187e-06, 0.000165620702, 4.62286334e-05, 0.000155349742, 8.55991675e-05, 6.27578193e-05, 8.22048059e-06, 0.000161690943, 5.4558619e-05, 0.000156625756, 8.2837083e-05, 6.47386041e-05, 8.37498192e-06, 0.000162546727, 4.12108639e-05, 0.00015185526, 8.99581282e-05, 6.44038737e-05, 8.19612706e-06, 0.00015998834, 4.45344376e-05, 0.000159173345, 8.27574986e-05, 6.92915783e-05, 7.79164293e-06, 0.000163136923, 4.21490222e-05, 0.000153272602, 8.69052674e-05, 6.32646043e-05, 8.22716265e-06, 0.000162708777, 4.95186105e-05, 0.000153258719, 8.22125585e-05, 6.39611098e-05, 8.31448506e-06, 0.000159493618, 4.03820559e-05, 0.000150508844, 8.83543835e-05, 6.45362452e-05, 8.39289987e-06, 0.000155559348, 4.49904655e-05, 0.000159797899, 8.10994679e-05, 6.80095909e-05, 7.91848561e-06, 0.000160296637, 4.26660117e-05, 0.000154425943, 8.57481937e-05, 6.25050525e-05, 8.20888545e-06, 0.000162942291, 4.93376028e-05, 0.000151006796, 8.29808123e-05, 6.33802993e-05, 8.26106316e-06, 0.000163565259, 3.94486815e-05, 0.000150059437, 8.87571878e-05, 6.21952786e-05, 8.26741598e-06, 0.000160695301, 4.66790261e-05, 0.00015841749, 8.14751038e-05, 6.75903793e-05, 7.94480093e-06, 0.00016958738, 4.2931315e-05, 0.00015162144, 8.79643048e-05, 6.24674649e-05, 8.30861882e-06, 0.000166274214, 5.31686455e-05, 0.000150983193, 8.15183885e-05, 6.32121373e-05, 8.52589619e-06, 0.000168754414, 4.23582314e-05, 0.000149918429, 9.00765008e-05, 6.33461677e-05, 8.30069166e-06, 0.000160011536, 4.61194759e-05, 0.000159246512, 8.74706311e-05, 6.85595078e-05, 7.81529889e-06, 0.000164962214, 4.2037067e-05, 0.00015548963, 9.15443525e-05, 6.31394796e-05, 8.18154695e-06, 0.000162201308, 4.97560868e-05, 0.000157653019, 8.85531117e-05, 6.48059213e-05, 8.0839327e-06, 0.000164107347, 4.04490092e-05, 0.000155877526, 9.4472518e-05, 6.50108122e-05, 8.18373155e-06, 0.000159959964, 4.5070552e-05, 0.000162838376, 8.76219055e-05, 6.95001654e-05, 7.75450371e-06, 0.000173586013, 4.22381927e-05, 0.000155356844, 9.12754331e-05, 6.1799401e-05, 8.08477307e-06, 0.000161930249, 4.91741812e-05, 0.000158208873, 8.57831037e-05, 6.48020869e-05, 8.09798348e-06, 0.000165815058, 4.06886429e-05, 0.000154889436, 9.15012351e-05, 6.42971645e-05, 8.15814201e-06, 0.000159120245, 4.51527994e-05, 0.000161286764, 8.46784314e-05, 6.78931465e-05, 7.65103869e-06, 0.000164578872, 4.20227589e-05, 0.000154870257, 8.82832974e-05, 6.20386054e-05, 8.00006092e-06, 0.000161794916, 4.91202882e-05, 0.000155842456, 8.55748513e-05, 6.49834183e-05, 8.00920589e-06, 0.000162254539, 4.07236184e-05, 0.000154775917, 9.21162573e-05, 6.36647674e-05, 7.94095286e-06, 0.000159368647, 4.5198256e-05, 0.000164028985, 8.62766392e-05, 6.77858261e-05, 7.61414094e-06, 0.000167259146, 4.16153889e-05, 0.000155721718, 9.01606327e-05, 6.39130158e-05, 7.72138355e-06, 0.000160489784, 4.89370977e-05, 0.00015883478, 8.66865885e-05, 6.48539062e-05, 7.92692572e-06, 0.000162024953, 4.0624549e-05, 0.00015608457, 9.18635269e-05, 6.4557411e-05, 7.92342598e-06, 0.000159915129, 4.55203335e-05, 0.000165065125, 8.78456121e-05, 6.98957665e-05, 7.58514352e-06, 0.000168849365, 4.21738296e-05, 0.000157443021, 9.13495387e-05, 6.35151591e-05, 7.88614125e-06, 0.000166736063, 4.93884909e-05, 0.00015662158, 8.70562362e-05, 6.53308016e-05, 7.98295059e-06, 0.000171427804, 4.12797017e-05, 0.000156075504, 9.45850188e-05, 6.53135503e-05, 8.08640743e-06, 0.000169847932, 4.79502232e-05, 0.00016444287, 8.73227764e-05, 7.07823565e-05, 7.73835382e-06, 0.000169599371, 4.41661032e-05, 0.000158449067, 9.36874494e-05, 6.42937885e-05, 8.07032848e-06, 0.000162668439, 4.8606089e-05, 0.000159641815, 9.1986687e-05, 6.64760155e-05, 7.95584128e-06, 0.000165128891, 3.97238473e-05, 0.00015877391, 0.000101583137, 6.64354084e-05, 8.03250532e-06, 0.000163938443, 4.45437836e-05, 0.000170491781, 9.41828912e-05, 7.13004702e-05, 7.64850665e-06, 0.000167371152, 4.11226938e-05, 0.00016044543, 9.62164922e-05, 6.5176042e-05, 7.93005529e-06, 0.000161550881, 4.80182644e-05, 0.00016115226, 9.29383095e-05, 6.62277962e-05, 7.99952613e-06, 0.000166308149, 4.04908424e-05, 0.000156435621, 9.92897403e-05, 6.62787206e-05, 8.02488012e-06, 0.000160017313, 4.28821259e-05, 0.000167889011, 9.3617622e-05, 7.06803039e-05, 7.57201087e-06, 0.000168220402, 4.12127119e-05, 0.000158255323, 9.89524851e-05, 6.51323062e-05, 7.85409247e-06, 0.000165631602, 4.91149949e-05, 0.000159530566, 9.35595235e-05, 6.62724051e-05, 7.90161175e-06, 0.000166489335, 4.05446299e-05, 0.000158607305, 0.000101361067, 6.70031804e-05, 7.8989442e-06, 0.000167068822, 4.52444801e-05, 0.000166376019, 9.36109282e-05, 7.10509703e-05, 7.5458297e-06, 0.000171422231, 4.2266267e-05, 0.000158763913, 9.66324587e-05, 6.53430106e-05, 7.84019448e-06, 0.000167724211, 4.88842998e-05, 0.000159269766, 9.20170496e-05, 6.66132837e-05, 7.8924686e-06, 0.000170162893, 4.01306061e-05, 0.000156572438, 9.76231095e-05, 6.74835319e-05, 7.93394338e-06, 0.000165809528, 4.55335758e-05, 0.000166492187, 9.07319409e-05, 7.21406759e-05, 7.50620347e-06, 0.000170118947, 4.13456073e-05, 0.000162293349, 9.59630343e-05, 6.71716189e-05, 7.89661681e-06, 0.000166216501, 4.78487709e-05, 0.000163762044, 9.27538131e-05, 6.80733792e-05, 8.00129692e-06, 0.000164983459, 3.8532391e-05, 0.000160461321, 9.91411871e-05, 6.8334768e-05, 8.00668568e-06, 0.000162701486, 4.33030145e-05, 0.000171965425, 9.15739511e-05, 7.25841674e-05, 7.59647264e-06, 0.000166925834, 3.939819e-05, 0.000160665266, 9.59680692e-05, 6.66118212e-05, 7.99420286e-06, 0.000162980999, 4.68713224e-05, 0.000160203272, 9.0520909e-05, 6.87776919e-05, 8.13502902e-06, 0.000166096419, 3.73954899e-05, 0.000158481227, 9.85265215e-05, 6.89002554e-05, 8.14785471e-06, 0.000163007397, 4.30780456e-05, 0.00016396954, 9.16045974e-05, 7.36172369e-05, 7.64109882e-06, 0.00017263311, 3.88118533e-05, 0.000162184137, 9.64953433e-05, 6.8049354e-05, 7.81600738e-06, 0.000167800346, 4.54818037e-05, 0.000159025731, 8.87502465e-05, 6.94611954e-05, 7.98676592e-06, 0.000168772429, 3.56084056e-05, 0.000162057375, 0.000101006481, 6.95158087e-05, 8.09804533e-06, 0.000167573467, 3.97576114e-05, 0.00017129381, 9.35056523e-05, 7.48670791e-05, 7.61479441e-06, 0.000171098247, 3.61643106e-05, 0.000161595715, 9.45677093e-05, 6.74602343e-05, 8.00167072e-06, 0.000169107327, 4.21043915e-05, 0.000165368707, 9.01315798e-05, 6.92721587e-05, 8.10987785e-06, 0.000170273415, 3.56710079e-05, 0.000157959235, 9.64599312e-05, 7.07264335e-05, 8.27493386e-06, 0.000171122068, 3.94871495e-05, 0.000168988699, 8.98894432e-05, 7.54534922e-05, 7.78350295e-06, 0.00017868109, 3.67768662e-05, 0.000160847208, 9.4206247e-05, 6.92300819e-05, 8.096069e-06, 0.00017593235, 4.36595328e-05, 0.000161426156, 9.07926078e-05, 7.09297892e-05, 8.14259602e-06, 0.00018080711, 3.53073301e-05, 0.000163086079, 9.73065544e-05, 7.16125578e-05, 8.31388206e-06, 0.000185365308, 3.99967721e-05, 0.00017027487, 9.27133005e-05, 7.65455843e-05, 7.71528903e-06, 0.000193254091, 3.60388185e-05, 0.000167320075, 9.62917475e-05, 6.93290494e-05, 7.99828285e-06, 0.00018230053, 4.25512262e-05, 0.0001640673, 9.11031821e-05, 7.19666932e-05, 8.10213169e-06, 0.000184693999, 3.67697503e-05, 0.000159889518, 9.97488532e-05, 7.04991617e-05, 8.1351991e-06, 0.000178150483, 4.0908737e-05, 0.000165259451, 9.42420083e-05, 7.50919426e-05, 7.73783722e-06, 0.000180229457, 3.72737632e-05, 0.000160167969, 9.66712614e-05, 6.87726497e-05, 8.10318215e-06, 0.000180496194, 4.39007235e-05, 0.000168726416, 9.65934087e-05, 7.22351906e-05, 8.04232423e-06, 0.000178555725, 3.58244142e-05, 0.000163489618, 0.000105337109, 7.11346875e-05, 8.30208501e-06, 0.000175784284, 4.02950864e-05, 0.000172405445, 9.52215778e-05, 7.51064799e-05, 7.77758123e-06, 0.00017631556, 4.01456928e-05, 0.000155938935, 9.47097433e-05, 6.84690167e-05, 8.22989387e-06, 0.000179432478, 4.28555104e-05, 0.000158571027, 9.18197547e-05, 7.0771348e-05, 8.26406631e-06, 0.000176902613, 3.67080174e-05, 0.000164641504, 0.000101394988, 7.04432459e-05, 8.64726735e-06, 0.000191140731, 3.74767078e-05, 0.00017952027, 9.54271964e-05, 7.63395728e-05, 8.11777045e-06, 0.000182321892, 3.73455987e-05, 0.000154735186, 9.53203271e-05, 7.04572303e-05, 8.72450346e-06, 0.000179066032, 4.42602577e-05, 0.000164166355, 9.23458938e-05, 7.1155664e-05, 8.66478513e-06, 0.000185831974, 3.48323665e-05, 0.000172038752, 0.000107709871, 7.14177877e-05, 8.87292026e-06, 0.000187406215, 4.16953917e-05, 0.000177893817, 9.4493058e-05, 7.66177327e-05, 8.76911236e-06, 0.000190867024, 3.78332188e-05, 0.000169483435, 0.000100365127, 6.98922377e-05, 8.62740126e-06, 0.000188938997, 4.26590195e-05, 0.000175107431, 9.44173225e-05, 7.28191153e-05, 8.69985979e-06, 0.000190284263, 3.58986981e-05, 0.000166562721, 0.000102357422, 7.22371187e-05, 9.2734781e-06, 0.000193394342, 3.90562018e-05, 0.000174515546, 9.3817529e-05, 7.48560778e-05, 8.614953e-06, 0.000195648201, 3.60497506e-05, 0.000175335008, 0.00010099059, 6.92993053e-05, 9.14548127e-06, 0.000218380257, 4.10246139e-05, 0.000183484284, 0.000100204743, 7.12252368e-05, 9.15997134e-06, 0.000222124509, 3.15019715e-05, 0.000183514887, 0.000111733396, 7.17768489e-05, 9.79673132e-06, 0.000246587151, 3.38856808e-05, 0.00020300805, 0.000105173116, 7.66496596e-05, 9.21496849e-06, 0.000244547147, 3.05720096e-05, 0.000193424043, 0.000113271526, 7.1481285e-05, 9.96508788e-06, 0.000250247802, 3.61087914e-05, 0.000201835559, 0.000105121981, 7.31665205e-05, 9.88093325e-06, 0.000246369076, 2.98613177e-05, 0.000197649031, 0.000122000194, 7.29938329e-05, 1.00437055e-05, 0.000256218133, 3.34962751e-05, 0.000212121842, 0.00011423714, 7.7822704e-05, 9.45016018e-06, 0.000247764518, 3.05647227e-05, 0.000200385897, 0.000120729965, 7.14948546e-05, 9.77348554e-06, 0.000245825649, 3.51359558e-05, 0.000208339654, 0.000110059445, 7.38194867e-05, 1.00278567e-05, 0.000251700316, 2.99204385e-05, 0.000206703116, 0.000133078982, 7.40888063e-05, 1.03713819e-05, 0.000250458368, 3.33917924e-05, 0.000219816255, 0.0001219267, 7.88906036e-05, 9.71760983e-06, 0.000246884942, 3.01519376e-05, 0.000207604971, 0.000122632351, 7.24349447e-05, 1.01421319e-05, 0.000251592108, 3.65386586e-05, 0.00021594076, 0.000110483619, 7.48161838e-05, 1.02340846e-05, 0.000259113294, 2.9926663e-05, 0.000208423502, 0.000131650217, 7.38710369e-05, 1.04667888e-05, 0.000256129482, 3.35999648e-05, 0.000225659765, 0.000121745463, 7.91794155e-05, 9.71976078e-06, 0.000249252276, 3.06779657e-05, 0.000205939825, 0.000123464124, 7.22941841e-05, 1.0122033e-05, 0.000255874416, 3.66810018e-05, 0.000220509392, 0.000120272867, 7.568828e-05, 1.01568839e-05, 0.000255421532, 3.04569458e-05, 0.000211321036, 0.000131828725, 7.45864527e-05, 1.0243185e-05, 0.000257595704, 3.41608502e-05, 0.000225135576, 0.000123340462, 7.87740792e-05, 9.64027822e-06, 0.000256592175, 3.07994414e-05, 0.000209106074, 0.00012631451, 7.13752961e-05, 1.00099596e-05, 0.000252362544, 3.61504135e-05, 0.000215783701, 0.000117426156, 7.37624214e-05, 9.9947265e-06, 0.000254651444, 3.00549636e-05, 0.00020661483, 0.000127338484, 7.30577667e-05, 1.01646165e-05, 0.000256197382, 3.3565022e-05, 0.000217639434, 0.000121960889, 7.82041971e-05, 9.52218852e-06, 0.000253508275, 3.04837922e-05, 0.000204209195, 0.000123393984, 7.20442913e-05, 9.98120049e-06, 0.000255062128, 3.58005454e-05, 0.000212034094, 0.00011762575, 7.33739653e-05, 9.98354244e-06, 0.000255369174, 2.96991002e-05, 0.000203040749, 0.000131528272, 7.2564646e-05, 1.01873638e-05, 0.000258472021, 3.34005526e-05, 0.000214049505, 0.000120823708, 7.67650927e-05, 9.48564411e-06, 0.000259258115, 3.018399e-05, 0.000203151722, 0.000126032159, 7.1270355e-05, 1.00682273e-05, 0.00026706155, 3.5118439e-05, 0.000209241873, 0.000116797426, 7.3479845e-05, 1.01087398e-05, 0.00026736682, 2.96253256e-05, 0.00020320926, 0.000131652472, 7.32860062e-05, 1.04018509e-05, 0.00026173002, 3.32496893e-05, 0.000217795139, 0.000122648504, 7.76136367e-05, 9.71833288e-06, 0.000263399037, 3.04428904e-05, 0.000205565913, 0.000125618928, 7.20135213e-05, 1.01810119e-05, 0.000265864743, 3.62432329e-05, 0.000210522834, 0.000119087163, 7.35802532e-05, 1.00643583e-05, 0.000264378206, 2.979686e-05, 0.000208519501, 0.000133689988, 7.31365944e-05, 1.03306711e-05, 0.000271358411, 3.32279742e-05, 0.000219294787, 0.000127829975, 7.82023271e-05, 9.67070082e-06, 0.000266287912, 3.11031617e-05, 0.000207271922, 0.000126771105, 7.30085303e-05, 1.02046906e-05, 0.000269024516, 3.65523265e-05, 0.000211748411, 0.000117587719, 7.40907926e-05, 1.00753341e-05, 0.000262350135, 2.9960358e-05, 0.000203302086, 0.000130104745, 7.30305255e-05, 1.03783468e-05, 0.000275218772, 3.41015075e-05, 0.000217383305, 0.000125381965, 7.82382122e-05, 9.79429296e-06, 0.000273474376, 3.07137925e-05, 0.000205899574, 0.000126932107, 7.19787058e-05, 1.01701435e-05, 0.000272563339, 3.59373735e-05, 0.000211946361, 0.000120105542, 7.48749299e-05, 1.01567475e-05, 0.00026823848, 3.01990185e-05, 0.000202899872, 0.000135928582, 7.38699746e-05, 1.03925695e-05, 0.000274420629, 3.4240169e-05, 0.000218556277, 0.000127036968, 7.90684207e-05, 9.80526511e-06, 0.000270402321, 3.12391312e-05, 0.000202408133, 0.000127956679, 7.29788007e-05, 1.02898184e-05, 0.000270041346, 3.71066853e-05, 0.000209076956, 0.000123329635, 7.58306851e-05, 1.03827524e-05, 0.000268124451, 3.09194511e-05, 0.000200056747, 0.000134426038, 7.38459566e-05, 1.05969657e-05, 0.000272615318, 3.37678684e-05, 0.000215898152, 0.000135686816, 7.87022291e-05, 1.00282869e-05, 0.000272336038, 3.11735057e-05, 0.000203052754, 0.000136267685, 7.25526115e-05, 1.03830598e-05, 0.000276643841, 3.66232271e-05, 0.000208822923, 0.000128754822, 7.47686863e-05, 1.05721847e-05, 0.000275249971, 3.02790122e-05, 0.000201665302, 0.000143026322, 7.40599935e-05, 1.05379213e-05, 0.000271146593, 3.40287115e-05, 0.00021471917, 0.000126882864, 7.88410471e-05, 9.91259822e-06, 0.000273669488, 3.09910065e-05, 0.000199924238, 0.000132855319, 7.24629353e-05, 1.03799312e-05, 0.000266825926, 3.71324822e-05, 0.000211954859, 0.000120775796, 7.36116272e-05, 1.05261297e-05, 0.000264098082, 3.10249561e-05, 0.000203709948, 0.000136175993, 7.33826455e-05, 1.06355601e-05, 0.00027261689, 3.5257799e-05, 0.00021914074, 0.000124556173, 7.78322792e-05, 9.92595506e-06, 0.00027066152, 3.24425273e-05, 0.000209387566, 0.000128384941, 7.17978692e-05, 1.03298535e-05, 0.000269700191, 3.72918257e-05, 0.000213571664, 0.000119075121, 7.36109214e-05, 1.03052662e-05, 0.000261688576, 3.20538056e-05, 0.000207162855, 0.000132448666, 7.28521845e-05, 1.07268379e-05, 0.000270388642, 3.68909241e-05, 0.000218782079, 0.000127379637, 7.68217724e-05, 1.00374609e-05, 0.000266068353, 3.35705299e-05, 0.000209213569, 0.000127649473, 7.09709275e-05, 1.0466948e-05, 0.00025643027, 3.91199865e-05, 0.000213521576, 0.00012047639, 7.26746221e-05, 1.02678605e-05, 0.000262743357, 3.18267048e-05, 0.00021019869, 0.000135387745, 7.27672013e-05, 1.05979452e-05, 0.000265321374, 3.5125202e-05, 0.000223874609, 0.000128816697, 7.63039134e-05, 9.92745117e-06, 0.00025941807, 3.28271271e-05, 0.000211908773, 0.000135774564, 7.1233866e-05, 1.03005796e-05, 0.000259245746, 3.88871813e-05, 0.000221145659, 0.00012546785, 7.25333884e-05, 1.02490267e-05, 0.000259034976, 3.19819337e-05, 0.00021159141, 0.000138596719, 7.35378198e-05, 1.04774153e-05, 0.000264162023, 3.49601869e-05, 0.000225891185, 0.000132153582, 7.74846703e-05, 9.86107989e-06, 0.000263851398, 3.14472818e-05, 0.000215573353, 0.000130480068, 7.12928522e-05, 1.01242158e-05, 0.000264071627, 3.67480898e-05, 0.000219349371, 0.00012397721, 7.23031408e-05, 1.02375989e-05, 0.000263949536, 3.0357829e-05, 0.000215650871, 0.000143406112, 7.21462493e-05, 1.04912133e-05, 0.000263371388, 3.47174246e-05, 0.000232465289, 0.000129049309, 7.65042714e-05, 9.86406212e-06, 0.000264275412, 3.2402022e-05, 0.00022139019, 0.000131948327, 7.10313252e-05, 1.03358452e-05, 0.000275683065, 3.77787037e-05, 0.000230304635, 0.000125663384, 7.32149638e-05, 1.0312363e-05, 0.000265326671, 3.12255179e-05, 0.000217501889, 0.00012929173, 7.30903776e-05, 1.05045292e-05, 0.000272809528, 3.4612498e-05, 0.000236094842, 0.000123112972, 7.70530314e-05, 9.82010624e-06, 0.000272032921, 3.09600764e-05, 0.000217943438, 0.000123084086, 7.07299405e-05, 1.0280588e-05, 0.00026903837, 3.60270315e-05, 0.000224719959, 0.000118955846, 7.33583074e-05, 1.0184207e-05, 0.000262986956, 3.01545842e-05, 0.000211220919, 0.000122397658, 7.16609211e-05, 1.05593072e-05, 0.000263073744, 3.38917562e-05, 0.00023404989, 0.000121492063, 7.57420858e-05, 9.91422439e-06, 0.000263851398, 3.11820404e-05, 0.000218164249, 0.000124871789, 6.9407899e-05, 1.02387312e-05, 0.000253877894, 3.65147025e-05, 0.00022369728, 0.000116920011, 7.15234273e-05, 1.02594031e-05, 0.000249355653, 3.04974292e-05, 0.000219734517, 0.000127379521, 7.1572962e-05, 1.06391008e-05, 0.000260147004, 3.41327468e-05, 0.000230379286, 0.000120956043, 7.67300298e-05, 1.00757188e-05, 0.000262490939, 3.17149024e-05, 0.000218174217, 0.000123492748, 7.03800033e-05, 1.06959278e-05, 0.00026054788, 3.75050258e-05, 0.000225414828, 0.000121509096, 7.1761584e-05, 1.06733378e-05, 0.000250820362, 3.10975265e-05, 0.000217917681, 0.000133874957, 7.02925317e-05, 1.10022438e-05, 0.00025052164, 3.30292896e-05, 0.000230283098, 0.000135005757, 7.38048402e-05, 1.01336818e-05, 0.000248183263, 2.95200753e-05, 0.000220600865, 0.000136580158, 7.03155965e-05, 1.14968561e-05, 0.000243537332, 3.6387195e-05, 0.000233364481, 0.000136650895, 7.07718937e-05, 1.07252836e-05, 0.000249281933, 3.12016709e-05, 0.000230449135, 0.000137087714, 6.98679723e-05, 1.08374988e-05, 0.000263061695, 3.56690762e-05, 0.000244745868, 0.000131632405, 7.46180449e-05, 1.01244568e-05, 0.000263967668, 3.24057255e-05, 0.000224871081, 0.00012344234, 6.87111678e-05, 1.06864663e-05, 0.000264117232, 3.86293359e-05, 0.000229378071, 0.000119856581, 7.13067275e-05, 1.06881471e-05, 0.000258658867, 3.15328689e-05, 0.000222415067, 0.000132760091, 6.96912975e-05, 1.10066303e-05, 0.000266644347, 3.54550466e-05, 0.0002397895, 0.000121367812, 7.42968259e-05, 1.03420271e-05, 0.000265971466, 3.25267247e-05, 0.000223747629, 0.000129768363, 6.78213255e-05, 1.09340335e-05, 0.000265229057, 3.82872313e-05, 0.000237171727, 0.000125855964, 7.03086189e-05, 1.07603228e-05, 0.00025671281, 3.14465033e-05, 0.000225730124, 0.000136211296, 6.87713327e-05, 1.1118882e-05, 0.000269370765, 3.57334175e-05, 0.000240430512, 0.000127731517, 7.35737995e-05, 1.04600022e-05, 0.000268510485, 3.3124772e-05, 0.000225989192, 0.000129054737, 6.81705569e-05, 1.10768442e-05, 0.000270341494, 3.85949788e-05, 0.000230699763, 0.000123022153, 7.03610785e-05, 1.08485019e-05, 0.000265041745, 3.18682542e-05, 0.000223456824, 0.000136776303, 6.94767004e-05, 1.10490337e-05, 0.000273002079, 3.53939031e-05, 0.000240520836, 0.000133366324, 7.41054901e-05, 1.03994898e-05, 0.000276397855, 3.28085371e-05, 0.000223302617, 0.000134167349, 6.84350089e-05, 1.09550238e-05, 0.000276252162, 3.8470338e-05, 0.000229568861, 0.000126294515, 7.03318219e-05, 1.07829737e-05, 0.0002706089, 3.19535502e-05, 0.0002282606, 0.000133648951, 7.08351654e-05, 1.10006704e-05, 0.000279260188, 3.52586394e-05, 0.00024676352, 0.000128706073, 7.51016851e-05, 1.02681925e-05, 0.000280743407, 3.25398178e-05, 0.000225463838, 0.000129192878, 6.93164184e-05, 1.07339001e-05, 0.00027758308, 3.8617367e-05, 0.000233232786, 0.000123983831, 7.11788744e-05, 1.0514631e-05, 0.000274775113, 3.19279316e-05, 0.000226478631, 0.000133877635, 7.00633973e-05, 1.07948244e-05, 0.000283111964, 3.559377e-05, 0.000241956091, 0.000126006198, 7.46298538e-05, 1.01015512e-05, 0.000278248684, 3.27932066e-05, 0.000224951087, 0.000126183528, 6.87041538e-05, 1.06305206e-05, 0.000283664471, 3.97543154e-05, 0.00023427383, 0.000120277917, 7.01484314e-05, 1.06743146e-05, 0.000282428518, 3.33574499e-05, 0.000229244732, 0.000131034918, 6.90094676e-05, 1.10291367e-05, 0.000292659359, 3.6713056e-05, 0.000247924036, 0.000124835366, 7.24350175e-05, 1.02145241e-05, 0.000288655981, 3.37164456e-05, 0.000231289334, 0.000124053244, 6.74656403e-05, 1.06211373e-05, 0.000287062547, 3.97729709e-05, 0.000236106542, 0.000118316115, 6.72672686e-05, 1.05264207e-05, 0.00028309878, 3.26738082e-05, 0.000228995661, 0.000132586531, 6.49432695e-05, 1.07251608e-05, 0.000291413948, 3.61198108e-05, 0.000248223922, 0.000124563783, 7.05753046e-05, 9.84704002e-06, 0.000283421192, 3.17963641e-05, 0.000234075123, 0.000125134262, 6.6812594e-05, 1.05471509e-05, 0.00028052667, 3.75148993e-05, 0.000249904231, 0.000116003277, 6.79649238e-05, 1.02319855e-05, 0.000281165296, 3.0524694e-05, 0.00023937966, 0.000128389467, 6.68837383e-05, 1.07519418e-05, 0.000292153942, 3.41358718e-05, 0.000253015227, 0.000118433054, 7.19523523e-05, 9.91792149e-06, 0.000282586931, 3.15505531e-05, 0.000238785855, 0.000121563331, 6.53423267e-05, 1.08892991e-05, 0.000292913377, 3.53372743e-05, 0.000242183887, 0.000110115921, 6.82970567e-05, 1.06358139e-05, 0.000277236337, 2.98260311e-05, 0.000226420758, 0.000120646881, 6.85040868e-05, 1.12772741e-05, 0.000286862021, 3.41645609e-05, 0.000249198813, 0.000115865412, 7.11199755e-05, 1.05902272e-05, 0.000296264829, 3.17004196e-05, 0.000243893082, 0.000130067536, 6.57270502e-05, 1.09659168e-05, 0.000283175934, 3.77214637e-05, 0.000255579624, 0.000121077668, 6.65933985e-05, 1.11564932e-05, 0.000305197289, 3.03809975e-05, 0.000229940182, 0.000137285097, 6.2975676e-05, 1.14458426e-05, 0.000302058237, 3.4540677e-05, 0.000231186379, 0.000112292764, 7.74976725e-05, 1.0156903e-05, 0.000273401121, 3.09809257e-05, 0.000234056148, 0.000109505236, 7.20455937e-05, 1.0873131e-05, 0.000277079904, 3.77007855e-05, 0.000221930182, 0.000102810722, 7.17716466e-05, 1.03588372e-05, 0.00026930141, 3.05827307e-05, 0.000206218858, 0.000106666921, 7.12811016e-05, 1.08222957e-05, 0.000263563794, 3.41325867e-05, 0.000221477807, 9.8940036e-05, 7.58559254e-05, 9.88534339e-06, 0.000257585634, 3.19198334e-05, 0.000202885771, 9.79879624e-05, 7.12842957e-05, 1.06556117e-05, 0.000263856957, 3.58668403e-05, 0.000207776277, 9.11038805e-05, 7.41512267e-05, 1.04460969e-05, 0.000272106088, 2.91331307e-05, 0.000205309887, 0.000104835868, 7.62536438e-05, 1.05580584e-05, 0.000260474597, 3.32769705e-05, 0.000229790268, 9.4205534e-05, 7.9951642e-05, 9.79315337e-06, 0.000244360446, 3.01895161e-05, 0.000223263909, 9.60916077e-05, 7.39004827e-05, 1.0507054e-05, 0.000253153499, 3.52345014e-05, 0.000231572019, 8.90906231e-05, 7.5449032e-05, 1.03329376e-05, 0.000246876501, 2.89609434e-05, 0.000224660413, 0.000100692683, 7.45970538e-05, 1.05830795e-05, 0.00025088666, 3.26289046e-05, 0.000227712357, 9.12208852e-05, 7.83112846e-05, 9.3076269e-06, 0.000245677569, 3.01499258e-05, 0.000209726641, 9.76571901e-05, 7.21422548e-05, 1.01270252e-05, 0.00024619975, 3.70765119e-05, 0.000212628293, 9.29165108e-05, 7.47574231e-05, 9.69968551e-06, 0.000251807855, 2.95491463e-05, 0.000212319952, 0.00010211506, 7.53235217e-05, 9.91263551e-06, 0.000259480177, 3.32393502e-05, 0.000223434661, 9.44141721e-05, 7.66035591e-05, 9.39898291e-06, 0.000267000229, 3.0270583e-05, 0.000211095292, 9.89224864e-05, 7.40341566e-05, 1.0089132e-05, 0.000266595511, 3.59284641e-05, 0.000230817255, 9.47898079e-05, 7.56283334e-05, 9.80517143e-06, 0.000270410324, 2.87916955e-05, 0.000220715956, 0.00010532204, 7.67185411e-05, 1.01558089e-05, 0.000247239921, 3.33468888e-05, 0.000229423138, 9.54755305e-05, 8.21985232e-05, 9.06744299e-06, 0.000254130486, 2.78278712e-05, 0.00020645652, 0.000117921452, 7.23345147e-05, 9.36358992e-06, 0.000231656144, 3.34099459e-05, 0.000211986771, 9.85552761e-05, 7.42185657e-05, 9.66688367e-06, 0.000249174074, 2.91251581e-05, 0.000242871116, 0.000109899403, 7.44110512e-05, 1.00648385e-05, 0.000245571689, 3.27742637e-05, 0.000268737145, 0.000106030457, 7.73057618e-05, 9.05873003e-06, 0.000248572294, 2.93090779e-05, 0.000245598378, 0.00010707241, 7.25027494e-05, 9.85417864e-06, 0.000251164282, 3.54858239e-05, 0.000257958221, 0.00010398194, 7.21164615e-05, 9.51352922e-06, 0.000248311728, 2.89639829e-05, 0.000260955334, 0.000112303052, 7.12509864e-05, 9.524495e-06, 0.000259310036, 3.16763035e-05, 0.000283441477, 0.000110949732, 7.44188583e-05, 8.71282919e-06, 0.000265038718, 2.91894994e-05, 0.000249630626, 0.000102765742, 6.95341805e-05, 9.81717585e-06, 0.000258529937, 3.44760811e-05, 0.000252807833, 9.4336232e-05, 7.00025557e-05, 9.31290015e-06, 0.000247573014, 2.7768805e-05, 0.000243195056, 0.000108455861, 7.09638916e-05, 9.93034882e-06, 0.000244531053, 3.12362681e-05, 0.000262729824, 0.000100786245, 7.66805242e-05, 8.97353766e-06, 0.000249615172, 2.74657232e-05, 0.000254624523, 0.000102378021, 7.1265873e-05, 9.42230781e-06, 0.000263932423, 3.35674231e-05, 0.000253011589, 0.000102555568, 7.02709585e-05, 9.22629442e-06, 0.00026271079, 2.79612213e-05, 0.00025562325, 0.000111845744, 7.14750859e-05, 9.4060315e-06, 0.000267793599, 3.141048e-05, 0.000280385459, 9.98213654e-05, 7.53623972e-05, 8.58419844e-06, 0.00026535397, 2.84677808e-05, 0.000291837961, 0.000107043525, 7.10366076e-05, 9.31373506e-06, 0.000257394131, 3.5016943e-05, 0.000301973865, 0.000104872277, 7.36720904e-05, 9.13726944e-06, 0.000258482876, 2.89798954e-05, 0.000286318536, 0.000124683196, 7.29527019e-05, 9.19522518e-06, 0.000268941425, 3.21961707e-05, 0.000290202908, 9.98308678e-05, 7.38126619e-05, 8.20149853e-06, 0.000266508374, 2.87761613e-05, 0.000285603688, 9.90162953e-05, 6.79422446e-05, 8.64003869e-06, 0.000255061866, 3.36559897e-05, 0.000271054072, 9.76815936e-05, 6.87680586e-05, 8.89264902e-06, 0.000266874995, 2.84923881e-05, 0.000257711421, 0.000113592447, 7.0047623e-05, 9.90367789e-06, 0.000262579095, 3.31058545e-05, 0.000272240257, 0.000107513057, 7.41563854e-05, 9.04039098e-06, 0.000261712557, 2.84229154e-05, 0.000270401826, 0.000122799232, 6.96203642e-05, 9.84938742e-06, 0.00026367011, 3.44248256e-05, 0.000284896319, 0.000117350151, 7.18806914e-05, 9.28994359e-06, 0.000262486719, 2.77741019e-05, 0.00028925488, 0.000136347619, 7.27145452e-05, 9.60650414e-06, 0.000263058697, 3.07149021e-05, 0.000312197924, 0.000128082174, 7.43231794e-05, 8.81064079e-06, 0.000277737941, 2.7490405e-05, 0.000319511106, 0.000140356526, 7.05334533e-05, 9.32902549e-06, 0.000280343258, 3.35329678e-05, 0.000341879233, 0.000133497888, 7.30145839e-05, 9.4237721e-06, 0.000270534598, 2.7430071e-05, 0.000345890992, 0.000159086543, 7.53922213e-05, 9.77091349e-06, 0.00029927463, 3.28843707e-05, 0.000377996475, 0.000165866921, 8.29251148e-05, 9.01991189e-06, 0.000300095504, 3.02075732e-05, 0.000357929879, 0.000169676016, 8.16600659e-05, 1.00443176e-05, 0.000359580474, 3.85511339e-05, 0.000372171024, 0.000146877515, 8.10857091e-05, 9.93169397e-06, 0.000355402881, 3.15437537e-05, 0.000394264644, 0.000177796814, 8.67255367e-05, 1.06859361e-05, 0.000339253427, 3.67723114e-05, 0.000395733572, 0.000149151616, 8.68679854e-05, 9.62302784e-06, 0.000329118164, 3.21706975e-05, 0.000362035003, 0.000141553261, 8.44023161e-05, 1.05327981e-05, 0.000326931913, 3.86100764e-05, 0.000357737503, 0.000146663253, 8.15289604e-05, 1.02864142e-05, 0.000304308487, 3.2982738e-05, 0.0003697059, 0.000175130321, 8.28889169e-05, 1.10122155e-05, 0.000313568598, 3.67514149e-05, 0.000363635452, 0.000134838789, 8.61734588e-05, 1.02031527e-05, 0.000305423426, 3.27660127e-05, 0.000345310778, 0.000140553544, 7.94710868e-05, 1.084213e-05, 0.000289865275, 4.00617027e-05, 0.000339372928, 0.000128202155, 7.83284704e-05, 1.0616448e-05, 0.000289454329, 3.38371719e-05, 0.000370521855, 0.000151404602, 8.19368361e-05, 1.13819488e-05, 0.00031934664, 3.78882396e-05, 0.000384780025, 0.000144917911, 8.60433065e-05, 1.02310487e-05, 0.000322732987, 3.40794686e-05, 0.000331846677, 0.000151181128, 8.09663252e-05, 1.07948144e-05, 0.000328451482, 4.00832614e-05, 0.000345670793, 0.000141465556, 8.1545295e-05, 1.04741575e-05, 0.000322248728, 3.13621094e-05, 0.000307625742, 0.000156039474, 8.43738308e-05, 1.10900046e-05, 0.000327516231, 3.76232383e-05, 0.000351440278, 0.000156754992, 8.74938196e-05, 9.70519977e-06, 0.000352986506, 3.55874581e-05, 0.00034599888, 0.000152987734, 8.24914969e-05, 1.05538402e-05, 0.000363076018, 4.35715556e-05, 0.000392743677, 0.00014057901, 8.53941237e-05, 1.04718811e-05, 0.000341297797, 3.381633e-05, 0.000420476747, 0.0001270004, 9.03160326e-05, 1.10352275e-05, 0.000375519507, 3.67553439e-05, 0.000332595402, 0.000125682564, 8.61845547e-05, 9.94355923e-06, 0.000351666327, 3.58503203e-05, 0.000364534062, 0.000109736466, 7.95765009e-05, 1.04490355e-05, 0.000362086954, 4.50196858e-05, 0.000358685153, 0.000104044528, 8.09047342e-05, 1.03509274e-05, 0.000376160606, 3.59798214e-05, 0.000356926059, 0.000125066275, 8.30033678e-05, 1.12438556e-05, 0.0004008057, 3.82052385e-05, 0.00040409842, 0.00012414802, 8.93820616e-05, 1.0100588e-05, 0.000402209844, 3.33660064e-05, 0.000412232243, 0.000127895459, 9.76841839e-05, 1.12630332e-05, 0.000370478752, 4.05013852e-05, 0.000490507518, 0.000116908079, 0.000101358077, 9.91940669e-06, 0.000389881578, 3.38262362e-05, 0.000408952968, 0.000108894732, 0.00010687318, 1.0480333e-05, 0.00035105017, 3.95487623e-05, 0.00043474813, 0.000105602834, 0.000116926698, 8.97338487e-06, 0.000372721493, 3.5068173e-05, 0.000439422583, 0.000121843485, 8.41060028e-05, 1.01797696e-05, 0.000320261955, 4.14467067e-05, 0.000481377327, 0.000115203737, 8.81080341e-05, 1.07508549e-05, 0.00030493259, 3.37346501e-05, 0.000439189927, 0.000124915852, 8.58497224e-05, 1.18074804e-05, 0.000350259885, 3.87296677e-05, 0.000504935218, 0.000112412439, 8.60910004e-05, 9.94949733e-06, 0.000334666343, 3.5489782e-05, 0.000469659601, 0.000119755139, 8.19126071e-05, 1.06752314e-05, 0.000362968742, 4.14285278e-05, 0.0004997215, 0.000118298973, 8.40372231e-05, 1.01945152e-05, 0.000364525389, 3.48279464e-05, 0.000487137848, 0.000129570413, 8.32615551e-05, 1.10042056e-05, 0.000359242578, 3.97385083e-05, 0.000504415773, 0.000119739263, 9.10312738e-05, 9.90957324e-06, 0.000349497073, 3.53792202e-05, 0.000470701721, 0.000124158207, 8.48040872e-05, 1.04969176e-05, 0.000345117936, 4.27610867e-05, 0.000528498495, 0.000113825365, 8.39070126e-05, 1.04961464e-05, 0.000332553522, 3.49330257e-05, 0.000525154697, 0.000135683193, 8.59249049e-05, 1.12881835e-05, 0.000334220589, 4.0017374e-05, 0.00052742759, 0.000120650104, 8.52001249e-05, 9.69025405e-06, 0.000341929321, 3.58979778e-05, 0.00048678412, 0.000129805616, 8.42627051e-05, 1.06018178e-05, 0.000341514387, 4.35284528e-05, 0.000494308886, 0.000123846054, 8.55699473e-05, 1.03463281e-05, 0.000350831717, 3.6353762e-05, 0.000486883859, 0.000140958873, 8.76799095e-05, 1.11543759e-05, 0.000357260375, 4.10062275e-05, 0.000502828683, 0.000126180399, 9.11772295e-05, 9.8727287e-06, 0.000359857542, 3.6840298e-05, 0.000416729396, 0.000138467818, 8.62589586e-05, 1.06257867e-05, 0.000363698578, 4.38954085e-05, 0.000501697592, 0.000132120083, 8.96376951e-05, 1.06513435e-05, 0.000379102392, 3.48522699e-05, 0.000552356767, 0.000154654786, 9.30844908e-05, 1.12381958e-05, 0.000376033888, 3.95779607e-05, 0.000579559477, 0.000147127997, 9.94304355e-05, 1.00079269e-05, 0.000395514682, 3.54893091e-05, 0.000533055863, 0.00015154804, 9.30514652e-05, 1.06054076e-05, 0.000392972317, 4.28834755e-05, 0.000637516263, 0.000139235606, 9.29837988e-05, 1.03338834e-05, 0.000387971028, 3.48223984e-05, 0.000569255615, 0.0001556926, 9.30875976e-05, 1.12930829e-05, 0.00040364181, 3.96021678e-05, 0.0006741166, 0.000144600039, 9.62064878e-05, 1.02503864e-05, 0.000404990744, 3.55041702e-05, 0.000601630309, 0.000152062727, 9.41006583e-05, 1.13927217e-05, 0.000423884951, 4.22900994e-05, 0.000618619379, 0.000139115378, 9.67026135e-05, 1.10081e-05, 0.000427154358, 3.66762797e-05, 0.000600779371, 0.000148138177, 9.41525359e-05, 1.17682685e-05, 0.000419340387, 4.01787038e-05, 0.000627462752, 0.00014789711, 9.7974691e-05, 1.05363433e-05, 0.000424841855, 3.66030836e-05, 0.000597088598, 0.00014951473, 9.40718601e-05, 1.1432774e-05, 0.000441184558, 4.12115332e-05, 0.000645535998, 0.000150162654, 9.46640648e-05, 1.08698341e-05, 0.000422370533, 3.51194431e-05, 0.000567519339, 0.000153783083, 9.37592995e-05, 1.18576281e-05, 0.000426448038, 3.9584269e-05, 0.000636451412, 0.00014860605, 9.82603451e-05, 1.04765659e-05, 0.000428868603, 3.55647644e-05, 0.000555854116, 0.00014878939, 9.23790067e-05, 1.1394698e-05, 0.000425044622, 4.2464766e-05, 0.000575304904, 0.000138609685, 9.45721258e-05, 1.09204975e-05, 0.000420068536, 3.59797887e-05, 0.000548546959, 0.000151906221, 9.48996094e-05, 1.1732277e-05, 0.000428848551, 3.97095682e-05, 0.000610311574, 0.000145894985, 9.66941298e-05, 1.04069504e-05, 0.000435210124, 3.61157108e-05, 0.000536077598, 0.000150888198, 9.23837724e-05, 1.12625075e-05, 0.000432469591, 4.2534386e-05, 0.000557446852, 0.000141291137, 9.42786719e-05, 1.09978164e-05, 0.000431011023, 3.58917823e-05, 0.000579058717, 0.000157998686, 9.53618801e-05, 1.20305576e-05, 0.000447441882, 4.01409816e-05, 0.000615933677, 0.000154019639, 9.86581363e-05, 1.07368378e-05, 0.00043788334, 3.67826906e-05, 0.000543866307, 0.000151545275, 9.26396024e-05, 1.17002646e-05, 0.000441508979, 4.34107205e-05, 0.000608989096, 0.000141085271, 9.47069493e-05, 1.14703435e-05, 0.000439212163, 3.72844297e-05, 0.000563453825, 0.000156946422, 9.44573039e-05, 1.2218029e-05, 0.000441249344, 4.10923458e-05, 0.000612470554, 0.000147776169, 9.70752226e-05, 1.08244112e-05, 0.000428108207, 3.72968352e-05, 0.000525095325, 0.000150049134, 9.23758416e-05, 1.16577949e-05, 0.000433040346, 4.38453681e-05, 0.000557604129, 0.000143735626, 9.28088339e-05, 1.11522486e-05, 0.000431083987, 3.68369947e-05, 0.000533470884, 0.000162912911, 9.27587607e-05, 1.19897131e-05, 0.000453547458, 4.04406419e-05, 0.000615961326, 0.000153900561, 9.53514245e-05, 1.08120412e-05, 0.000454176276, 3.63727959e-05, 0.000529857411, 0.000156272057, 8.94723635e-05, 1.16966394e-05, 0.000454910245, 4.35282418e-05, 0.000580287189, 0.000144714111, 9.28495574e-05, 1.134796e-05, 0.000447371654, 3.69054178e-05, 0.000536494132, 0.000161811098, 9.16741701e-05, 1.21534613e-05, 0.000453617249, 4.06440813e-05, 0.000602073385, 0.00015127573, 9.49430469e-05, 1.08217482e-05, 0.000458837661, 3.63629151e-05, 0.000525211974, 0.000152148597, 9.06987189e-05, 1.16512601e-05, 0.000467797596, 4.33975147e-05, 0.000553008867, 0.000142005767, 9.09479786e-05, 1.12427397e-05, 0.000470362138, 3.6048099e-05, 0.00050391542, 0.00015878331, 9.11394091e-05, 1.22175734e-05, 0.000470506522, 4.05896935e-05, 0.00054833031, 0.000149603424, 9.5831725e-05, 1.08797703e-05, 0.000457594811, 3.64118059e-05, 0.000456494949, 0.000150231121, 8.94449913e-05, 1.17242234e-05, 0.000441171374, 4.31533699e-05, 0.000498031906, 0.000142013218, 9.12984178e-05, 1.12989319e-05, 0.000436315866, 3.63805011e-05, 0.000464617653, 0.000156193113, 9.12613395e-05, 1.20763525e-05, 0.00044397451, 4.02573278e-05, 0.000515677908, 0.00014931809, 9.51070615e-05, 1.0758743e-05, 0.000449901068, 3.65578671e-05, 0.000464757206, 0.000152675289, 9.11968818e-05, 1.15753619e-05, 0.00045887637, 4.37790623e-05, 0.000509884267, 0.00014915716, 9.48737288e-05, 1.11889594e-05, 0.000455298345, 3.67954235e-05, 0.000496691151, 0.000170909771, 9.21899918e-05, 1.1967506e-05, 0.000441787619, 4.0860039e-05, 0.00056266773, 0.000158401468, 9.60166726e-05, 1.05969257e-05, 0.00044963957, 3.71947935e-05, 0.000478731265, 0.000165923891, 9.42463157e-05, 1.13525712e-05, 0.00044495918, 4.48080609e-05, 0.000515651598, 0.000154885332, 9.40719547e-05, 1.10372584e-05, 0.00043682236, 3.77019023e-05, 0.000488920661, 0.000172175118, 9.53542476e-05, 1.18260186e-05, 0.000434143352, 4.21092518e-05, 0.000573786092, 0.000159985284, 9.59075915e-05, 1.06979169e-05, 0.000437763985, 3.80417114e-05, 0.000489396043, 0.000161032294, 9.27164874e-05, 1.17696491e-05, 0.000492324529, 4.50653934e-05, 0.000534070889, 0.000150751584, 9.20492603e-05, 1.11848622e-05, 0.000429879525, 3.72305622e-05, 0.000460371724, 0.000164391924, 9.10442905e-05, 1.20517088e-05, 0.000441725337, 4.15918585e-05, 0.000495891261, 0.000157770482, 0.000102469632, 1.1372932e-05, 0.000474305736, 3.83435727e-05, 0.000407294399, 0.000148768537, 9.85281149e-05, 1.20179084e-05, 0.000469250605, 4.64913355e-05, 0.000470716914, 0.0001408362, 9.48230663e-05, 1.14637051e-05, 0.000437365088, 3.81530663e-05, 0.000387795037, 0.000153585817, 9.471878e-05, 1.27716185e-05, 0.000370123103, 4.21849727e-05, 0.000370943832, 0.00013960294, 9.10130475e-05, 1.14366785e-05, 0.000409286062, 3.79882731e-05, 0.000286244845, 0.000116233918, 8.73750978e-05, 1.12309745e-05, 0.000390182424, 3.96818177e-05, 0.000454175402, 0.000141765893, 9.60695179e-05, 1.08389459e-05, 0.000384073966, 3.54079421e-05, 0.000412582333, 0.000141823199, 9.82338388e-05, 1.17436939e-05, 0.000456751121, 4.11213987e-05, 0.000437590876, 0.000146297869, 0.000107431595, 1.03163366e-05, 0.000501048868, 3.98380726e-05, 0.000427038118, 0.000141691417, 9.88249085e-05, 1.08022396e-05, 0.000492524472, 4.98819863e-05, 0.00042154835, 0.000131282315, 0.00010134271, 1.06756888e-05, 0.000489910366, 4.4710272e-05, 0.000396304036, 0.000151012413, 9.84327053e-05, 1.16657584e-05, 0.000484929711, 5.02966868e-05, 0.000490145292, 0.000142335193, 0.00010377392, 1.06442767e-05, 0.00052330835, 4.64932818e-05, 0.00043063669, 0.000140876102, 9.9560988e-05, 1.21651956e-05, 0.000516791013, 5.86793903e-05, 0.000430377346, 0.000139357813, 0.000104609586, 1.13192091e-05, 0.000510716287, 4.90987004e-05, 0.000505465025, 0.000170653118, 0.000100303609, 1.15377688e-05, 0.000461459364, 5.32637969e-05, 0.000458211085, 0.00014752429, 0.000102724298, 1.03135817e-05, 0.000476842368, 4.56942216e-05, 0.000428678875, 0.000143281315, 9.64809151e-05, 1.11026084e-05, 0.000472641259, 5.20977774e-05, 0.000422142301, 0.000145113998, 9.95713417e-05, 1.10477267e-05, 0.000499754329, 4.38417301e-05, 0.000427420309, 0.000159156043, 9.65040817e-05, 1.18768203e-05, 0.000480120594, 5.13391533e-05, 0.000452729349, 0.000145216298, 9.73164861e-05, 1.03891416e-05, 0.000489022932, 4.76588684e-05, 0.000380557234, 0.000138322517, 9.25379791e-05, 1.11377731e-05, 0.000500817318, 5.44001705e-05, 0.000394524453, 0.000128893371, 9.3923336e-05, 1.07971209e-05, 0.00048852351, 4.57512506e-05, 0.000383735809, 0.000144129095, 9.35796779e-05, 1.15682005e-05, 0.000493319007, 4.95547392e-05, 0.000395060197, 0.000135844748, 9.71867412e-05, 1.00894013e-05, 0.000508163241, 4.41754564e-05, 0.00038142351, 0.000131999695, 8.98458238e-05, 1.07137012e-05, 0.000493940781, 5.0270748e-05, 0.000373471645, 0.0001245842, 8.98167782e-05, 1.00698498e-05, 0.000488564547, 4.02432015e-05, 0.000341500883, 0.000131600274, 9.09748778e-05, 1.09179564e-05, 0.000502604933, 4.53401553e-05, 0.000381881895, 0.000135253154, 9.55946016e-05, 9.90282751e-06, 0.00052433135, 4.23683305e-05, 0.000345279725, 0.000133345718, 8.93418328e-05, 1.05145909e-05, 0.000522162823, 5.1911662e-05, 0.000411582732, 0.000134623726, 0.000102415222, 1.03904495e-05, 0.000521414331, 4.3338212e-05, 0.000329580333, 0.000128892148, 8.65782131e-05, 1.06941325e-05, 0.000556605344, 4.67870159e-05, 0.000346275861, 0.000113646296, 8.28219127e-05, 9.50404319e-06, 0.000549082295, 4.28534731e-05, 0.000293757126, 0.000107275475, 7.80549599e-05, 9.97003099e-06, 0.000609776704, 4.74474618e-05, 0.0002926655, 0.000106454136, 8.08835175e-05, 9.66492098e-06, 0.000568970805, 4.02438563e-05, 0.000281196903, 0.000100668287, 7.43942364e-05, 1.04240653e-05, 0.00056860625, 4.50647894e-05, 0.000344381551, 0.000105476523, 8.56628612e-05, 9.25488985e-06, 0.000556689163, 3.98814809e-05, 0.000305066089, 0.000125458755, 8.64819885e-05, 1.01460791e-05, 0.000669215515, 5.32901176e-05, 0.000280657783, 0.000128664367, 9.10258022e-05, 9.85364386e-06, 0.000646897708, 3.92139555e-05, 0.000373073417, 0.000134517584, 8.32400547e-05, 1.08177346e-05, 0.00071142352, 4.6092784e-05, 0.0004320757, 0.000133807058, 9.50207614e-05, 9.32118201e-06, 0.000769032456, 4.0972609e-05, 0.000457853923, 0.000131873385, 9.33754636e-05, 1.02156537e-05, 0.000705005019, 5.03906449e-05, 0.000472698506, 0.000143321769, 9.76319498e-05, 9.73959868e-06, 0.000747621409, 4.20145443e-05, 0.000441778364, 0.000122957164, 8.67386843e-05, 1.13035021e-05, 0.000763481483, 4.37106028e-05, 0.000498130743, 0.000125448729, 9.7518343e-05, 9.94938273e-06, 0.000933926261, 4.21672339e-05, 0.000409028813, 0.000122217243, 9.05355773e-05, 1.07657015e-05, 0.000912337739, 4.58692448e-05, 0.00039364351, 0.000100569661, 8.50199576e-05, 1.0048514e-05, 0.000928831636, 3.69821901e-05, 0.000383313862, 0.000119840137, 8.8153909e-05, 1.14687682e-05, 0.000941814797, 3.98379598e-05, 0.000418140262, 0.000137030467, 9.64448554e-05, 1.03934608e-05, 0.000985887134, 3.5031273e-05, 0.000388692366, 0.000116533556, 9.21609826e-05, 1.10704768e-05, 0.000999619253, 4.29636675e-05, 0.000397676282, 0.000107858497, 9.33779666e-05, 1.01960804e-05, 0.000991388108, 3.44474211e-05, 0.000472239597, 0.000123914666, 9.85693769e-05, 1.18472517e-05, 0.00100341055, 4.00960307e-05, 0.000458886236, 0.000121329635, 0.000104502906, 1.03118318e-05, 0.00108734914, 3.49336588e-05, 0.000377748976, 0.000102729588, 0.000100315658, 1.11527388e-05, 0.00118086219, 4.12136942e-05, 0.000402477919, 0.000109999004, 0.000104464067, 1.04984892e-05, 0.00108579954, 3.59253136e-05, 0.000469163875, 0.000127314081, 9.98893447e-05, 1.16230158e-05, 0.00107785163, 4.19793432e-05, 0.000447102066, 0.000111509864, 9.75455041e-05, 1.03364855e-05, 0.00112480251, 3.37615238e-05, 0.000315636658, 0.000106089123, 9.82221245e-05, 1.0315599e-05, 0.000815653184, 4.00658682e-05, 0.000329580973, 0.000101439968, 0.000119295823, 1.06620764e-05, 0.000801007031, 3.43028551e-05, 0.000337530102, 0.000109416942, 0.000100938312, 1.04116762e-05, 0.000753295724, 4.01930774e-05, 0.000381224469, 0.000104331251, 0.000107214735, 8.9856303e-06, 0.000781904673, 3.45394255e-05, 0.000362931722, 0.000105827028, 0.000103594677, 1.00956095e-05, 0.00081916916, 4.1212319e-05, 0.000358347461, 9.14187331e-05, 0.000106489984, 9.60331636e-06, 0.000802557974, 3.49765251e-05, 0.000334481301, 0.000105220155, 0.000103967366, 1.0258259e-05, 0.000689816952, 4.37270319e-05, 0.000347173191, 9.60719044e-05, 0.000101810445, 8.96507845e-06, 0.000680729165, 4.1483323e-05, 0.000308597751, 9.56102886e-05, 9.46337386e-05, 9.53919425e-06, 0.00069690973, 4.89345803e-05, 0.000354244607, 9.82641868e-05, 9.78518292e-05, 9.190333e-06, 0.000665078289, 4.07657753e-05, 0.000355693657, 0.000109783978, 9.67279775e-05, 9.76659067e-06, 0.000657968689, 4.58479917e-05, 0.000348789559, 0.000103703198, 0.000105562758, 8.4941812e-06, 0.00067310041, 4.00149293e-05, 0.000315238169, 9.45421052e-05, 9.61643818e-05, 8.86478301e-06, 0.000662203354, 5.30436082e-05, 0.00034585112, 9.56197619e-05, 0.000100627221, 8.61150329e-06, 0.000685264415, 4.31843728e-05, 0.000331053481, 0.000100995596, 9.91117049e-05, 9.52419578e-06, 0.000800706446, 5.01974064e-05, 0.00038206327, 0.000103319129, 0.000100635851, 8.33647027e-06, 0.000760346418, 4.33922614e-05, 0.000326521375, 9.18927981e-05, 9.76136143e-05, 8.71305292e-06, 0.000751725282, 5.28105265e-05, 0.000319287908, 9.68897075e-05, 0.000101202197, 8.5749034e-06, 0.000700090663, 4.37118542e-05, 0.000344839704, 0.000102357517, 9.61220358e-05, 9.32148396e-06, 0.000696359086, 4.94129818e-05, 0.000311776181, 0.000101677811, 0.000104198327, 7.81857125e-06, 0.000688422995, 4.82268406e-05, 0.000322182052, 0.000102759965, 9.5334879e-05, 8.33868035e-06, 0.000773023814, 5.79255393e-05, 0.000340362807, 0.000103818958, 9.63812199e-05, 7.96182121e-06, 0.000713500485, 4.6887686e-05, 0.000321457686, 0.000101090598, 9.42167535e-05, 9.1956108e-06, 0.000636497454, 5.50152981e-05, 0.000367806671, 0.000115421455, 9.87338208e-05, 7.7594741e-06, 0.000691482448, 5.03425181e-05, 0.000329776522, 0.000103541046, 9.28724985e-05, 8.07939978e-06, 0.000639531761, 6.00252024e-05, 0.000325127592, 9.69183602e-05, 9.68223831e-05, 8.00476209e-06, 0.000597266247, 5.01737159e-05, 0.000316713646, 0.000106406027, 9.22577019e-05, 8.64181038e-06, 0.000554120634, 5.74866281e-05, 0.000343975233, 0.000114411348, 0.000101572186, 7.32123544e-06, 0.000647733628, 5.0139035e-05, 0.000299521256, 0.000107143802, 9.11994866e-05, 8.74906527e-06, 0.00057647319, 5.85687558e-05, 0.000291477569, 0.000106536798, 0.000101556019, 8.76674676e-06, 0.000530690129, 4.94426349e-05, 0.000299515843, 0.000149068423, 9.74759387e-05, 9.43432951e-06, 0.000655393989, 6.08085284e-05, 0.000315456738, 0.000141539247, 0.000109538771, 8.05440504e-06, 0.000627294241, 5.41830777e-05, 0.000318945647, 0.000122345868, 9.15426062e-05, 8.78704395e-06, 0.000642955361, 7.10326785e-05, 0.00032442782, 0.000115443894, 9.42900078e-05, 8.16999091e-06, 0.000624471169, 5.74346232e-05, 0.000282327848, 0.000121026205, 9.42205297e-05, 9.01178646e-06, 0.000677048345, 7.13282861e-05, 0.00034113694, 0.000122405239, 9.79570395e-05, 8.02417526e-06, 0.000698189775, 5.70967568e-05, 0.000308275165, 0.000125820807, 9.32861876e-05, 8.70953136e-06, 0.000731359352, 6.58735589e-05, 0.000325560861, 0.000114394774, 0.000102252154, 8.15034946e-06, 0.000672035385, 5.10889004e-05, 0.000291712495, 0.000120673576, 9.74233553e-05, 8.76189006e-06, 0.00071401574, 5.59548898e-05, 0.000323643733, 0.000110536428, 0.000102639111, 7.9900492e-06, 0.000631397415, 4.91738065e-05, 0.000283829489, 0.000116542113, 9.71116024e-05, 8.54034897e-06, 0.000606587331, 6.82648824e-05, 0.000265181501, 0.000125708786, 0.000101182406, 8.52727953e-06, 0.00057328894, 5.57462117e-05, 0.000239206289, 0.000138921037, 0.000105187159, 9.26566463e-06, 0.000650715432, 7.0900438e-05, 0.000314366334, 0.00014499214, 0.000121197001, 7.63769003e-06, 0.000802899944, 6.07281472e-05, 0.000337612961, 0.00015470908, 0.000118397838, 8.26092219e-06, 0.000590490934, 7.54945941e-05, 0.000354286865, 0.000139686555, 0.00012034399, 8.19613433e-06, 0.000711471948, 6.10438292e-05, 0.000343870575, 0.000166424899, 0.000121654819, 9.26934081e-06, 0.000689603621, 7.17050789e-05, 0.00036207572, 0.00016583105, 0.000126003913, 8.23696791e-06, 0.000538594613, 4.75159723e-05, 0.000390080095, 0.000171152424, 0.000144656558, 1.04591454e-05, 0.000637632911, 7.2308103e-05, 0.000281231216, 9.92946661e-05, 0.000131602923, 9.44529529e-06, 0.000627493893, 6.0676568e-05, 0.000244088718, 0.000100376325, 0.000135448689, 1.01072555e-05, 0.000619274157, 6.49293288e-05, 0.000256246218, 0.000101576647, 0.000137941854, 8.31458783e-06, 0.000639051665, 5.61587731e-05, 0.000221155788, 0.000100817961, 0.000123355756, 9.14749671e-06, 0.000627098663, 6.51505616e-05, 0.000245327858, 9.62056583e-05, 0.000128350279, 9.0214171e-06, 0.000710051856, 5.46912997e-05, 0.000286881957, 0.000111551024, 0.00014443908, 1.06930211e-05, 0.000576045422, 6.29589849e-05, 0.000232705439, 0.000111193447, 0.000133049791, 8.69224732e-06, 0.000560785062, 5.35414474e-05, 0.000249322853, 0.000107772554, 0.000112007539, 9.03875298e-06, 0.000350357761, 5.6351575e-05, 0.00022143517, 9.52788105e-05, 0.000116683441, 8.12156486e-06, 0.000508146826, 4.52778877e-05, 0.000240152149, 0.000103098384, 0.000112821144, 9.52793926e-06, 0.000584016612, 5.30366306e-05, 0.000313053053, 0.000118916709, 0.000127174178, 8.67483141e-06, 0.000686807733, 4.80305898e-05, 0.000329680304, 0.000112810187, 0.000126121711, 9.84645703e-06, 0.00076833443, 5.33923594e-05, 0.000385846128, 0.000122252663, 0.000165784557, 1.03564662e-05, 0.000568768068, 5.33109051e-05, 0.000335397781, 0.000118009637, 0.000167203805, 1.22677175e-05, 0.00049777684, 6.585152e-05, 0.000437465787, 0.000138173302, 0.00015595679, 1.04895325e-05, 0.00057242706, 6.02362234e-05, 0.000379727775, 0.000161490039, 0.000171220163, 1.112669e-05, 0.00065977464, 7.22710174e-05, 0.000385345455, 0.000161882257, 0.000186433987, 1.16242236e-05, 0.00075792725, 5.97393373e-05, 0.000519721827, 0.000189336643, 0.000218802932, 1.27156645e-05, 0.000750404026, 7.66479061e-05, 0.000655635784, 0.00018304374, 0.000216942688, 1.12523185e-05, 0.000509408012, 5.87400173e-05, 0.000397648226, 0.000158541399, 0.000180194227, 1.42647968e-05, 0.000569689495, 7.34474816e-05, 0.000488107355, 0.000148968102, 0.000168430968, 1.20206942e-05, 0.000682740705, 5.83060573e-05, 0.000502588635, 0.000144064383, 0.000204307536, 1.33890653e-05, 0.000737499911, 6.78640281e-05, 0.000443700788, 0.000168235798, 0.000227522498, 1.13895703e-05, 0.000807072443, 5.69159456e-05, 0.000380094629, 0.00014496893, 0.00017801192, 1.18895141e-05, 0.00068339752, 6.90662928e-05, 0.000398411299, 0.000154718524, 0.000161637014, 1.03291741e-05, 0.000716002367, 5.22537157e-05, 0.00031302229, 0.000156329435, 0.000152555658, 1.16713109e-05, 0.000492384133, 5.66063827e-05, 0.000369283895, 0.000142160745, 0.000155030692, 1.26977302e-05, 0.000488171587, 6.13309021e-05, 0.000267694559, 0.000137787531, 0.000140162199, 1.20906534e-05, 0.000513551291, 6.48479618e-05, 0.000285759452, 0.000132659872, 0.000138157091, 1.07411088e-05, 0.000572980556, 5.87367722e-05, 0.000254246348, 0.000138302741, 0.000120113335, 1.39366575e-05, 0.000822625821, 6.02073378e-05, 0.0003194733, 0.000109357075, 0.000116915668, 1.129066e-05, 0.000555012899, 5.30293437e-05, 0.000212009632, 0.000105854284, 0.000113358081, 1.41702258e-05, 0.000565740338, 7.30673055e-05, 0.000216689645, 0.000134761387, 0.000113595263, 1.24116741e-05, 0.000781723938, 5.41068148e-05, 0.00022307066, 0.000127632913, 0.000116280906, 1.29025975e-05, 0.000660026853, 7.54523426e-05, 0.000179930343, 0.000118815158, 0.000114754104, 1.06179059e-05, 0.000604067987, 9.43459454e-05, 0.000194101871, 0.000139507523, 0.000102815626, 1.15448902e-05, 0.000543702045, 0.000123950012, 0.000289488875, 0.000152148888, 0.000137432726, 1.65651636e-05, 0.000446068618, 8.64661633e-05, 0.0001976036, 0.000147304308, 0.000155007496, 1.64195535e-05, 0.00053476321, 0.000115857678, 0.000238965804, 0.000283764006, 0.000190825347, 1.39724825e-05, 0.000429204578, 0.000122915924, 0.000242214592, 0.000268414005, 0.00016066739, 1.44242613e-05, 0.000406207517, 0.000140966673, 0.000293817633, 0.00025750362, 0.000184350749, 1.13184969e-05, 0.000423785968, 0.000104569299, 0.00032938685, 0.000296099606, 0.000167898936, 1.44265041e-05, 0.000496204244, 0.00017415249, 0.000360382488, 0.00063254009, 0.000230942285, 2.90248136e-05, 0.000434672984, 0.000114018934, 0.000363222498, 0.000825128169, 0.000324261462, 3.82344369e-05, 0.000437903829, 0.000201573799, 0.000382141414, 0.000873301993, 0.000299269217, 2.34638865e-05, 0.00050603383, 0.000112709749, 0.000353160198, 0.000618604652, 0.000249285047, 2.57439915e-05, 0.000447872852, 0.000182523698, 0.000506408804, 0.000746965467, 0.000218414818, 1.97307018e-05, 0.000526393997, 0.00017563517, 0.000486900361, 0.000420051307, 0.000202308758, 2.19320227e-05, 0.000592617609, 0.00018636306, 0.000480881281, 0.000350929215, 0.00020025103, 2.04397056e-05, 0.00102566322, 0.000150779597, 0.000695276249, 0.000306940783, 0.000208139725, 2.73003698e-05, 0.000553637568, 0.000141997647, 0.000789296813, 0.000533783925, 0.000276453444, 2.29239886e-05, 0.00053542573, 0.000116057592, 0.000639879901, 0.000561419409, 0.000241557078, 2.40464306e-05, 0.000635356584, 0.000128815969, 0.000667367247, 0.000453450601, 0.000236783526, 2.08302536e-05, 0.000542485563, 9.28113077e-05, 0.000617466227, 0.000474058004, 0.000214424974, 1.69935392e-05, 0.000470999687, 0.000118853575, 0.000838602835, 0.000485891476, 0.000258479413, 1.76436679e-05, 0.000460292737, 0.000101646401, 0.000826762407, 0.000417914911, 0.000216583678, 1.56573551e-05, 0.000487028272, 0.00011491694, 0.000900634564, 0.000389067543, 0.00020550497, 1.45516633e-05, 0.000480930379, 7.98575347e-05, 0.000826779811, 0.000368268287, 0.000222975214, 1.4747754e-05, 0.000414565991, 0.000108466615, 0.000959276978, 0.000412621419, 0.000233824394, 1.43147299e-05, 0.000516012777, 0.000111694608, 0.000986383646, 0.000520854199, 0.00023641561, 1.78548744e-05, 0.000512871076, 0.000144193167, 0.00131968432, 0.000512012106, 0.000249864446, 1.61858225e-05, 0.000502615934, 0.000102824553, 0.0011375075, 0.000539419241, 0.000265179988, 1.92549469e-05, 0.000538352178, 0.000136627568, 0.00134204933, 0.000517448992, 0.000249454548, 1.50100541e-05, 0.000445202721, 0.000107686472, 0.00111242395, 0.000417574425, 0.000197762696, 1.43895149e-05, 0.000450622581, 0.000113327485, 0.00140521047, 0.000409584434, 0.000221070426, 1.64760859e-05, 0.000406770385, 8.34580715e-05, 0.0010587126, 0.000354654534, 0.000184927485, 1.66753853e-05, 0.000342692103, 0.000100170168, 0.0014844609, 0.000449427636, 0.000200334311, 1.42210329e-05, 0.000385339605, 0.000110148794, 0.00143803947, 0.000464911602, 0.000194361899, 1.52405519e-05, 0.000393230148, 0.000117362571, 0.00152514642, 0.000467944308, 0.000199679998, 1.63742716e-05, 0.000391560694, 7.47883678e-05, 0.00101716584, 0.000394849892, 0.000197073387, 1.50249771e-05, 0.000389002118, 8.14411615e-05, 0.00122982461, 0.000462843338, 0.000216723551, 1.36976223e-05, 0.000399101235, 6.53811003e-05, 0.000903401233, 0.000586691895, 0.000199101269, 1.71832471e-05, 0.000456100213, 8.33601589e-05, 0.00114735833, 0.000653746654, 0.000210230151, 1.75047953e-05, 0.000532907434, 7.19081218e-05, 0.00105955312, 0.000584498339, 0.000220607399, 1.8734374e-05, 0.00051784917, 8.51315854e-05, 0.00124847563, 0.000505613571, 0.000209509191, 1.53845958e-05, 0.000466412399, 7.85684533e-05, 0.000886604539, 0.000437008566, 0.00017461674, 1.64905177e-05, 0.000461462856, 8.89876173e-05, 0.000885345042, 0.000477055815, 0.000203848118, 1.3458116e-05, 0.000600508996, 6.73735776e-05, 0.000701742945, 0.000673752744, 0.000226267541, 1.39345575e-05, 0.000469320628, 8.20161731e-05, 0.000951305788, 0.000663285959, 0.000239563931, 1.30196386e-05, 0.000677230302, 0.000104886778, 0.00105086307, 0.00090515631, 0.000220457674, 1.46800376e-05, 0.000642636849, 9.57396551e-05, 0.00130506721, 0.000747786311, 0.000299008796, 2.08391357e-05, 0.00101664104, 0.000114774455, 0.00119433738, 0.000548116048, 0.000337256672, 2.14006977e-05, 0.00124488305, 0.000162360695, 0.00224239193, 0.000797866262, 0.000347538764, 1.89112034e-05, 0.00147866667, 0.000151243119, 0.00228119851, 0.000629686576, 0.000334922952, 2.32552884e-05, 0.00162538711, 0.000165119127, 0.00181441195, 0.000553276215, 0.000356531877, 3.22297492e-05, 0.00155080936, 0.00017144726, 0.00132904027, 0.000734952395, 0.000364960375, 2.95315094e-05, 0.0014869211, 0.000239129455, 0.00205949019, 0.000970655179, 0.0004074389, 2.03188411e-05, 0.00156243134, 0.000196186753, 0.00137701246, 0.000628686917, 0.000389792956, 2.92398472e-05, 0.00138940965, 0.000230420599, 0.00132584537, 0.000369408546, 0.000373861723, 2.28104145e-05, 0.00146430661, 0.000194375607, 0.00129269494, 0.000617252081, 0.000402282691, 3.24819048e-05, 0.00135426479, 0.000238787004, 0.00128813763, 0.000612038188, 0.000420242955, 2.17431971e-05, 0.00147540204, 0.000220482281, 0.000737163413, 0.000382664381, 0.000313027354, 2.27136879e-05, 0.00136714231, 0.000207365607, 0.00125903508, 0.000283069065, 0.000351247174, 1.73409844e-05, 0.00137086643, 0.000139056472, 0.00103252614, 0.000227573051, 0.000236697306, 1.23714235e-05, 0.000972176611, 0.000154742418, 0.00161541905, 0.000229417667, 0.000222296774, 1.0454637e-05, 0.000792835199, 0.000121429279, 0.000941663107, 0.000233826169, 0.000174522211, 1.0467088e-05, 0.000504257798, 0.000164031808, 0.000740804884, 0.000244608469, 0.000195200249, 9.08107268e-06, 0.000548832293, 0.000107291744, 0.000863828289, 0.000210671409, 0.00016222932, 7.74229557e-06, 0.000411897141, 0.000136441507, 0.000648321293, 0.00017239411, 0.000111846821, 5.20457161e-06, 0.000348355738, 0.000112869682, 0.000478604663, 0.000180103714, 0.000133645386, 5.15002375e-06, 0.000345364126, 0.000161666932, 0.000553028425, 0.000191798899, 0.000126063751, 5.40719202e-06, 0.000492309046, 0.00012435703, 0.000591887452, 0.000175498921, 0.0001342787, 5.43444639e-06, 0.00054044486, 0.000142679666, 0.00063723675, 0.000196524881, 0.000137262847, 5.06181232e-06, 0.000457736984, 0.000218203757, 0.00044944117, 0.000243245609, 0.000119626056, 5.18247225e-06, 0.00048694163, 0.00025755394, 0.000494775071, 0.000264172588, 0.000145572048, 4.9125947e-06, 0.000389543333, 0.000242334936, 0.000418364536, 0.000232131963, 0.000107395936, 4.90543198e-06, 0.000287036528, 0.000261651905, 0.000428057858, 0.000183073076, 9.79156757e-05, 4.69572115e-06, 0.000443827652, 0.000234762148, 0.000538347813, 0.000211643448, 0.000112363028, 5.49813922e-06, 0.000313934463, 0.000217580076, 0.0006844991, 0.000250251382, 0.000137022886, 5.20169851e-06, 0.000368927605, 0.000168506624, 0.000697679934, 0.000273450656, 0.000139228971, 8.92860317e-06, 0.000435304304, 0.000208912359, 0.00158837717, 0.000405651488, 0.000231477097, 1.07458327e-05, 0.000433428591, 0.000190824983, 0.00145550852, 0.000263048132, 0.000262138812, 1.0318452e-05, 0.000390428526, 0.00022915531, 0.00199792953, 0.00037453149, 0.000247528165, 9.22375148e-06, 0.000333764619, 0.000206832061, 0.00130335533, 0.000440448173, 0.000289390329, 1.10134133e-05, 0.00036500665, 0.000273245561, 0.00111827999, 0.000272051082, 0.000139851807, 7.91117236e-06, 0.000195753644, 0.000270476303, 0.000922329607, 0.000289418997, 0.000123423641, 7.99662757e-06, 0.00029592606, 0.000411120825, 0.00153833337, 0.000273643906, 0.000103380829, 6.60387832e-06, 0.000276540202, 0.000297037535, 0.000631571456, 0.000229649435, 9.326281e-05, 4.46331478e-06, 0.000223861585, 0.000210010796, 0.000677308999, 0.000233923172, 8.23267837e-05, 4.97159272e-06, 0.000290249125, 0.000286868861, 0.000789493904, 0.000173649736, 6.66570631e-05, 4.70586201e-06, 0.000190124323, 0.000194977023, 0.00104818656, 0.000153209927, 7.81916751e-05, 5.95462279e-06, 0.000275419035, 0.000179279596, 0.000693222217, 0.00023051574, 6.1638726e-05, 9.77786749e-06, 0.000293236371, 0.000243720584, 0.000955583411, 0.000165907739, 0.000105096617, 7.90916602e-06, 0.000277166546, 0.000152873836, 0.000957823475, 0.000206206474, 9.40725804e-05, 6.7821552e-06, 0.000204651442, 0.000149074811, 0.000858582673, 0.000246993994, 0.000101425845, 4.65162248e-06, 0.000223026029, 0.000164008961, 0.000700094679, 0.000189086611, 0.000114582115, 5.22687515e-06, 0.000184358141, 0.000150866035, 0.00047886293, 0.000289768563, 0.000133729525, 6.62024104e-06, 0.000278460153, 0.000248106313, 0.000541894406, 0.000248511671, 0.000104734354, 5.15918191e-06, 0.000218329878, 0.000207039833, 0.000893585151, 0.000240567824, 0.00010311215, 5.97762073e-06, 0.000167120452, 0.000131565015, 0.000488471764, 0.000132328496, 8.9980007e-05, 7.84241638e-06, 0.00011522702, 0.000125450038, 0.000847991847, 0.000193683518, 0.000111702284, 6.13971679e-06, 0.000224411007, 0.000245758158, 0.000995851238, 0.000184288554, 0.000104663872, 4.53677649e-06, 0.000306143251, 0.000269944314, 0.00142113713, 0.000290684169, 0.000137744035, 5.31169781e-06, 0.00029699388, 0.000177052643, 0.000961609592, 0.000241908783, 0.00015522477, 5.61110483e-06, 0.000322844979, 0.000206495475, 0.00104683882, 0.000241516114, 0.000156543203, 8.02353316e-06, 0.000350765855, 0.00023239039, 0.00101369608, 0.00025724154, 0.000157299117, 8.54051177e-06, 0.000372827402, 0.000264901755, 0.00120493013, 0.000259779918, 0.000142655568, 9.37431196e-06, 0.000312131888, 0.000157299262, 0.000993949361, 0.000263361813, 0.000129921274, 1.00833604e-05, 0.000299329957, 0.000187570302, 0.00113956875, 0.000276343839, 0.000151440385, 1.07284759e-05, 0.00028669546, 0.000273179117, 0.00111114199, 0.000237810716, 0.000168833751, 1.05326371e-05, 0.000296199345, 0.000287058152, 0.00136775686, 0.000244651397, 0.000181025142, 1.20461937e-05, 0.000322102802, 0.000242856273, 0.0014144968, 0.000219978741, 0.000164069643, 1.13936012e-05, 0.00030167753, 0.000269896729, 0.00114705123, 0.00023038259, 0.000168265615, 1.09796665e-05, 0.000305883848, 0.000249602541, 0.00101924012, 0.000203181175, 0.000137655807, 9.64283481e-06, 0.000330612907, 0.000292024721, 0.00171241409, 0.000258152082, 0.000171990527, 1.31214256e-05, 0.00030556909, 0.000185110097, 0.00146878953, 0.000227894401, 0.000153711517, 1.08985669e-05, 0.000332270865, 0.000250640645, 0.00159370282, 0.000205992459, 0.000178052651, 1.20116865e-05, 0.000332102383, 0.000212778978, 0.00130697782, 0.000190293707, 0.000131608322, 1.2139607e-05, 0.000308387447, 0.000227712357, 0.00140013616, 0.000222036862, 0.000144717429, 1.2983086e-05, 0.000353809271, 0.000178305461, 0.00124687247, 0.000190481238, 0.000132064903, 1.28984748e-05, 0.000388756103, 0.000212727042, 0.0012946307, 0.000198350564, 0.000138652671, 1.18334074e-05, 0.000418323616, 0.00017239197, 0.00112435361, 0.000189034152, 0.000128371597, 1.1911985e-05, 0.000408134918, 0.000218347355, 0.00136471528, 0.000240797104, 0.000140033822, 1.28305319e-05, 0.000399529061, 0.000162881246, 0.00115928613, 0.000193650645, 0.000138426753, 1.38464002e-05, 0.00038693758, 0.000201265357, 0.00126947567, 0.000233122744, 0.00017820824, 1.22467363e-05, 0.000414336449, 0.000233841129, 0.0012644846, 0.000219496011, 0.000201123024, 1.45143804e-05, 0.000441369455, 0.000249338773, 0.00150987715, 0.000225630283, 0.00022257863, 1.62821179e-05, 0.00043505372, 0.000166035301, 0.00135609694, 0.000196327484, 0.000193930784, 1.56323331e-05, 0.000488747086, 0.000200111695, 0.00134726218, 0.000186646168, 0.000170367464, 1.39487183e-05, 0.00050098059, 0.000236148655, 0.00155751465, 0.000147376544, 0.000187575861, 1.37621482e-05, 0.000485354743, 0.000242729424, 0.00164308154, 0.000197968897, 0.000176508169, 2.2637676e-05, 0.000586030132, 0.000167811872, 0.00115381728, 0.000155832808, 0.000186762598, 1.89791899e-05, 0.00062743231, 0.000201457748, 0.00177963986, 0.000148239778, 0.000180329342, 2.26766369e-05, 0.000727591279, 0.000204569908, 0.00193933817, 0.000113134542, 0.000170433108, 1.68382539e-05, 0.000822875125, 0.000196556735, 0.00336399139, 0.000170932268, 0.000186671445, 2.3477809e-05, 0.00112464605, 0.0001529937, 0.00230254722, 0.000206344339, 0.000166995422, 2.43602444e-05, 0.0010227632, 0.000270793447, 0.00259039667, 0.000223779818, 0.000168203711, 1.92069328e-05, 0.000886766822, 0.000230808233, 0.00188521633, 0.000185427183, 0.000162780314, 1.91761501e-05, 0.000555344683, 0.000198862035, 0.0018936221, 0.000182453732, 0.000232923456, 2.30523674e-05, 0.000783466443, 0.00013364412, 0.00253291987, 0.000194096501, 0.00028943253, 2.43140566e-05, 0.00106597354, 0.00021384492, 0.00208660355, 0.000178220143, 0.000273005717, 1.98969428e-05, 0.000922619598, 0.000187231897, 0.00182040827, 0.000161387215, 0.000202135023, 1.62670021e-05, 0.000469530263, 0.000272103236, 0.00138660846, 0.000203509597, 0.000209341073, 1.9414183e-05, 0.000612265721, 0.000180164847, 0.00158114091, 0.000187864935, 0.000223996511, 2.27000037e-05, 0.000727925508, 0.000235423417, 0.00321817095, 0.000195451124, 0.000226077755, 2.61507121e-05, 0.000668036286, 0.000250080891, 0.00308675598, 0.000179169539, 0.00027160559, 3.55791854e-05, 0.000781430514, 0.000351217546, 0.00344049302, 0.000221013528, 0.000269142824, 3.96921496e-05, 0.00075965689, 0.000240637135, 0.00360580045, 0.000179176364, 0.000336253695, 6.09085764e-05, 0.000810977246, 0.00033587293, 0.00450311601, 0.000206664103, 0.000290783966, 5.52951715e-05, 0.000741280091, 0.000266087125, 0.00372881559, 0.00016710769, 0.00039431543, 9.12910182e-05, 0.00100426993, 0.000229570403, 0.00376406871, 0.000179981318, 0.000419364776, 6.02064792e-05, 0.000958610908, 0.000288237119, 0.00332957529, 0.000221206836, 0.00044739453, 6.91267123e-05, 0.00118879578, 0.000423832593, 0.0042614867, 0.000212958592, 0.000403640646, 9.71967529e-05, 0.00135598856, 0.000346874731, 0.00372092729, 0.000238377339, 0.000372976385, 7.26804428e-05, 0.001949506, 0.000344729575, 0.00475616194, 0.000241374524, 0.000405780302, 8.69150535e-05, 0.00106547878, 0.000291681616, 0.00327057391, 0.000222702787, 0.000420360186, 8.85890913e-05, 0.00101196207, 0.000486722158, 0.00300610741, 0.000223298353, 0.000495667511, 8.6443084e-05, 0.00112584385, 0.000496785913, 0.00342251197, 0.000194080625, 0.000468197075, 8.07297984e-05, 0.00110763125, 0.000453847984, 0.00409146445, 0.000149026935, 0.00036897778, 6.21522413e-05, 0.000895329402, 0.000368481589, 0.00421023509, 0.000176305504, 0.000425618957, 6.13296143e-05, 0.000729172491, 0.000419082236, 0.00447801407, 0.000133726207, 0.000294413214, 3.86632855e-05, 0.000676185591, 0.000554126455, 0.00281569595, 0.000121606463, 0.000348026806, 5.22907976e-05, 0.000942661427, 0.000441438431, 0.00247251033, 0.000218561079, 0.000303135457, 5.60707958e-05, 0.00093526463, 0.000344155793, 0.00249983137, 0.000419815129, 0.000394750561, 8.04420779e-05, 0.00124400668, 0.000547775999, 0.00492806314, 0.000769810344, 0.000663212326, 0.000102992453, 0.00251182402, 0.000628106296, 0.00195108005, 0.000851921039, 0.000597581617, 0.00012610908, 0.00329312473, 0.000834998791, 0.00190787006, 0.00117191242, 0.00065764616, 0.000195000277, 0.00290498999, 0.000513025559, 0.00156582531, 0.000850452285, 0.000612831151, 0.000179658804, 0.0104691116, 0.00123459054, 0.00112773734, 0.000748715829, 0.000583002227, 8.14160012e-05, 0.00265852455, 0.000805183954, 0.00172048085, 0.000796353794, 0.000613785349, 4.59872354e-05, 0.00145924592, 0.00122688268, 0.00175202056, 0.00085500814, 0.000758251874, 6.55906842e-05, 0.0010517987, 0.000766830053, 0.00181869348, 0.00121142308, 0.000248926168, 5.48948738e-05, 0.00122186972, 0.000771898369, 0.0107892174, 0.00730403326, 0.00685433531, 0.00672514131, 0.0184314717, 0.00266466336]
5UTR=[0.03496268, 0.04899864, 0.05970759, 0.06627008, 0.06091152, 0.07597551, 0.0387102, 0.04736805, 0.05165505, 0.05427714, 0.06053469, 0.07600342, 0.04977331, 0.05381183, 0.05484554, 0.06549414, 0.07408687, 0.08529227, 0.05192951, 0.05851926, 0.05727192, 0.06640366, 0.081504, 0.08584736, 0.05488696, 0.06502388, 0.06300668, 0.07326638, 0.10153739, 0.10973725, 0.06563751, 0.07763475, 0.07757634, 0.08161917, 0.09821174, 0.1090571, 0.06388317, 0.07342758, 0.07006501, 0.07905139, 0.09534065, 0.11200885, 0.07038098, 0.07167858, 0.06987178, 0.07652048, 0.07711042, 0.1081453, 0.06466325, 0.06751595, 0.07093292, 0.07503491, 0.08083385, 0.12020988, 0.05815525, 0.06536777, 0.06764356, 0.07133963, 0.06558576, 0.11041176, 0.05745729, 0.05380055, 0.0678132, 0.07117917, 0.06507563, 0.11336476, 0.05172909, 0.05124188, 0.06445002, 0.06802721, 0.06036931, 0.11658567, 0.05182994, 0.05434634, 0.0640356, 0.06686363, 0.06256367, 0.10832512, 0.04421809, 0.05075857, 0.05204872, 0.05731873, 0.05647026, 0.10299966, 0.04447271, 0.05326177, 0.05495952, 0.05948041, 0.05601561, 0.10746771, 0.04546085, 0.05438749, 0.050721, 0.05172444, 0.05223347, 0.10026374, 0.04318821, 0.05462998, 0.04458533, 0.05170339, 0.04951134, 0.09360307, 0.04258841, 0.04462382, 0.03640012, 0.05572478, 0.035645, 0.08514241, 0.03492185, 0.03462746, 0.03864063, 0.04782656, 0.03231876, 0.06563465, 0.02440195, 0.02879449, 0.03843177, 0.04882619, 0.03839557, 0.08277337, 0.02534798, 0.02985778, 0.04127923, 0.05377409, 0.04036246, 0.0845254, 0.0255629, 0.02929112, 0.0334107, 0.0548365, 0.03769414, 0.08779102, 0.028723, 0.03304361, 0.04271315, 0.05248401, 0.03486293, 0.09338595, 0.02467431, 0.02753802, 0.04051895, 0.04693532, 0.03190267, 0.08651478, 0.02454302, 0.02945056, 0.04034158, 0.05020336, 0.03074175, 0.08739054, 0.02456319, 0.03068794, 0.03972656, 0.04956546, 0.03335396, 0.0872532, 0.02778712, 0.03145244, 0.04189136, 0.05108691, 0.03332525, 0.08458635, 0.02550946, 0.02852142, 0.03673202, 0.04585106, 0.03247444, 0.07568184, 0.02438446, 0.03176581, 0.04149304, 0.04989083, 0.03260026, 0.07475682, 0.02201006, 0.0288758, 0.0343878, 0.04521584, 0.02833986, 0.07126416, 0.02117188, 0.02561871, 0.03665571, 0.04329359, 0.0291168, 0.06195541, 0.01943921, 0.02459624, 0.03551893, 0.04326307, 0.03009387, 0.06701216, 0.01948716, 0.02531187, 0.0352609, 0.04070528, 0.02954045, 0.06533776, 0.01865885, 0.0249132, 0.03038731, 0.03857121, 0.02924532, 0.0627998, 0.01930541, 0.02336602, 0.03109182, 0.04045643, 0.03139787, 0.06583087, 0.02150867, 0.02241272, 0.02899482, 0.03977342, 0.03074124, 0.06400561, 0.02295024, 0.02194915, 0.03207415, 0.03874323, 0.03116564, 0.06244227, 0.02103029, 0.02079015, 0.02985001, 0.03756697, 0.03163512, 0.06670226, 0.02239409, 0.02087384, 0.03239975, 0.03770361, 0.03322531, 0.07162965, 0.02332287, 0.02071748, 0.03108286, 0.03705932, 0.03085307, 0.07030351, 0.02284576, 0.0215693, 0.0313649, 0.03462175, 0.02888889, 0.06766104, 0.02072057, 0.02040833, 0.02778764, 0.03239982, 0.02928465, 0.06450054, 0.0217288, 0.01845232, 0.02788843, 0.03200546, 0.0271542, 0.06499256, 0.02071165, 0.01771824, 0.02667286, 0.0337614, 0.03064506, 0.06779383, 0.02142282, 0.01903526, 0.02822344, 0.03354096, 0.02858175, 0.06533235, 0.01822462, 0.01843263, 0.02497825, 0.03274934, 0.02880555, 0.06734478, 0.01858341, 0.01779555, 0.02632181, 0.03089707, 0.02722873, 0.06389912, 0.01711318, 0.01573727, 0.02416045, 0.03022047, 0.02649543, 0.06053462, 0.01714959, 0.01576302, 0.02482584, 0.03009893, 0.0243904, 0.05832674, 0.01573316, 0.01464215, 0.02259418, 0.02999774, 0.02510302, 0.06002184, 0.01645046, 0.01508257, 0.0245487, 0.03079131, 0.02696127, 0.06372246, 0.01751946, 0.01549751, 0.02420252, 0.03272264, 0.02903594, 0.06297247, 0.01838006, 0.01682205, 0.02582997, 0.03087647, 0.02692827, 0.05789848, 0.01573908, 0.01507567, 0.02197945, 0.02845511, 0.02395125, 0.05813053, 0.01638207, 0.01426616, 0.02288318, 0.02676062, 0.02169975, 0.05626189, 0.01592012, 0.01320243, 0.0204979, 0.02820466, 0.02214034, 0.05507258, 0.01497968, 0.01387358, 0.0225736, 0.02872515, 0.02116957, 0.05369192, 0.01381712, 0.0134737, 0.02127583, 0.02841745, 0.02144576, 0.05588324, 0.01431456, 0.01359574, 0.02212999, 0.02686346, 0.02150478, 0.05630568, 0.01444311, 0.01357931, 0.02111884, 0.02634406, 0.02134587, 0.05405791, 0.0149342, 0.01387072, 0.02209681, 0.0254394, 0.02095461, 0.05329742, 0.01431289, 0.01331989, 0.01989162, 0.0242809, 0.02084311, 0.05423728, 0.01482496, 0.01270981, 0.02034302, 0.02378155, 0.02116596, 0.05288545, 0.01458823, 0.0119694, 0.01925984, 0.02511731, 0.0223868, 0.05210604, 0.01464857, 0.01260984, 0.02100849, 0.02441489, 0.02096806, 0.04912729, 0.01367823, 0.01154944, 0.0182205, 0.02259757, 0.02093624, 0.05226249, 0.0142425, 0.01123892, 0.01933156, 0.02183175, 0.02039225, 0.05110484, 0.0142049, 0.01097848, 0.01838328, 0.02195344, 0.02000344, 0.05238926, 0.01470522, 0.01137576, 0.0211374, 0.02226945, 0.02024988, 0.04929006, 0.0136114, 0.01054189, 0.01820691, 0.02097332, 0.01950673, 0.05303052, 0.01493158, 0.01077454, 0.01936521, 0.02140215, 0.01982967, 0.05206926, 0.01464977, 0.01055605, 0.01853487, 0.02238398, 0.01957832, 0.05145843, 0.01425887, 0.01072419, 0.01814573, 0.02033298, 0.01752437, 0.0500131, 0.01252243, 0.00972222, 0.01688278, 0.01962909, 0.01780196, 0.05141414, 0.01278439, 0.00920928, 0.01871093, 0.01877629, 0.01779722, 0.05028858, 0.01224026, 0.00905112, 0.01784208, 0.01916046, 0.01771703, 0.04968368, 0.01320877, 0.00973879, 0.0192808, 0.0195215, 0.01791059, 0.04964049, 0.01181898, 0.00974952, 0.01795978, 0.0188775, 0.01681219, 0.05165244, 0.0121753, 0.00888487, 0.01891851, 0.01787018, 0.01614587, 0.04911349, 0.01235218, 0.00847102, 0.01761206, 0.01835583, 0.01748072, 0.0500513, 0.01260825, 0.00894202, 0.01812399, 0.01921357, 0.01737195, 0.04927326, 0.01117229, 0.00835845, 0.01587004, 0.01856613, 0.01760633, 0.05132448, 0.01154114, 0.00850675, 0.01694424, 0.01780426, 0.01683128, 0.04870077, 0.01173429, 0.00833084, 0.0158785, 0.01893783, 0.01738376, 0.04650822, 0.01252494, 0.00953025, 0.01799506, 0.01845646, 0.01566767, 0.04398374, 0.01145019, 0.00897487, 0.01551085, 0.0177687, 0.01622637, 0.04611283, 0.01201785, 0.00860641, 0.0160603, 0.01707573, 0.01661035, 0.04489714, 0.01229085, 0.00860955, 0.01600559, 0.01849517, 0.01824457, 0.04721147, 0.01278927, 0.01021865, 0.01850879, 0.01975316, 0.01747341, 0.04521475, 0.01183387, 0.0097282, 0.01686362, 0.02023372, 0.01825291, 0.05163552, 0.01357733, 0.01014565, 0.02000225, 0.02062335, 0.01796439, 0.05024171, 0.01371905, 0.00944472, 0.01808918, 0.02085901, 0.01882565, 0.05055476, 0.01384736, 0.01049521, 0.01969062, 0.02063303, 0.01787548, 0.04560981, 0.01141465, 0.00956338, 0.01725424, 0.01897154, 0.0175932, 0.0474159, 0.01134095, 0.0097073, 0.0191881, 0.01938872, 0.01777931, 0.04609999, 0.01268996, 0.00993216, 0.0173175, 0.01804883, 0.01707381, 0.0481364, 0.01403392, 0.01051701, 0.0199763, 0.01763609, 0.01489188, 0.05431915, 0.01428249, 0.01055595, 0.01623622, 0.01964437, 0.01602427, 0.05808831, 0.01309313, 0.00918318, 0.01652995, 0.01780138, 0.01528568, 0.04790032, 0.01262025, 0.00848786, 0.01497387, 0.01760513, 0.01539366, 0.05405399, 0.011609, 0.00957205, 0.01615176, 0.01948829, 0.01638881, 0.06268767, 0.01033918, 0.01011886, 0.01589041, 0.02087466, 0.01642399, 0.0651923, 0.01089518, 0.01072119, 0.01893355, 0.01932794, 0.01806111, 0.06498365, 0.01122527, 0.01001346, 0.01805208, 0.02017976, 0.01812709, 0.06916858, 0.0119244, 0.01083618, 0.01829613, 0.01989748, 0.01585509, 0.05715792, 0.01075863, 0.01012575, 0.01571915, 0.01793274, 0.01552801, 0.05721354, 0.01062165, 0.00895047, 0.0158753, 0.01768986, 0.01547508, 0.04920065, 0.01061235, 0.00892765, 0.01531997, 0.02018626, 0.01635269, 0.05572335, 0.01245383, 0.01050295, 0.0188845, 0.02138045, 0.01587992, 0.05432909, 0.01082236, 0.01042481, 0.01769641, 0.02014926, 0.01546737, 0.05531264, 0.01214307, 0.00993849, 0.01782775, 0.01770885, 0.0154779, 0.04970627, 0.01122348, 0.00936784, 0.01607152, 0.01669805, 0.01551353, 0.04769817, 0.0116869, 0.01060798, 0.01700256, 0.0160145, 0.01408209, 0.04343438, 0.01018808, 0.00985971, 0.01530913, 0.01551096, 0.01432065, 0.04456965, 0.01096932, 0.00984149, 0.01638774, 0.01489638, 0.01443242, 0.04231054, 0.01004368, 0.0096002, 0.01509236, 0.01548788, 0.01461695, 0.04268627, 0.01021963, 0.01039593, 0.01611414, 0.01522933, 0.0136159, 0.04099835, 0.00895431, 0.01000376, 0.01470772, 0.01540695, 0.01434657, 0.04557722, 0.00967812, 0.00984418, 0.01548516, 0.01512007, 0.01509939, 0.04250866, 0.00867393, 0.00916329, 0.01456184, 0.01578103, 0.01669424, 0.0456341, 0.009602, 0.01066169, 0.01612452, 0.01567754, 0.01502138, 0.04369855, 0.0083314, 0.01027258, 0.01531521, 0.01553614, 0.0152498, 0.05089935, 0.0091032, 0.01029642, 0.01603331, 0.01486384, 0.01516158, 0.04809219, 0.00857931, 0.00953922, 0.01417269, 0.01565345, 0.01677725, 0.05176758, 0.0095346, 0.0110826, 0.01616743, 0.0160601, 0.01665285, 0.0529272, 0.00850496, 0.01040201, 0.01479217, 0.01570008, 0.01594907, 0.05447285, 0.00877054, 0.01013057, 0.01538249, 0.01478275, 0.01480418, 0.05087293, 0.00813076, 0.00991131, 0.01543129, 0.0153499, 0.01536538, 0.05381803, 0.00880835, 0.01125991, 0.01713312, 0.01562187, 0.01365453, 0.05325397, 0.0075455, 0.01048556, 0.01553444, 0.01424144, 0.01329621, 0.05594579, 0.008582, 0.01064009, 0.01654324, 0.01441326, 0.01391171, 0.056974, 0.00861082, 0.01013933, 0.01617741, 0.01592967, 0.01569426, 0.05968951, 0.00913861, 0.01139563, 0.01845149, 0.01629694, 0.01582937, 0.05686927, 0.0082242, 0.0108157, 0.018016, 0.01618732, 0.01558369, 0.05767045, 0.00825253, 0.01081232, 0.01934632, 0.016081, 0.01531109, 0.05479103, 0.00859448, 0.01022231, 0.01831909, 0.01649833, 0.01707409, 0.06086835, 0.00939578, 0.01153113, 0.0195848, 0.0167429, 0.01540018, 0.05407695, 0.0079831, 0.01060759, 0.01783859, 0.01592142, 0.0157861, 0.05456266, 0.00797813, 0.01050988, 0.01856891, 0.01603234, 0.0153182, 0.05279597, 0.00801493, 0.00958158, 0.01717982, 0.0167052, 0.0166888, 0.05617638, 0.0088607, 0.01071359, 0.01882512, 0.0165604, 0.01545925, 0.05082988, 0.00768934, 0.00949972, 0.01778239, 0.01614212, 0.0152448, 0.05320692, 0.00787801, 0.00906826, 0.01725534, 0.01544238, 0.01491922, 0.0492652, 0.00760234, 0.00822473, 0.01593217, 0.01627026, 0.01650338, 0.04979462, 0.0084138, 0.00941902, 0.01639265, 0.01601733, 0.01612182, 0.04973594, 0.00777037, 0.00885302, 0.01590105, 0.01634248, 0.01877069, 0.05296995, 0.00836733, 0.00872986, 0.01676799, 0.01585383, 0.01858421, 0.05254142, 0.00845942, 0.00831534, 0.01626951, 0.01614788, 0.02185187, 0.05628967, 0.01010475, 0.00988197, 0.01696957, 0.0164608, 0.01679437, 0.0487888, 0.00781619, 0.00882013, 0.01500898, 0.01598009, 0.01525812, 0.04981486, 0.00772804, 0.00842545, 0.01531231, 0.01593061, 0.01410516, 0.04744885, 0.00758871, 0.00800932, 0.01471669, 0.0164921, 0.01482638, 0.04748815, 0.00792961, 0.00913323, 0.0156319, 0.01650705, 0.01388755, 0.04428608, 0.00739344, 0.00843226, 0.0147321, 0.01657357, 0.01382963, 0.0494016, 0.00843741, 0.00854111, 0.01569261, 0.0164836, 0.01403922, 0.04719269, 0.00757367, 0.00770914, 0.01402109, 0.01713757, 0.01512671, 0.04817906, 0.00872645, 0.00891077, 0.01620314, 0.0182019, 0.0138903, 0.04765542, 0.0084711, 0.00844419, 0.01523429, 0.01644364, 0.01442384, 0.0488527, 0.0084612, 0.00846308, 0.01551742, 0.01658898, 0.01477712, 0.04691197, 0.00783998, 0.00771294, 0.01436859, 0.01723171, 0.01559009, 0.04690669, 0.00881909, 0.0089321, 0.0155582, 0.01781334, 0.01386148, 0.04173649, 0.00748809, 0.00823235, 0.01421639, 0.01791054, 0.01280605, 0.04649641, 0.00761407, 0.00796565, 0.01330553, 0.01469872, 0.01284108, 0.04134564, 0.00682532, 0.00708504, 0.01229223, 0.01590052, 0.01369708, 0.04012281, 0.00732662, 0.00758428, 0.01375105, 0.01455964, 0.01302709, 0.03888355, 0.00640611, 0.00707641, 0.01250045, 0.01451263, 0.01286186, 0.04367252, 0.00643563, 0.0068677, 0.0127711, 0.01368865, 0.01218671, 0.04180565, 0.00633057, 0.00647052, 0.01244679, 0.01414946, 0.01255682, 0.042956, 0.0073067, 0.00763489, 0.01411024, 0.01476609, 0.01286751, 0.04357431, 0.0067772, 0.00739029, 0.01347395, 0.01488786, 0.0132495, 0.04556216, 0.006852, 0.00710703, 0.01352699, 0.01422485, 0.01263864, 0.04310644, 0.00647275, 0.00649515, 0.01286741, 0.01354585, 0.01267954, 0.04152531, 0.00668826, 0.00729755, 0.01420556, 0.0133211, 0.01145809, 0.03991567, 0.00585557, 0.00673431, 0.01305904, 0.01341443, 0.01177566, 0.04455606, 0.00638869, 0.00667891, 0.01377076, 0.0126928, 0.01120986, 0.04234051, 0.00628042, 0.00629903, 0.01303232, 0.01341214, 0.0120917, 0.04279673, 0.00698602, 0.00727235, 0.01448485, 0.01339491, 0.01189987, 0.04003688, 0.00612599, 0.00697927, 0.01292772, 0.01306071, 0.01165286, 0.02788987, 0.00510204, 0.0067669, 0.0118431, 0.01279549, 0.01283423, 0.0336626, 0.00558568, 0.00645179, 0.01145929, 0.01374623, 0.01370182, 0.03763836, 0.00602724, 0.00806079, 0.0126656, 0.01346657, 0.01355093, 0.03542777, 0.00534563, 0.00707192, 0.01075257, 0.01371866, 0.01412579, 0.03681175, 0.00515091, 0.00720589, 0.01106176, 0.01299515, 0.0129573, 0.03174841, 0.00497698, 0.00710631, 0.01147353, 0.01339235, 0.01388964, 0.03428051, 0.00535677, 0.00880461, 0.01367715, 0.01327293, 0.01376812, 0.03283458, 0.00509346, 0.00841384, 0.01239802, 0.01200642, 0.01380072, 0.03472813, 0.00480336, 0.00859524, 0.0114213, 0.0109449, 0.01173976, 0.02934944, 0.00482296, 0.00770602, 0.00984128, 0.01177411, 0.01237433, 0.02981564, 0.00503122, 0.00832293, 0.0115852, 0.01216634, 0.01224282, 0.02891626, 0.00478338, 0.0081693, 0.01088174, 0.01179835, 0.01216161, 0.03341091, 0.00469962, 0.00787613, 0.01125047, 0.01134972, 0.01111586, 0.03238299, 0.00473267, 0.00706364, 0.01073866, 0.01193323, 0.0118057, 0.03379444, 0.00526153, 0.00850256, 0.01326522, 0.01256821, 0.01149729, 0.03207327, 0.00492474, 0.00824973, 0.01173442, 0.01221003, 0.01204511, 0.03463177, 0.00486625, 0.00834784, 0.01236101, 0.01199113, 0.01167605, 0.03162405, 0.00504064, 0.00777078, 0.01231581, 0.01258676, 0.01285776, 0.03473669, 0.00532842, 0.00862935, 0.01408092, 0.01227539, 0.01240792, 0.03302623, 0.00507418, 0.00779164, 0.01296912, 0.01200867, 0.01242053, 0.03465399, 0.00512848, 0.00795409, 0.01351146, 0.01115349, 0.01143249, 0.0326017, 0.00516956, 0.00712313, 0.0119299, 0.01089442, 0.01095458, 0.03498869, 0.00542028, 0.00782092, 0.0134941, 0.01079076, 0.01028604, 0.03123443, 0.00508886, 0.00727786, 0.01214947, 0.01056282, 0.01053898, 0.03240545, 0.00504008, 0.00726026, 0.01316158, 0.01038127, 0.01068862, 0.03036513, 0.00506531, 0.00689201, 0.01212975, 0.01086518, 0.01157137, 0.03083015, 0.00552266, 0.00798815, 0.01337172, 0.01088332, 0.01091825, 0.0285973, 0.00492511, 0.00745559, 0.01131952, 0.01039632, 0.01110554, 0.03022227, 0.00486428, 0.00755423, 0.01198626, 0.00994305, 0.01091251, 0.02998077, 0.0048696, 0.006954, 0.01126444, 0.0105724, 0.01214743, 0.03168637, 0.00528082, 0.00800017, 0.01334802, 0.01064217, 0.01154647, 0.02968076, 0.00475883, 0.00749418, 0.01192729, 0.01040901, 0.01150996, 0.03142095, 0.00470984, 0.00707789, 0.01152756, 0.00958258, 0.01056023, 0.02907654, 0.00474691, 0.00632807, 0.01074325, 0.01002459, 0.01135965, 0.03213907, 0.00492192, 0.00729465, 0.01211233, 0.01033705, 0.01070847, 0.03099245, 0.00459943, 0.00692228, 0.01143033, 0.01024675, 0.01119034, 0.03412196, 0.00461936, 0.006888, 0.01351565, 0.01021525, 0.01145108, 0.03364122, 0.0045798, 0.00625305, 0.0122451, 0.0100355, 0.01197982, 0.03573609, 0.00466348, 0.00703716, 0.01416423, 0.00999295, 0.01204478, 0.0340663, 0.00425669, 0.00684278, 0.01271181, 0.01004778, 0.01190023, 0.035953, 0.00439821, 0.00670472, 0.0136395, 0.01000692, 0.01182799, 0.03453865, 0.0043959, 0.00606735, 0.0127521, 0.0101963, 0.01269096, 0.03619708, 0.00469335, 0.00711813, 0.01453658, 0.01033536, 0.01230784, 0.03467118, 0.00447055, 0.00703541, 0.01347286, 0.0105126, 0.01284816, 0.03854668, 0.00455049, 0.00728835, 0.01510435, 0.01035747, 0.01261844, 0.03600205, 0.00469983, 0.00668069, 0.01373533, 0.01022599, 0.01330246, 0.03906596, 0.0049538, 0.00758113, 0.01519834, 0.00998165, 0.01200685, 0.03624501, 0.00463281, 0.00753016, 0.01415102, 0.01020039, 0.01268747, 0.03917971, 0.0048088, 0.0075691, 0.01615189, 0.0103489, 0.01242746, 0.03647615, 0.00497109, 0.00721027, 0.01536396, 0.0111464, 0.01322962, 0.04045635, 0.00514659, 0.00824079, 0.01807026, 0.0111361, 0.01242385, 0.0382001, 0.0045756, 0.00782732, 0.01590055, 0.01063315, 0.01275967, 0.0400537, 0.00467458, 0.00786368, 0.01645543, 0.01021299, 0.01244168, 0.03661997, 0.00459984, 0.00708225, 0.01470423, 0.01076463, 0.01292654, 0.0386367, 0.00477388, 0.00793637, 0.01697885, 0.01061251, 0.01258254, 0.03798383, 0.00456443, 0.00773798, 0.01583405, 0.01049441, 0.01297924, 0.04032671, 0.00464222, 0.0077486, 0.01714177, 0.01038118, 0.01249605, 0.04038933, 0.00463668, 0.00734866, 0.01543098, 0.01113251, 0.01310377, 0.04286392, 0.00491839, 0.00841993, 0.01713474, 0.01091935, 0.01236763, 0.03878781, 0.00455358, 0.00784686, 0.01510237, 0.01108017, 0.01311305, 0.04211104, 0.00473644, 0.0079689, 0.01679786, 0.01118137, 0.01324382, 0.03940509, 0.00475748, 0.00756612, 0.01663721, 0.01181379, 0.01373359, 0.04222916, 0.00502696, 0.00825853, 0.01905411, 0.011771, 0.01303501, 0.03888128, 0.00478986, 0.00780963, 0.0168712, 0.01185595, 0.0132308, 0.04255863, 0.00486435, 0.00763693, 0.01765558, 0.01125642, 0.01334434, 0.03934191, 0.00494533, 0.00713071, 0.01668817, 0.01187308, 0.01409657, 0.04418427, 0.00513523, 0.00794796, 0.01819224, 0.01141665, 0.01298469, 0.04049484, 0.0046964, 0.00746284, 0.01613195, 0.01161167, 0.01383203, 0.0432319, 0.00458711, 0.00738968, 0.01757856, 0.01157513, 0.01345291, 0.03989498, 0.0045587, 0.00684433, 0.01603325, 0.01189643, 0.01387331, 0.04137903, 0.00483374, 0.00761714, 0.01729308, 0.01174067, 0.01291871, 0.03867819, 0.00441704, 0.00737514, 0.01544348, 0.01161922, 0.01271412, 0.0405536, 0.00461445, 0.00695127, 0.01648682, 0.01197351, 0.01289439, 0.03683101, 0.00457114, 0.00652001, 0.01546315, 0.01227382, 0.01402613, 0.04006036, 0.00485372, 0.00737557, 0.01765758, 0.01217983, 0.01275522, 0.03631655, 0.00444599, 0.00704049, 0.01534942, 0.01242353, 0.0130769, 0.04037264, 0.00463893, 0.00680116, 0.01649282, 0.01188415, 0.01224701, 0.03726094, 0.00446916, 0.00604049, 0.01482032, 0.01203878, 0.01317019, 0.04034954, 0.00464866, 0.00697707, 0.01644551, 0.01204045, 0.01232324, 0.03781387, 0.00428596, 0.00677895, 0.01495259, 0.01172512, 0.01274184, 0.04065604, 0.00427991, 0.00682967, 0.01598523, 0.01176023, 0.01217424, 0.03914775, 0.00443849, 0.00638896, 0.01451989, 0.01175981, 0.01285838, 0.04139019, 0.00469771, 0.00715819, 0.01607941, 0.0114421, 0.01171879, 0.03742085, 0.00446144, 0.00678543, 0.01397093, 0.01126058, 0.01200653, 0.03850659, 0.00466091, 0.00642376, 0.01457123, 0.01125329, 0.0118669, 0.03447162, 0.00457993, 0.00602779, 0.01339041, 0.01153807, 0.01261408, 0.04003796, 0.00493516, 0.00695205, 0.01531505, 0.01148803, 0.01198734, 0.03665451, 0.00462075, 0.00663098, 0.01438403, 0.01118777, 0.01199655, 0.0395891, 0.00482076, 0.00671266, 0.01554368, 0.01125958, 0.01196895, 0.03759354, 0.0048151, 0.0061374, 0.01396516, 0.01147091, 0.01232163, 0.03738993, 0.00505654, 0.00686699, 0.01522497, 0.01081388, 0.01129168, 0.03514289, 0.00450835, 0.00648078, 0.0134728, 0.01058173, 0.01115078, 0.0373798, 0.00451195, 0.0064613, 0.01377058, 0.01048002, 0.01061097, 0.03209351, 0.0044944, 0.00607535, 0.01331035, 0.01035411, 0.01112979, 0.03588874, 0.00479046, 0.00703114, 0.01505258, 0.01062645, 0.0105672, 0.03557027, 0.00460412, 0.00680126, 0.01358819, 0.01064342, 0.01077118, 0.03859681, 0.00478314, 0.00677909, 0.01461045, 0.01014854, 0.01040604, 0.0342886, 0.00475921, 0.0062274, 0.01366145, 0.01057981, 0.01141886, 0.03871701, 0.00509939, 0.00716474, 0.01551805, 0.01048573, 0.01081291, 0.03574974, 0.00476295, 0.00686485, 0.0142774, 0.01053758, 0.01124667, 0.03914575, 0.00500976, 0.00690036, 0.01558447, 0.01038016, 0.01108938, 0.03600798, 0.00501276, 0.00639033, 0.01440721, 0.01069182, 0.01178446, 0.03936592, 0.0053208, 0.00714084, 0.01595506, 0.01049655, 0.0109836, 0.03637155, 0.00478007, 0.00679626, 0.01406093, 0.01038911, 0.01112633, 0.03990629, 0.00482363, 0.00671171, 0.01499813, 0.01013294, 0.01101687, 0.03646893, 0.00484447, 0.00630683, 0.0140572, 0.01042842, 0.01161456, 0.03936164, 0.00510155, 0.00716311, 0.01622272, 0.01035747, 0.0107521, 0.03687852, 0.00483643, 0.00682847, 0.01473047, 0.01022433, 0.01092271, 0.0402406, 0.00499823, 0.0068431, 0.01600455, 0.00985306, 0.01082805, 0.03668825, 0.00493825, 0.00636302, 0.01432038, 0.00994249, 0.01187464, 0.04022412, 0.00536504, 0.0074016, 0.01730944, 0.01029542, 0.01159101, 0.03822516, 0.00511385, 0.00725415, 0.01604868, 0.01042219, 0.01200016, 0.04060304, 0.00527319, 0.00733807, 0.01769245, 0.01050174, 0.01168195, 0.03748844, 0.00534588, 0.00677601, 0.01589001, 0.01099034, 0.01247353, 0.04151053, 0.00557635, 0.00751698, 0.01770386, 0.01111198, 0.0122559, 0.04101476, 0.00506889, 0.00694741, 0.01550851, 0.01168287, 0.0124244, 0.04613036, 0.00534181, 0.00747496, 0.0177408, 0.01174289, 0.01211688, 0.04165347, 0.00533717, 0.007082, 0.01620671, 0.01168555, 0.01279773, 0.04460367, 0.00568039, 0.00821368, 0.01828587, 0.01173702, 0.01198551, 0.04131788, 0.00515482, 0.00781254, 0.01622611, 0.01162784, 0.01189593, 0.04438006, 0.0054743, 0.00776736, 0.01783773, 0.01174779, 0.01166988, 0.04018901, 0.00537581, 0.00731605, 0.01582172, 0.01156214, 0.01193544, 0.0432425, 0.00571729, 0.00843369, 0.01832903, 0.01170647, 0.01104871, 0.0377775, 0.00500802, 0.00778472, 0.0156715, 0.01138553, 0.01165893, 0.04028855, 0.00519034, 0.00795082, 0.01637316, 0.01166503, 0.01123303, 0.03777667, 0.00532224, 0.00762067, 0.01515206, 0.01139189, 0.01173073, 0.0403894, 0.00556773, 0.00846339, 0.01657506, 0.01097843, 0.01067213, 0.03820033, 0.00510961, 0.00784667, 0.01511228, 0.01099411, 0.01095437, 0.04268103, 0.00535646, 0.0080088, 0.01596317, 0.01080798, 0.01074003, 0.03912852, 0.00516528, 0.00730327, 0.01396662, 0.0111808, 0.01127077, 0.04263633, 0.00542214, 0.00816477, 0.01591242, 0.01099619, 0.01040502, 0.03942619, 0.00509753, 0.007752, 0.01444933, 0.01090839, 0.01071531, 0.04035874, 0.00531302, 0.00801754, 0.01610624, 0.01100348, 0.01039858, 0.03511391, 0.00539279, 0.00758686, 0.01480366, 0.01146521, 0.01117389, 0.03866044, 0.00585534, 0.00856615, 0.01690315, 0.01140712, 0.01045504, 0.03607966, 0.00537606, 0.00796096, 0.01467045, 0.01144169, 0.0107399, 0.04018866, 0.00550559, 0.00782325, 0.01588657, 0.0114597, 0.01081143, 0.03685625, 0.00543706, 0.00708067, 0.01448475, 0.01170405, 0.01122803, 0.03904921, 0.00562816, 0.00752791, 0.01701235, 0.01135234, 0.01034289, 0.03447907, 0.00519776, 0.00710331, 0.01426055, 0.01055962, 0.01014822, 0.03555383, 0.0053519, 0.00674762, 0.01491474, 0.01071297, 0.01047793, 0.03339064, 0.00531324, 0.0063365, 0.01368255, 0.01142514, 0.01073531, 0.03567185, 0.00556274, 0.0069151, 0.01511921, 0.01112104, 0.01042964, 0.03384687, 0.00541451, 0.00666759, 0.01419267, 0.0115092, 0.01069457, 0.03658114, 0.00578593, 0.00639279, 0.01437231, 0.01092318, 0.01019797, 0.03264481, 0.00564118, 0.00575042, 0.01262422, 0.01100299, 0.01075264, 0.03711834, 0.00614042, 0.00670972, 0.01450102, 0.01105925, 0.01019438, 0.03554515, 0.00556756, 0.006433, 0.01260031, 0.01051518, 0.01002416, 0.03879624, 0.00589074, 0.00632246, 0.01319151, 0.01004882, 0.00982668, 0.03491746, 0.00547928, 0.00580625, 0.01196453, 0.01019237, 0.01039248, 0.03833643, 0.0055221, 0.00633255, 0.01379915, 0.01007103, 0.0092093, 0.03410556, 0.00481363, 0.00635072, 0.01150174, 0.01019341, 0.00909557, 0.03541521, 0.00492277, 0.0061187, 0.01101932, 0.00957401, 0.00845399, 0.02607374, 0.00436704, 0.00539724, 0.00924342, 0.01001528, 0.00905384, 0.03013895, 0.00483137, 0.00655795, 0.01099869, 0.00956376, 0.00841191, 0.0276041, 0.00427208, 0.00576083, 0.00952253, 0.00978471, 0.00882769, 0.02945252, 0.00442525, 0.00565797, 0.01048252, 0.00953554, 0.00898935, 0.02837517, 0.00490177, 0.00538679, 0.00958443, 0.00990492, 0.00942715, 0.02893216, 0.0049316, 0.00571272, 0.01055898, 0.00918914, 0.00855651, 0.02473078, 0.00476138, 0.00551588, 0.00844977, 0.00902471, 0.00849814, 0.02449486, 0.00439875, 0.00484309, 0.00795055, 0.00859112, 0.00820877, 0.02006491, 0.00404079, 0.00422919, 0.00650017, 0.00827218, 0.00871878, 0.0195046, 0.00399713, 0.00458706, 0.0069599, 0.00796193, 0.00875413, 0.01823917, 0.00369446, 0.00441838, 0.00654993, 0.0076364, 0.00870296, 0.020173, 0.00389519, 0.0044335, 0.00669302, 0.00759381, 0.00859325, 0.01747029, 0.00382946, 0.00396515, 0.00606757, 0.00806544, 0.00911311, 0.01868048, 0.00404363, 0.00467449, 0.00726391, 0.00795412, 0.0083113, 0.01721084, 0.00376646, 0.00441652, 0.00665738, 0.00802774, 0.00831994, 0.01960609, 0.00398982, 0.00452525, 0.00690909, 0.00776147, 0.00794362, 0.01758675, 0.00387857, 0.0040383, 0.00644794, 0.00811736, 0.00849986, 0.01923266, 0.00417378, 0.00437288, 0.00708854, 0.00762637, 0.00801062, 0.01818946, 0.00386329, 0.00422435, 0.00627114, 0.00766428, 0.00816114, 0.02023194, 0.00398239, 0.00426161, 0.00650856, 0.00755021, 0.00749047, 0.01778571, 0.00392546, 0.00389672, 0.00627294, 0.0076323, 0.00777704, 0.01845306, 0.00387833, 0.00446939, 0.00699941, 0.00731025, 0.0070193, 0.01721786, 0.00373117, 0.00446665, 0.00672016, 0.00745566, 0.00730009, 0.01847911, 0.00383645, 0.0043167, 0.00700662, 0.00710769, 0.00698292, 0.01662496, 0.00379306, 0.00378049, 0.00624985, 0.00752736, 0.0072147, 0.01851793, 0.00402301, 0.00451227, 0.00726071, 0.00732585, 0.00683918, 0.01771291, 0.00380205, 0.00427113, 0.00687652, 0.00747446, 0.00735396, 0.02109317, 0.00396205, 0.00417628, 0.00717016, 0.00707481, 0.00699653, 0.01835756, 0.00396932, 0.00381474, 0.00677119, 0.00744942, 0.00731749, 0.02035029, 0.00415687, 0.00423119, 0.00760424, 0.00722317, 0.0067971, 0.01944802, 0.00384433, 0.00404803, 0.00665229, 0.00728532, 0.00710929, 0.02157203, 0.00407053, 0.00418732, 0.00703212, 0.00698781, 0.00674246, 0.01905526, 0.00385378, 0.00383472, 0.00655004, 0.00734936, 0.00717257, 0.02020721, 0.00402867, 0.00464906, 0.00757273, 0.00745718, 0.00688087, 0.01887926, 0.0037798, 0.00436212, 0.00702845, 0.00773359, 0.00733223, 0.0217221, 0.00377122, 0.00434158, 0.007146, 0.00738366, 0.00713568, 0.01863249, 0.00365957, 0.00391443, 0.00663425, 0.00751352, 0.00740691, 0.02002057, 0.00380909, 0.0044924, 0.00745866, 0.00749945, 0.00705329, 0.01867975, 0.00364241, 0.00434675, 0.00687466, 0.00730672, 0.00722852, 0.02019409, 0.00372135, 0.00421831, 0.00718886, 0.00686093, 0.00707936, 0.01711055, 0.0035844, 0.00369376, 0.00642061, 0.00706496, 0.00737752, 0.0192109, 0.00388263, 0.00412936, 0.00708915, 0.00667065, 0.00678162, 0.0174188, 0.00367228, 0.00398648, 0.00650166, 0.00680496, 0.00716648, 0.02049079, 0.00390564, 0.00411859, 0.00672582, 0.00646834, 0.00694642, 0.0178682, 0.0038809, 0.00369629, 0.00618702, 0.00665097, 0.0069343, 0.01949699, 0.00402399, 0.00412171, 0.00714011, 0.00650101, 0.00667183, 0.01845358, 0.00376295, 0.00398042, 0.0063542, 0.00651242, 0.00697802, 0.02053745, 0.00399137, 0.00393663, 0.00660642, 0.00641725, 0.00706932, 0.01757243, 0.00388285, 0.0037563, 0.00619202, 0.0065674, 0.00734197, 0.0190513, 0.00408443, 0.00432817, 0.00687551, 0.00635991, 0.00681213, 0.01705907, 0.0037148, 0.00405607, 0.00620959, 0.00643242, 0.00721504, 0.01894124, 0.00378418, 0.00402753, 0.00630143, 0.00620745, 0.00701389, 0.01628501, 0.00368445, 0.00358943, 0.00582791, 0.00637674, 0.00733206, 0.01807291, 0.00388669, 0.00417692, 0.00659813, 0.00634279, 0.00704986, 0.01684502, 0.00360593, 0.0040353, 0.00590359, 0.00640582, 0.00770235, 0.01896792, 0.00381, 0.00404276, 0.00629621, 0.00625944, 0.00744144, 0.0167775, 0.00380957, 0.00373485, 0.00593865, 0.00660634, 0.00780836, 0.01849808, 0.00392906, 0.00426349, 0.00673766, 0.0064811, 0.00731685, 0.0171649, 0.0036139, 0.00390392, 0.00586952, 0.00639782, 0.00769019, 0.01910087, 0.00368457, 0.00384228, 0.00623482, 0.00622282, 0.0074224, 0.01672489, 0.00356161, 0.00353624, 0.00578871, 0.00654005, 0.00773548, 0.01853879, 0.00388927, 0.00418221, 0.00684867, 0.00645603, 0.00731389, 0.01707827, 0.0035902, 0.00405057, 0.00615757, 0.00643302, 0.007601, 0.01904884, 0.00377075, 0.0040239, 0.00607621, 0.00613213, 0.00706988, 0.01589386, 0.00357727, 0.0035798, 0.00561319, 0.00634893, 0.00719196, 0.0169254, 0.00369594, 0.00403025, 0.00636147, 0.00604929, 0.00686928, 0.0155052, 0.0034964, 0.00377065, 0.00581928, 0.00597881, 0.00735821, 0.01846376, 0.00366567, 0.00395188, 0.00578836, 0.00591231, 0.00709457, 0.01634139, 0.00363753, 0.00369301, 0.00556995, 0.00628248, 0.00737644, 0.01807304, 0.00383494, 0.00418914, 0.0066245, 0.00612177, 0.00705439, 0.01675561, 0.00353485, 0.00399538, 0.00597668, 0.00626116, 0.00712681, 0.01805492, 0.0035977, 0.00392376, 0.00613383, 0.00606478, 0.00702736, 0.01570162, 0.00356503, 0.0035578, 0.00571519, 0.00618025, 0.00721757, 0.01718724, 0.00375899, 0.00416136, 0.00652344, 0.00602727, 0.00690673, 0.01590075, 0.00355588, 0.00392462, 0.00597039, 0.00613012, 0.00727529, 0.0176283, 0.00358367, 0.00375789, 0.00602785, 0.00597074, 0.00672993, 0.0148385, 0.00348364, 0.00342493, 0.00574259, 0.0062402, 0.00713518, 0.01665184, 0.00371968, 0.00393887, 0.00624495, 0.00591881, 0.00666461, 0.01550802, 0.00352491, 0.00364381, 0.00561408, 0.00606204, 0.00697658, 0.01739665, 0.00367656, 0.00370215, 0.00573794, 0.00578457, 0.00683518, 0.01558534, 0.0036738, 0.00342483, 0.00538861, 0.00597351, 0.0068576, 0.01658836, 0.00374974, 0.00390202, 0.00594576, 0.00582356, 0.00653083, 0.01549252, 0.00349222, 0.0037164, 0.00539909, 0.00589279, 0.00689737, 0.01717148, 0.00360868, 0.00362703, 0.00547559, 0.00565923, 0.00669853, 0.01498696, 0.00350633, 0.00325633, 0.00511289, 0.00591869, 0.00731504, 0.01667297, 0.00370428, 0.00386486, 0.00598225, 0.00588757, 0.00710676, 0.01558662, 0.0034608, 0.0037592, 0.0054927, 0.00599719, 0.00721217, 0.01627745, 0.00347721, 0.00360845, 0.00584313, 0.00581057, 0.00674647, 0.01436509, 0.00348323, 0.00331735, 0.00536501, 0.00599985, 0.00699673, 0.01624824, 0.00375816, 0.00389757, 0.0063435, 0.00591871, 0.00671114, 0.01524245, 0.00346216, 0.00361594, 0.00531846, 0.00597077, 0.00718591, 0.01758446, 0.00351031, 0.00355696, 0.0054507, 0.00568541, 0.0069409, 0.01483929, 0.00344548, 0.00326579, 0.00499388, 0.0057667, 0.00701003, 0.01532581, 0.00349979, 0.00377709, 0.0056769, 0.0057162, 0.00640492, 0.01432883, 0.00326424, 0.00356567, 0.00501034, 0.00589786, 0.00658764, 0.01639104, 0.00334849, 0.00348415, 0.00500556, 0.00560557, 0.00641949, 0.01417293, 0.00324619, 0.00305165, 0.00459498, 0.00583388, 0.00672181, 0.01502005, 0.0034272, 0.00355316, 0.00528151, 0.00567821, 0.00650187, 0.01388189, 0.00335216, 0.0035304, 0.00492774, 0.00605893, 0.00727224, 0.01633069, 0.00350525, 0.00353876, 0.00515148, 0.00578698, 0.00687857, 0.01415468, 0.00343102, 0.00316708, 0.00461249, 0.00594852, 0.00714155, 0.01494139, 0.0035511, 0.00351371, 0.00507842, 0.00564056, 0.00668108, 0.01385194, 0.00335943, 0.00338802, 0.00478689, 0.0057651, 0.00710194, 0.01581651, 0.00340503, 0.00329667, 0.00483949, 0.00550959, 0.00689977, 0.01376007, 0.0033658, 0.00298636, 0.00442803, 0.00565977, 0.00710521, 0.01461686, 0.00348418, 0.0034781, 0.00514105, 0.00555114, 0.00685394, 0.0135313, 0.00330393, 0.00339637, 0.00470919, 0.00570763, 0.00718065, 0.01531009, 0.0034118, 0.00336469, 0.00489178, 0.00550351, 0.00695316, 0.01362036, 0.00335337, 0.00309079, 0.00457502, 0.00570952, 0.00721832, 0.01502342, 0.0034979, 0.00346892, 0.00532218, 0.00564157, 0.00701823, 0.0137044, 0.00331747, 0.00341551, 0.00489748, 0.00576363, 0.00751306, 0.01585834, 0.0034135, 0.00334102, 0.00497936, 0.0055905, 0.00725036, 0.01412062, 0.00338547, 0.00308366, 0.00460996, 0.00582651, 0.00771082, 0.01531025, 0.00355952, 0.00349154, 0.00534444, 0.0055958, 0.00716785, 0.01423387, 0.00326178, 0.00331441, 0.00482964, 0.00570051, 0.00737873, 0.01568389, 0.00326716, 0.00317069, 0.00477924, 0.00545746, 0.00716571, 0.01382317, 0.00323811, 0.0029384, 0.00452714, 0.00565966, 0.00741052, 0.0148997, 0.0033664, 0.00336957, 0.0051099, 0.00553225, 0.00697548, 0.01377765, 0.00314947, 0.00334103, 0.00472731, 0.00566858, 0.00722429, 0.01554741, 0.00331292, 0.00330457, 0.00494879, 0.00548434, 0.00689282, 0.01377792, 0.00326367, 0.00299275, 0.00469779, 0.00575657, 0.00714945, 0.01508121, 0.00342366, 0.00340143, 0.00539689, 0.00563139, 0.00675729, 0.01398054, 0.00319835, 0.003259, 0.00492125, 0.00578127, 0.00708183, 0.0158022, 0.00327713, 0.0032054, 0.00506054, 0.00553363, 0.00693594, 0.01387552, 0.00322705, 0.00290442, 0.0047321, 0.00573965, 0.00751117, 0.01528362, 0.00335562, 0.00335786, 0.00543037, 0.00568447, 0.00691995, 0.01521293, 0.00324509, 0.00355856, 0.005144, 0.0060057, 0.0069028, 0.01667813, 0.00336991, 0.00352115, 0.00524673, 0.00563545, 0.00691509, 0.01439815, 0.00311639, 0.00300949, 0.00492145, 0.00573642, 0.00747225, 0.01604469, 0.00314549, 0.00346571, 0.00553771, 0.00553336, 0.00710061, 0.014857, 0.00299283, 0.0032276, 0.00485203, 0.00552605, 0.00705717, 0.01656037, 0.00299832, 0.00310141, 0.00507773, 0.00536627, 0.00674411, 0.01443863, 0.0030409, 0.00277242, 0.0045775, 0.00551796, 0.00694114, 0.0155124, 0.00314939, 0.0031874, 0.00529241, 0.00548434, 0.00663944, 0.01437177, 0.00302276, 0.00315347, 0.00490933, 0.00556497, 0.0070475, 0.01637633, 0.00314562, 0.00315446, 0.00517256, 0.00541123, 0.006771, 0.01423752, 0.0031439, 0.00288123, 0.00478836, 0.00552221, 0.00711906, 0.01519982, 0.00328691, 0.00328677, 0.00530879, 0.0053068, 0.00669342, 0.01396273, 0.00303342, 0.00316436, 0.00477957, 0.00536432, 0.0069574, 0.01597374, 0.00316557, 0.00320913, 0.00504002, 0.00528457, 0.00685152, 0.01435492, 0.00312392, 0.00287207, 0.00465919, 0.00549168, 0.00719765, 0.01550566, 0.00323135, 0.00334041, 0.0053465, 0.00534525, 0.00681227, 0.01434945, 0.00305614, 0.0032803, 0.0048925, 0.00549753, 0.0071543, 0.01619226, 0.00311877, 0.00324497, 0.00505754, 0.00526018, 0.00692042, 0.01440563, 0.00310981, 0.002982, 0.00483459, 0.00564963, 0.00751911, 0.016686, 0.00341689, 0.00351172, 0.00555584, 0.00551834, 0.00706301, 0.01556085, 0.0032089, 0.00339144, 0.00496933, 0.00559657, 0.00756639, 0.01768464, 0.00330061, 0.003506, 0.00526911, 0.0054547, 0.00776112, 0.01530324, 0.00338252, 0.00325324, 0.00499612, 0.00564885, 0.00822676, 0.01685191, 0.00353171, 0.00365914, 0.00565043, 0.00547941, 0.0077183, 0.01543123, 0.0032576, 0.00347492, 0.00507506, 0.00545777, 0.00795494, 0.01701946, 0.00331913, 0.00339616, 0.00506263, 0.00525775, 0.00750017, 0.01515928, 0.00324215, 0.00307241, 0.0045993, 0.00546902, 0.00769378, 0.01641904, 0.0033739, 0.00353777, 0.00538561, 0.0052981, 0.00736947, 0.01551372, 0.00321976, 0.00346713, 0.00494033, 0.00533891, 0.00756158, 0.01706115, 0.00327966, 0.00341214, 0.00516908, 0.00515574, 0.00715674, 0.01466753, 0.00322914, 0.00300443, 0.00471294, 0.00530496, 0.00734632, 0.01564046, 0.00338605, 0.00344844, 0.00535041, 0.00510328, 0.00693237, 0.01447607, 0.00315177, 0.00329043, 0.00479291, 0.00514374, 0.00721346, 0.01650822, 0.00324524, 0.0033313, 0.00502101, 0.00499809, 0.00693057, 0.01447227, 0.00320369, 0.00296383, 0.00464002, 0.00522445, 0.00724182, 0.01570738, 0.00337096, 0.00346902, 0.00538283, 0.00498028, 0.00687019, 0.01481156, 0.00314146, 0.00340246, 0.00482252, 0.00507177, 0.00723757, 0.01691171, 0.00322147, 0.00337851, 0.00488107, 0.00494876, 0.00681726, 0.01466579, 0.00314413, 0.00300524, 0.00445122, 0.00512024, 0.00708894, 0.01556945, 0.0032862, 0.00340981, 0.00504251, 0.0049851, 0.00669615, 0.01451862, 0.00308328, 0.00340159, 0.00466591, 0.00507718, 0.00701586, 0.01629317, 0.00314826, 0.00337907, 0.00499969, 0.00493997, 0.00687071, 0.0142382, 0.00312451, 0.00294843, 0.00467874, 0.00517632, 0.00711102, 0.01540512, 0.00335027, 0.00342757, 0.00532342, 0.00499657, 0.00678496, 0.0144988, 0.00317794, 0.0032873, 0.00497668, 0.0050974, 0.00714483, 0.01611328, 0.0033001, 0.00327415, 0.00505413, 0.00487827, 0.00688883, 0.01449585, 0.00335195, 0.00297126, 0.00436203, 0.00501422, 0.00717179, 0.01592016, 0.0034772, 0.00341495, 0.00544727, 0.00504905, 0.00700501, 0.01522215, 0.00326057, 0.00330243, 0.00485446, 0.0052104, 0.007235, 0.01685605, 0.00330015, 0.0032642, 0.0049347, 0.00498881, 0.00702378, 0.0146855, 0.00325702, 0.00297602, 0.00453209, 0.00519519, 0.00725525, 0.01595893, 0.00336178, 0.00341873, 0.00512189, 0.00504346, 0.00696247, 0.01493649, 0.00317567, 0.00337072, 0.00467535, 0.00513799, 0.00736832, 0.01709194, 0.00332412, 0.00343366, 0.00490659, 0.00499664, 0.00713537, 0.01493817, 0.00333142, 0.00308991, 0.00460149, 0.00524934, 0.0074727, 0.01620013, 0.00345922, 0.00345955, 0.00515499, 0.00504257, 0.0070205, 0.01496314, 0.00322575, 0.00334898, 0.00466474, 0.00511389, 0.00733222, 0.01670246, 0.00330292, 0.00330052, 0.00488945, 0.00494898, 0.00710256, 0.01466777, 0.00326669, 0.00297875, 0.00452532, 0.00516427, 0.00740684, 0.01576148, 0.00339268, 0.0034367, 0.00512517, 0.00495234, 0.00708004, 0.01484303, 0.00320052, 0.00334944, 0.00465986, 0.00507921, 0.00739705, 0.01661803, 0.003309, 0.00331891, 0.00477476, 0.00489227, 0.00714142, 0.01472334, 0.00328073, 0.00299129, 0.00437748, 0.00512475, 0.00723409, 0.01584775, 0.00338217, 0.00344129, 0.00503178, 0.00503178, 0.00683735, 0.0148515, 0.0031898, 0.00333506, 0.00455893, 0.00509418, 0.00712549, 0.01658977, 0.00326262, 0.00332872, 0.00472701, 0.00489232, 0.00699483, 0.01448565, 0.00328507, 0.0029914, 0.00442865, 0.00514866, 0.00727751, 0.01573, 0.00346186, 0.00342568, 0.00510374, 0.00503397, 0.00701024, 0.01495882, 0.00327305, 0.00335885, 0.00460158, 0.00519003, 0.00736458, 0.01656777, 0.00331535, 0.00326795, 0.00471652, 0.00494451, 0.00713595, 0.01471007, 0.00332984, 0.00292455, 0.00445264, 0.00516478, 0.0075152, 0.01635808, 0.00352418, 0.00340432, 0.00493322, 0.00492394, 0.00734811, 0.015228, 0.00329976, 0.0032523, 0.00441319, 0.00513511, 0.00752135, 0.01650014, 0.0032772, 0.00323873, 0.00438494, 0.00485314, 0.00735193, 0.01442018, 0.0031571, 0.00288949, 0.00390503, 0.00502282, 0.00749249, 0.0151476, 0.00326596, 0.00330871, 0.00422739, 0.00486505, 0.00698792, 0.01354729, 0.00296588, 0.00303173, 0.0037353, 0.00498924, 0.00727845, 0.01563121, 0.00316744, 0.00314042, 0.00403113, 0.00481552, 0.00714697, 0.01387093, 0.00316882, 0.00279459, 0.00380305, 0.00496562, 0.00757146, 0.01507134, 0.00338677, 0.00327291, 0.00451991, 0.00491979, 0.00726264, 0.01366519, 0.00309233, 0.00313853, 0.00390098, 0.00470301, 0.00737779, 0.01527414, 0.00317789, 0.00309446, 0.00395273, 0.00457019, 0.00727755, 0.01302414, 0.00311467, 0.00278472, 0.00377851, 0.00490172, 0.00772506, 0.01433698, 0.00328364, 0.00313411, 0.00428299, 0.00477544, 0.00771861, 0.0135456, 0.0030062, 0.00311233, 0.00391333, 0.00484984, 0.00783177, 0.01523263, 0.00311247, 0.00313331, 0.00392706, 0.00467083, 0.00761117, 0.01311992, 0.00309241, 0.00284869, 0.00383611, 0.00489879, 0.00796028, 0.01460061, 0.00328116, 0.00334693, 0.00434119, 0.00476834, 0.00758732, 0.0136503, 0.00309467, 0.00323605, 0.00390333, 0.00485106, 0.00790078, 0.01533803, 0.00319101, 0.003273, 0.00401438, 0.00482667, 0.00751188, 0.0138622, 0.00319443, 0.00294924, 0.0037531, 0.00491622, 0.00775607, 0.01471509, 0.00334868, 0.00335392, 0.0043167, 0.00484616, 0.00734555, 0.0133115, 0.00315761, 0.00320566, 0.00398293, 0.00493962, 0.0077735, 0.01540969, 0.00336493, 0.00329156, 0.00415909, 0.00483826, 0.00787516, 0.01366176, 0.00335067, 0.00298538, 0.0040046, 0.00517631, 0.00817099, 0.0158079, 0.00357855, 0.00348114, 0.00450898, 0.00514472, 0.00793935, 0.01533201, 0.00353231, 0.00337826, 0.00423295, 0.00530319, 0.00802314, 0.01640763, 0.00362852, 0.00337157, 0.00410153, 0.00498931, 0.00777606, 0.01430623, 0.00363434, 0.00299892, 0.00388646, 0.00533012, 0.0083921, 0.0153968, 0.00387859, 0.00339961, 0.00443673, 0.00529649, 0.00767378, 0.01421571, 0.00366647, 0.00335197, 0.00409557, 0.00555, 0.0078215, 0.01621003, 0.00381525, 0.00341889, 0.00425678, 0.00543085, 0.00819916, 0.01469978, 0.00376018, 0.00314518, 0.00393485, 0.00591874, 0.00861205, 0.01557527, 0.00387939, 0.00363661, 0.00456853, 0.00588544, 0.00779677, 0.01451244, 0.0034132, 0.00343666, 0.00399761, 0.00578801, 0.00788691, 0.01610574, 0.00346411, 0.00346012, 0.00408604, 0.00554483, 0.00798553, 0.01417288, 0.00340216, 0.0031266, 0.00370431, 0.00555761, 0.0081239, 0.01476843, 0.00350844, 0.00355563, 0.00427353, 0.00526512, 0.00773403, 0.01345753, 0.00321972, 0.0035168, 0.00376856, 0.00531627, 0.0086798, 0.01572476, 0.00346748, 0.0032664, 0.00349767, 0.00509781, 0.00791608, 0.01165441, 0.00331824, 0.00279104, 0.00332703, 0.00495217, 0.00712547, 0.01304591, 0.00339921, 0.00338992, 0.00380025, 0.00510649, 0.00700581, 0.01157185, 0.00304127, 0.00311943, 0.00334125, 0.00512371, 0.00750266, 0.01297401, 0.00318259, 0.00297167, 0.0034955, 0.00486621, 0.00663935, 0.01119808, 0.00280349, 0.00259741, 0.00330366, 0.00479965, 0.00651753, 0.01270336, 0.00285944, 0.00296799, 0.00388135, 0.00462262, 0.00605874, 0.0121932, 0.0026309, 0.00278794, 0.00352702, 0.00475492, 0.00648874, 0.01343834, 0.00262407, 0.00269794, 0.00344491, 0.0045926, 0.00650508, 0.01215165, 0.00272705, 0.00243573, 0.00327743, 0.00477037, 0.00701332, 0.01342637, 0.00289077, 0.00285577, 0.00369134, 0.00459078, 0.00661275, 0.01250978, 0.00265005, 0.00275288, 0.00339731, 0.00472855, 0.00682297, 0.0140896, 0.00265786, 0.00262845, 0.00327044, 0.00444376, 0.0064775, 0.01244141, 0.00266268, 0.00238389, 0.00300016, 0.00459462, 0.00685285, 0.01346477, 0.0028369, 0.00291817, 0.00358176, 0.00460071, 0.00665936, 0.01266849, 0.00268549, 0.00277511, 0.0033492, 0.0046736, 0.00705903, 0.01426811, 0.00282927, 0.00277786, 0.00354077, 0.0044772, 0.00694329, 0.01211652, 0.00280079, 0.00248479, 0.00332262, 0.00464456, 0.00708607, 0.01335723, 0.00300047, 0.00294901, 0.00377103, 0.0045601, 0.00683281, 0.01256923, 0.00279616, 0.00282951, 0.00336296, 0.00464448, 0.00703648, 0.01423626, 0.00296451, 0.00281677, 0.00341816, 0.00442469, 0.00684688, 0.01223994, 0.00287736, 0.00253291, 0.0032573, 0.00470105, 0.00726202, 0.01324443, 0.00303481, 0.0029347, 0.00375138, 0.00458097, 0.00686819, 0.01223506, 0.00285938, 0.00284143, 0.00340478, 0.00461543, 0.00713679, 0.01343405, 0.00292639, 0.00278341, 0.003358, 0.00450493, 0.00684009, 0.01149, 0.00285752, 0.00246191, 0.00315488, 0.00473274, 0.0071564, 0.01241234, 0.00300192, 0.00288446, 0.00357626, 0.00466799, 0.00705613, 0.01203286, 0.0028107, 0.00279429, 0.0033042, 0.00475103, 0.00721551, 0.01339212, 0.00291438, 0.00268492, 0.00335713, 0.00462196, 0.00686597, 0.01142069, 0.0028268, 0.00237964, 0.003088, 0.00480845, 0.00726347, 0.01260101, 0.00303513, 0.00287541, 0.00365813, 0.00473958, 0.00691304, 0.01184179, 0.00278698, 0.0027652, 0.00330525, 0.00472564, 0.00735056, 0.01363598, 0.00290936, 0.00276184, 0.00341132, 0.00458804, 0.00701396, 0.01162337, 0.00277488, 0.00238968, 0.00311486, 0.0047563, 0.0073776, 0.01270234, 0.002904, 0.0028042, 0.00356173, 0.00464726, 0.00684363, 0.01169756, 0.00264056, 0.00264142, 0.00330172, 0.00472412, 0.00709882, 0.01337785, 0.00267891, 0.00263519, 0.0033182, 0.00460861, 0.00692904, 0.01139172, 0.00264598, 0.00239442, 0.00303538, 0.00479012, 0.0072209, 0.01244518, 0.00275023, 0.00281827, 0.00350134, 0.00459632, 0.00684408, 0.01175635, 0.00257575, 0.00274545, 0.00321959, 0.00466648, 0.00723612, 0.01363545, 0.0026594, 0.0026449, 0.00334467, 0.00445211, 0.00684699, 0.01151382, 0.0025873, 0.00236013, 0.00303235, 0.00466075, 0.00708217, 0.01231728, 0.00271659, 0.00271735, 0.00346227, 0.00463219, 0.00679155, 0.01160037, 0.00250737, 0.00266932, 0.00317011, 0.00468148, 0.00715454, 0.01318178, 0.00261337, 0.00263097, 0.003229, 0.00451865, 0.00689229, 0.01132549, 0.00254789, 0.00235432, 0.00304649, 0.00466212, 0.00720825, 0.01224988, 0.00267354, 0.00275232, 0.00348505, 0.00452463, 0.00692012, 0.01151842, 0.00251659, 0.00269829, 0.0032112, 0.00457171, 0.00699977, 0.01319041, 0.00253809, 0.00264215, 0.00327821, 0.00443266, 0.00662509, 0.01123218, 0.00249976, 0.00243552, 0.00298452, 0.00463553, 0.00703252, 0.01225437, 0.00262203, 0.00281816, 0.00345143, 0.00446246, 0.00664242, 0.01153095, 0.00246259, 0.00277102, 0.00310178, 0.00447697, 0.00692975, 0.01306726, 0.00256611, 0.00271859, 0.00312175, 0.00436792, 0.00675223, 0.01130674, 0.00259801, 0.00245372, 0.00287368, 0.00458417, 0.00708374, 0.01213909, 0.00266664, 0.0028467, 0.00330489, 0.00447232, 0.00676424, 0.01133158, 0.00250908, 0.00278529, 0.00311766, 0.00453614, 0.00722207, 0.01340638, 0.00262832, 0.00278277, 0.00322078, 0.00446431, 0.00698158, 0.01149536, 0.00264101, 0.00254685, 0.00303407, 0.00469964, 0.00744774, 0.01234832, 0.00278182, 0.00293033, 0.00347991, 0.00454707, 0.0068878, 0.01145273, 0.00257545, 0.00280989, 0.00312139, 0.00458604, 0.00708501, 0.01286571, 0.00262451, 0.00274152, 0.00311041, 0.00438809, 0.00669888, 0.01103644, 0.00254534, 0.00246147, 0.00296541, 0.00469291, 0.00713235, 0.01201505, 0.00271902, 0.00291365, 0.00343735, 0.00452882, 0.0068611, 0.01131782, 0.00255209, 0.00280538, 0.00312924, 0.00464915, 0.00715957, 0.01281061, 0.00271978, 0.00288599, 0.00325644, 0.00454416, 0.0068426, 0.01110088, 0.0026669, 0.00262906, 0.00303215, 0.00472079, 0.00727099, 0.01222381, 0.00276569, 0.0029966, 0.00346942, 0.00452188, 0.00674342, 0.01123428, 0.00254929, 0.00288209, 0.00318009, 0.0046383, 0.00688614, 0.01258225, 0.0025961, 0.00283255, 0.00310368, 0.004424, 0.00659113, 0.01084664, 0.00258552, 0.00260137, 0.0029094, 0.00461266, 0.00683151, 0.0117801, 0.00271336, 0.00300205, 0.00337399, 0.00457311, 0.00661022, 0.01123682, 0.00256429, 0.00292772, 0.00290674, 0.00435705, 0.00655798, 0.01260963, 0.00242397, 0.00272962, 0.00300615, 0.00445781, 0.00644087, 0.01125923, 0.00243444, 0.0024792, 0.00287084, 0.00463399, 0.00683886, 0.01210081, 0.0026197, 0.00286569, 0.00327837, 0.00447403, 0.00640252, 0.0112026, 0.00241907, 0.00275022, 0.00295649, 0.0043844, 0.00649725, 0.01247978, 0.00258326, 0.00272681, 0.00303746, 0.00423878, 0.00628888, 0.01061711, 0.0025528, 0.00249207, 0.0028593, 0.00445691, 0.00651455, 0.01147695, 0.00266159, 0.00290889, 0.00325102, 0.00430343, 0.00621127, 0.01096025, 0.00248644, 0.00277516, 0.00301973, 0.0044242, 0.0067836, 0.0125947, 0.0025959, 0.0027251, 0.00308389, 0.00413967, 0.00646138, 0.01054392, 0.00252953, 0.00240443, 0.00284961, 0.00431505, 0.00657482, 0.01124606, 0.0026309, 0.0027605, 0.00322917, 0.00426198, 0.00639624, 0.01080586, 0.00245277, 0.00273579, 0.0029807, 0.00434506, 0.00696244, 0.01222239, 0.00243777, 0.00276338, 0.0030043, 0.0041699, 0.00648889, 0.01052142, 0.00247528, 0.00252347, 0.0028746, 0.00436665, 0.0065631, 0.01133839, 0.00252235, 0.00289847, 0.00323992, 0.00427698, 0.00622247, 0.01058759, 0.00231186, 0.00277373, 0.00293095, 0.00432452, 0.00630122, 0.01185097, 0.00235594, 0.00273479, 0.00293285, 0.00421884, 0.00604479, 0.01016462, 0.0023819, 0.00244206, 0.00275033, 0.00427528, 0.00625045, 0.01090496, 0.0025087, 0.0028112, 0.00317914, 0.00417152, 0.005936, 0.01033398, 0.00240497, 0.00273679, 0.00287733, 0.00419201, 0.00609744, 0.01166972, 0.00245106, 0.00271529, 0.00289555, 0.0040297, 0.0058658, 0.01020669, 0.00241242, 0.00246838, 0.00270348, 0.00416811, 0.00614483, 0.01102866, 0.00253495, 0.00286308, 0.00312843, 0.00412009, 0.00582343, 0.01022376, 0.00237357, 0.00275337, 0.00277169, 0.00416937, 0.00603772, 0.01141001, 0.00238417, 0.00271775, 0.00277954, 0.00401312, 0.00586715, 0.0099237, 0.00242593, 0.0024868, 0.00266669, 0.00420826, 0.00611198, 0.0108182, 0.00253908, 0.00282424, 0.00305712, 0.00412958, 0.00591278, 0.01025489, 0.00239674, 0.00276173, 0.00279721, 0.0042071, 0.00618353, 0.01157609, 0.00244335, 0.00274154, 0.00283766, 0.0040123, 0.00602501, 0.01000326, 0.002426, 0.00247376, 0.00266107, 0.00410187, 0.00620874, 0.01074111, 0.00249768, 0.00281716, 0.00302795, 0.00401519, 0.006002, 0.0102181, 0.00237756, 0.00272677, 0.00271477, 0.00405403, 0.00626487, 0.0115133, 0.00245585, 0.00271072, 0.00276999, 0.00394753, 0.0059746, 0.00998989, 0.00245134, 0.00243632, 0.00264016, 0.00410431, 0.00633315, 0.01070266, 0.00253574, 0.0028149, 0.00298782, 0.00401641, 0.0059962, 0.00997732, 0.00234535, 0.00269776, 0.00267805, 0.0040279, 0.00622087, 0.01123337, 0.00242784, 0.00269354, 0.00269627, 0.00385135552, 0.00579087762, 0.00969997, 0.00240902, 0.00244351, 0.00256328, 0.00409078, 0.0061685, 0.01058611, 0.00252886, 0.00284224, 0.00297289, 0.00406091, 0.00590204, 0.0100972, 0.00241074, 0.00278622, 0.00276814, 0.00415085, 0.00612552, 0.01133646, 0.00243281, 0.00275574, 0.00278058, 0.00404324, 0.00590209, 0.01001132, 0.00245816, 0.00250608, 0.00261983, 0.00426483713, 0.00627470855, 0.01076929, 0.00257472, 0.00291038, 0.00303693, 0.00410647, 0.00594811, 0.01004248, 0.00240262, 0.00274538, 0.00273188, 0.00409417599, 0.00623183791, 0.01132261, 0.00247318, 0.00274387, 0.00277822, 0.00392337, 0.00595615, 0.00982518, 0.00245515, 0.00248626, 0.00268068, 0.00420217, 0.00636938, 0.01070525, 0.00255608, 0.00290434, 0.00305956, 0.00409785, 0.00606565, 0.01003085, 0.00237677, 0.00274504, 0.002753, 0.00417599, 0.00625892, 0.01111592, 0.00240718, 0.00275439, 0.00278809, 0.00399637, 0.00608003, 0.00987806, 0.00245655, 0.00248051, 0.00265263, 0.00423187, 0.00648015, 0.01056342, 0.00256678, 0.00286812, 0.00306275, 0.00410146, 0.0060746, 0.00994424, 0.00240328, 0.00275123, 0.00278899, 0.00410693, 0.00623508, 0.01102162, 0.00240042, 0.00267753, 0.00279996, 0.00396564, 0.00599513, 0.00970845, 0.00242684, 0.00251222, 0.00266901, 0.00421062, 0.0063149, 0.01043273, 0.00251631, 0.00290431, 0.00305666, 0.00408768, 0.00609043, 0.00986897, 0.0023679, 0.0027793, 0.00280691, 0.00415478, 0.00635224, 0.01097655, 0.00238898, 0.00274688, 0.00283275, 0.0040282, 0.00605467, 0.00963943, 0.00240674, 0.00250601, 0.00265597, 0.00418864, 0.00631457, 0.01034708, 0.00249877, 0.00287798, 0.00305574, 0.00410988, 0.00609803, 0.00976506, 0.0023378, 0.00274412, 0.00273831, 0.00412322, 0.00634569, 0.01092072, 0.00233836, 0.0027122, 0.00272725, 0.00393541, 0.00585888, 0.0093913, 0.00233855, 0.0024565, 0.00256998, 0.00410421, 0.00625651, 0.01011675, 0.00243477, 0.0028249, 0.0029342, 0.00394313, 0.0059231, 0.00953062, 0.00229517, 0.00269502, 0.00267838, 0.00400004, 0.00620378, 0.01073964, 0.00234093, 0.00266309, 0.00270018, 0.0038678, 0.0058945, 0.0093309, 0.00236018, 0.0024582, 0.00256003, 0.00409443, 0.00622092, 0.0103354, 0.00247912, 0.00286814, 0.00291642, 0.00396628, 0.00591012, 0.00969618, 0.00234157, 0.00273757, 0.0026096, 0.00401464, 0.00612315, 0.01073979, 0.00236622, 0.00268358, 0.00260588, 0.00379105, 0.00583434, 0.00939879, 0.00235271, 0.00241966, 0.00249518, 0.00401522, 0.00609727, 0.01014426, 0.00247627, 0.00280631, 0.00280523, 0.00388496, 0.00571955, 0.00939798, 0.0022879, 0.00265039993, 0.00252884417, 0.00392593, 0.0059915, 0.0105261, 0.00232055, 0.0026157496, 0.0025257261, 0.00377221, 0.0056983, 0.00920011, 0.0023377, 0.00237504859, 0.00241609453, 0.00395666, 0.00602418, 0.00982544, 0.00241646, 0.00279688346, 0.00277672452, 0.00384634, 0.00576843, 0.00933984, 0.00227536, 0.00267417682, 0.00255352492, 0.00391088, 0.00603325, 0.01047603, 0.0023289, 0.0026379542, 0.00254646107, 0.00376569, 0.00567786, 0.00914802, 0.00231591, 0.00238110288, 0.00243135355, 0.00399726, 0.00601724, 0.00986002, 0.00244546, 0.00281446, 0.00280835, 0.00389484, 0.0057439, 0.00928046, 0.00226586, 0.00270175, 0.00253092, 0.00388854, 0.00600773, 0.01043184, 0.00229197, 0.00266856, 0.00258643, 0.00371214, 0.00571844, 0.00903504, 0.00228516, 0.00240072, 0.00245036, 0.00390597, 0.00601954, 0.00978465, 0.00238979, 0.00278729, 0.00281196, 0.00379015, 0.00574717, 0.00928207, 0.00223859, 0.0026512, 0.00257213, 0.00395626, 0.00609482, 0.01056512, 0.0022704, 0.00262917, 0.00262169, 0.0037985, 0.0058351, 0.00918243, 0.00225692, 0.00235016, 0.00249969, 0.00407099, 0.00593418, 0.00998274, 0.00237226, 0.00274578, 0.00285517, 0.00392574, 0.00583802, 0.00938102, 0.0022147, 0.00264152, 0.00264109, 0.00400735, 0.00610708, 0.010577, 0.00225587, 0.00260708, 0.00264735, 0.00386797, 0.00579987, 0.00931157, 0.0022673, 0.00234708, 0.00253652, 0.00411212, 0.0061882, 0.0100437, 0.00235212, 0.00271782, 0.00287759, 0.00397665, 0.00590909, 0.00946608, 0.00220003, 0.00255937, 0.00259107, 0.004003, 0.0059905, 0.01060166, 0.00223688, 0.00256403, 0.00267517, 0.00386855, 0.00572281, 0.00921188, 0.00223478, 0.00232046, 0.00254168, 0.00410137, 0.00599345, 0.00996984, 0.00236326, 0.00261034, 0.00292936, 0.00400519, 0.00575575, 0.00941202, 0.00224828, 0.00263084, 0.00268302, 0.00397366, 0.00601903, 0.01052388, 0.00227024, 0.00255627, 0.00268395, 0.00371287, 0.00559436, 0.00913886, 0.00226148, 0.00236925, 0.00255784, 0.00398509, 0.00593861, 0.0099441, 0.00240694, 0.00277168, 0.00293886, 0.00391492, 0.00579694, 0.00933863, 0.00228579, 0.00266463, 0.00271879, 0.00395991, 0.00592466, 0.01052872, 0.00231266, 0.00267688, 0.00276549, 0.00385808, 0.00572512, 0.00931201, 0.0023708, 0.0024404, 0.00262473, 0.00409924, 0.00608906, 0.01002837, 0.00249511, 0.00280255, 0.00300535, 0.00405852, 0.00583948, 0.00946946, 0.00233876, 0.00266471, 0.00270633, 0.00411840249, 0.00616273331, 0.01065576, 0.00237505, 0.00261215447, 0.00275349081, 0.00394306, 0.00587851, 0.00938915, 0.00238308, 0.00238573, 0.00261507, 0.0042148, 0.00614124, 0.0100309, 0.0024739, 0.00278208, 0.00302343, 0.00411271, 0.00587956, 0.00949163, 0.0023056, 0.0026256, 0.00271484, 0.00407924, 0.00620691, 0.01079172, 0.00236952, 0.00264548, 0.0027466, 0.00392307, 0.00587594, 0.0092876, 0.00238288, 0.00237259, 0.00264805, 0.00416145, 0.00612388, 0.01004078, 0.00247135, 0.00276223, 0.00298758, 0.00403122, 0.0058532, 0.00968441, 0.00231344, 0.00263771, 0.00276033, 0.00399461, 0.00603139, 0.01090598, 0.00235444, 0.0026616, 0.00286004, 0.00381859, 0.00564144, 0.00964337, 0.00234902, 0.00233341, 0.00263085, 0.00397662, 0.00591598, 0.01041102, 0.00248954, 0.00276557, 0.0030075, 0.00386012, 0.00570513, 0.00968938, 0.00228201, 0.0025941, 0.00270902, 0.00398456, 0.00607449, 0.0109315, 0.00233724, 0.00260433811, 0.00279219565, 0.00387105, 0.00572706, 0.00980707, 0.00238661, 0.00243765, 0.0027511, 0.00410061, 0.00608227, 0.0105166, 0.00248963, 0.00282757, 0.00315058, 0.00400225, 0.00572047, 0.00984343, 0.0023018, 0.00268043, 0.00286821, 0.00406558, 0.00595212, 0.01094449, 0.00231697, 0.0026444, 0.00291381, 0.00391473, 0.0056826, 0.0095998, 0.00231354, 0.00234969, 0.00273799, 0.0040978, 0.00602888, 0.0104876, 0.00240873, 0.00277817, 0.00317297, 0.00398205, 0.00589553, 0.00996496, 0.00226569, 0.0026436, 0.00288909, 0.00404249, 0.00614474, 0.01097168, 0.00230572, 0.0026058, 0.00296531, 0.00387699, 0.00585252, 0.00954992, 0.00231759, 0.00236513, 0.00281903, 0.00406485, 0.00610731, 0.01030564, 0.0024697, 0.00283693, 0.00322115, 0.00417875, 0.00611855, 0.00987629, 0.00235297, 0.00277927, 0.00294641, 0.00425358, 0.00649817, 0.01125352, 0.0024308, 0.00284922, 0.00296783, 0.00417937, 0.0063369, 0.01004655, 0.00238723, 0.00263507, 0.00285023, 0.00416483, 0.00654229, 0.01062958, 0.00247598, 0.00316769, 0.00338788, 0.00380636, 0.00607259, 0.00977453, 0.00234524, 0.00301032, 0.00310082, 0.00392806, 0.00596208, 0.01060121, 0.00231587, 0.00303003, 0.00320871, 0.00380039, 0.00571247, 0.00913742, 0.00234326, 0.00283575, 0.00307239, 0.00414832, 0.00602539, 0.0101064, 0.00250805, 0.00304045, 0.00323755, 0.00378164, 0.00562354, 0.00960591, 0.00244423, 0.00303874, 0.00309977, 0.00379715, 0.00595815, 0.01092179, 0.00239191, 0.00289111, 0.00298609, 0.00360566, 0.00561546, 0.00957386, 0.00244813, 0.00264734, 0.00280699, 0.00374146, 0.00596161, 0.01066271, 0.00254903, 0.00307088, 0.0032108, 0.00367515, 0.00590168, 0.01029633, 0.00241365, 0.00312869, 0.00290441, 0.00381644, 0.00628947, 0.01156232, 0.00246512, 0.00319416, 0.00287264, 0.00369761, 0.00604492, 0.01029254, 0.00249302, 0.00290834, 0.00280723, 0.0039064, 0.00639599, 0.0109782, 0.00257531, 0.00333201, 0.0032168, 0.00379852, 0.0062932, 0.01054597, 0.00247146, 0.00316025, 0.00296286, 0.00394013, 0.00648464, 0.01181855, 0.00252164, 0.00312609, 0.00314584, 0.00393536, 0.00635671, 0.01019615, 0.0025635, 0.00287485, 0.00298643, 0.00405189, 0.00682345, 0.01113775, 0.00265819, 0.00312891, 0.00320361, 0.00384662, 0.00615327, 0.01021522, 0.00248501, 0.00318173, 0.00309277, 0.00397874, 0.00646057, 0.01154926, 0.00254961, 0.00325974, 0.00319856, 0.00379876, 0.00617656, 0.0102558, 0.00259206, 0.00299338, 0.00292766, 0.00388167, 0.00640091, 0.01095945, 0.00268089, 0.00345123, 0.00342177, 0.00378061, 0.00607788, 0.01054526, 0.00258402, 0.00327536, 0.00309489, 0.00397882, 0.0064849, 0.01209811, 0.00270532, 0.00342471, 0.00316831, 0.00379814, 0.00598152, 0.01075939, 0.00264326, 0.0030171, 0.00285693, 0.00389175, 0.00620359, 0.01151175, 0.00269167, 0.00330348, 0.00329209, 0.00390965, 0.00605218, 0.01085068, 0.00253705, 0.00318932, 0.0029323, 0.00390578, 0.00622496, 0.0120536, 0.00257147, 0.00317778, 0.00295644, 0.00378378, 0.00601663, 0.01051576, 0.0025719, 0.00283402, 0.00280042, 0.00387395, 0.00617772, 0.01120309, 0.00266747, 0.0031609, 0.00322691, 0.00379021, 0.00604661, 0.01060972, 0.0024619, 0.00283348, 0.00298525, 0.00391103, 0.00630445, 0.01208944, 0.00250615, 0.00292139, 0.0031616, 0.00384615, 0.00596107, 0.01060027, 0.00255016, 0.00276611, 0.00293301, 0.00402359, 0.00622962, 0.01153213, 0.00270982, 0.00330669, 0.00339501, 0.00394087, 0.00605395, 0.01104303, 0.00252359, 0.00310373, 0.0031183, 0.00401298, 0.00645692, 0.01268885, 0.00263142, 0.00317903, 0.00330133, 0.00389648, 0.00615673, 0.01103638, 0.00262615, 0.00294098, 0.00297473, 0.00408382, 0.00656094, 0.01195552, 0.00272467, 0.00329411, 0.00334706, 0.00395941, 0.00636154, 0.01152025, 0.00258526, 0.00322543, 0.00306091, 0.00407103, 0.00676009, 0.01300068, 0.00266148, 0.00326567, 0.00323993, 0.00392816, 0.00655001, 0.01154155, 0.00265165, 0.00309052, 0.00306566, 0.00417234, 0.00692118, 0.01249024, 0.00279348, 0.00338767, 0.00350235, 0.0040766, 0.00644278, 0.01193286, 0.00266332, 0.00312663, 0.00313364, 0.00413155, 0.00679421, 0.01340542, 0.00265544, 0.00315886, 0.00315176, 0.00392434, 0.00643246, 0.01182048, 0.00263307, 0.00286313, 0.00297226, 0.00410927, 0.00695293, 0.0130901, 0.00278558, 0.00330355, 0.00338838, 0.00399402, 0.00666674, 0.01249626, 0.00267676, 0.00313881, 0.00308103, 0.00398985, 0.00688107, 0.01371557, 0.00269936, 0.00320566, 0.00309677, 0.00385845, 0.00660551, 0.01207655, 0.00264751, 0.0028512, 0.00291386, 0.00412465, 0.00700364, 0.01290196, 0.00276779, 0.00323228, 0.00332899, 0.00399837, 0.00667076, 0.01215304, 0.0026196, 0.00307651, 0.00302475, 0.00400152, 0.00701784, 0.01364576, 0.00268194, 0.00309615, 0.00309014, 0.00384549, 0.00661025, 0.01201467, 0.00263718, 0.00291719, 0.00298073, 0.00404608, 0.00703503, 0.01305107, 0.00277465, 0.00332992, 0.00345848, 0.00397446, 0.00662697, 0.01216172, 0.00260002, 0.00316877, 0.00311743, 0.00401286, 0.00703145, 0.01346958, 0.00266021, 0.0031528, 0.00314633, 0.00386035, 0.00667106, 0.0118979, 0.00265194, 0.00289936, 0.00297988, 0.00405027, 0.00711113, 0.01302921, 0.00277958, 0.00337098, 0.00338251, 0.00401874, 0.00692886, 0.01284518, 0.00268575, 0.00337866, 0.00307826, 0.00410495, 0.0076679, 0.01475724, 0.00278794, 0.00340274, 0.00316603, 0.00393035, 0.00722191, 0.0130528, 0.00271997, 0.00302448, 0.00311779, 0.00404244, 0.00725659, 0.01317545, 0.00277447, 0.00351211, 0.00340433, 0.00393689, 0.00729152, 0.01252373, 0.00258696, 0.00331149, 0.0031546, 0.00406672, 0.00751242, 0.01416981, 0.00261262, 0.00323817, 0.00354052, 0.00406843, 0.00763286, 0.01349222, 0.00265634, 0.00306665, 0.00320623, 0.00419314, 0.00847004, 0.01474272, 0.00280767, 0.00341192, 0.00355758, 0.00415032, 0.00779728, 0.01423966, 0.00266779, 0.00339751, 0.00321869, 0.00421409, 0.0083643, 0.01602388, 0.00275319, 0.00350929, 0.0033125, 0.00407568, 0.00800867, 0.01407129, 0.00274285, 0.00321027, 0.00308093, 0.00425895, 0.00832319, 0.01531217, 0.00288585, 0.00370623, 0.00357198, 0.00423217, 0.00807166, 0.01448692, 0.00272522, 0.00357061, 0.00327859, 0.00439176, 0.00820638, 0.01630759, 0.00280144, 0.00363285, 0.00332599, 0.00415505, 0.00778041, 0.01417041, 0.0027927, 0.00334274, 0.00318521, 0.00439145, 0.00827699, 0.01554884, 0.00298514, 0.00386761, 0.00380053, 0.00437036, 0.00791879, 0.01540944, 0.00279762, 0.00364488, 0.00345226, 0.0044696, 0.00820054, 0.01750838, 0.00287221, 0.00376852, 0.00354756, 0.00408986, 0.00700933, 0.0152939, 0.00290754, 0.00348724, 0.00336014, 0.00440009, 0.00806577, 0.01640242, 0.00299518, 0.00381408, 0.00371675, 0.0042556, 0.00742384, 0.01520128, 0.00281614, 0.00362304, 0.00340821, 0.00438568, 0.00789029, 0.01709928, 0.00293515, 0.00378066, 0.00346576, 0.00422821, 0.00759858, 0.01568117, 0.00295342, 0.00355309, 0.00329748, 0.0045317, 0.00819604, 0.01720566, 0.00308317, 0.00392656, 0.00366967, 0.00434119, 0.00781374, 0.01545534, 0.00278136, 0.00369661, 0.00322481, 0.0043503, 0.00779259, 0.01758763, 0.00288213, 0.00379974, 0.00328665, 0.00418119, 0.00732149, 0.01543048, 0.00284907, 0.0034945, 0.00320258, 0.00438411, 0.00789407, 0.016584, 0.00303102, 0.00402107, 0.00368153, 0.00431994, 0.00759602, 0.01586795, 0.00280903, 0.0037992, 0.00337154, 0.00442137, 0.00793299, 0.01766688, 0.00289792, 0.00397423, 0.00346992, 0.00429326, 0.00768763, 0.01551233, 0.00287667, 0.00367393, 0.00324546, 0.00448696, 0.00826866, 0.01689968, 0.00306825, 0.00420306, 0.0037574, 0.00436655, 0.00783791, 0.0158013, 0.00285133, 0.00401777, 0.00352825, 0.00440923, 0.00819268, 0.01773108, 0.00293774, 0.00416386, 0.00364593, 0.00439008, 0.00802874, 0.01659874, 0.002942, 0.00397028, 0.00346563, 0.00457472, 0.00852477, 0.0183708, 0.00318755, 0.00446048, 0.00388171, 0.0044591, 0.00819896, 0.01688426, 0.00293681, 0.00418605, 0.00350311, 0.00447327, 0.0082433, 0.01827392, 0.00297063, 0.00419765, 0.00344641, 0.00422833, 0.0076821, 0.01602834, 0.00292352, 0.003885, 0.00329504, 0.00449781, 0.00840013, 0.0177558, 0.0031365, 0.00436391, 0.00375196, 0.0043677, 0.00790153, 0.01679175, 0.00293141, 0.00405268, 0.00339022, 0.00442818, 0.00825212, 0.0182887, 0.00300976, 0.00411892, 0.00351471, 0.00431002, 0.00800964, 0.01660742, 0.00299445, 0.0038698, 0.00333265, 0.00451786, 0.00861025, 0.01826601, 0.00319808, 0.00437385, 0.00384531, 0.0043945, 0.00815042, 0.01737347, 0.00298187, 0.00414186, 0.0034927, 0.00443662, 0.00833312, 0.01850009, 0.00295926, 0.00410211, 0.00348216, 0.00424134, 0.00793895, 0.0167515, 0.00292607, 0.0037691, 0.00326069, 0.00444994, 0.00853667, 0.01798436, 0.00315511, 0.00444248, 0.00373513, 0.00432142, 0.00816918, 0.01654628, 0.00290156, 0.00407589, 0.00341152, 0.00440331, 0.00855951, 0.01824022, 0.00301073, 0.00428568, 0.00355691, 0.00431156, 0.00835655, 0.01657567, 0.00305079, 0.00400179, 0.00331575, 0.00452092, 0.00872937, 0.01790279, 0.00323489, 0.00457189, 0.00379811, 0.00443168, 0.00836007, 0.01668011, 0.00302421, 0.00419082, 0.00345528, 0.00445369, 0.00859662, 0.01822259, 0.00308984, 0.00422083, 0.00359408, 0.00434931, 0.00846016, 0.0168721, 0.00312181, 0.00409555, 0.00340579, 0.00462132, 0.00911464, 0.01881342, 0.00332344, 0.00467235, 0.00384537, 0.00446577, 0.00862739, 0.01784237, 0.0031622, 0.00442203, 0.0034454, 0.00437561, 0.00886072, 0.01910591, 0.00324079, 0.00450076, 0.00357343, 0.0043197, 0.00846256, 0.01690144, 0.00317104, 0.00411867, 0.00331624, 0.00441305, 0.00895718, 0.01817057, 0.00333135, 0.00458864, 0.00376726, 0.00426869, 0.00841157, 0.01680269, 0.00304145, 0.00426285, 0.00338392, 0.00437674, 0.00866491, 0.01831935, 0.00309073, 0.00433939, 0.00341834, 0.00413835, 0.00825687, 0.01610424, 0.00307725, 0.00382808, 0.00323738, 0.00431488, 0.00889086, 0.01727197, 0.00306828, 0.00393655, 0.0031698, 0.00379131, 0.00717184, 0.01479248, 0.00264507, 0.00386104, 0.00289131, 0.00402655, 0.00786779, 0.01560084, 0.00286325, 0.00415843, 0.00295866, 0.00420433, 0.00766483, 0.01569585, 0.00286134, 0.00379126, 0.0026775, 0.00457251, 0.00919525, 0.02016607, 0.00308275, 0.00459975, 0.00314614, 0.00459336, 0.00910883, 0.02020735, 0.00301175, 0.0045379, 0.00288771, 0.00465839, 0.00925242, 0.02276582, 0.00321231, 0.00472154, 0.00290371, 0.00448375, 0.0087139, 0.01970343, 0.00318663, 0.00437044, 0.00265856, 0.00479538, 0.00972109, 0.02152497, 0.0033742, 0.00497203, 0.00291974, 0.00468018, 0.00917747, 0.01909003, 0.0030645, 0.00468741, 0.00258446, 0.00443505, 0.00886767, 0.0197736, 0.00312359, 0.00479308, 0.00250254, 0.0042746, 0.00914877, 0.01889437, 0.00326536, 0.00453564, 0.00238026, 0.00457381, 0.01045253, 0.02120511, 0.00339506, 0.0050061, 0.00256332, 0.00437993, 0.0095782, 0.02106693, 0.00308, 0.00462303, 0.00232991, 0.00442459, 0.00929561, 0.02262849, 0.0031092, 0.00467841, 0.00233917, 0.00429558, 0.00900891, 0.02076752, 0.00317346, 0.00437469, 0.00219255, 0.00443786, 0.00966646, 0.02190867, 0.00334221, 0.00502627, 0.002468, 0.00440731, 0.0097396, 0.02259875, 0.0031302, 0.00472106, 0.0022135, 0.00443132, 0.00993134, 0.02316147, 0.00323684, 0.00493783, 0.00222322, 0.00428117, 0.00964371, 0.02002234, 0.00316165, 0.00448227, 0.00214696, 0.00443615, 0.01010764, 0.02156608, 0.00328512, 0.00497424, 0.00244484, 0.00432711, 0.00957047, 0.0207408, 0.00300352, 0.00471348, 0.00224223, 0.00445976, 0.01002239, 0.02226647, 0.00308865, 0.00479202, 0.00229151, 0.00434331, 0.0097147, 0.02049128, 0.00304629, 0.00439808, 0.00218423, 0.00456342, 0.01060678, 0.02303032, 0.00329315, 0.00497238, 0.00249782, 0.00456973, 0.01005659, 0.0217046, 0.00306073, 0.00470923, 0.00230328, 0.0046276, 0.01035822, 0.02367117, 0.00311663, 0.00484478, 0.00234937, 0.00452444, 0.01000836, 0.0215407, 0.0031623, 0.00432162, 0.00224782, 0.00460252, 0.01049209, 0.0225518, 0.00330558, 0.00486026, 0.00255739, 0.00448673, 0.01013638, 0.02174176, 0.00294977, 0.00456715, 0.0023547, 0.0046212, 0.01040445, 0.02358568, 0.00302149, 0.00465915, 0.00231954, 0.00442171, 0.01004709, 0.02069204, 0.00307815, 0.00447891, 0.0021971, 0.00461777, 0.01045195, 0.02238299, 0.00333642, 0.00511783, 0.00251055, 0.00453772, 0.00967843, 0.02067558, 0.0029857, 0.00466241, 0.00228158, 0.00459233, 0.00965978, 0.02185939, 0.00301827, 0.00467391, 0.002344, 0.00438139, 0.00921346, 0.02002261, 0.0031065, 0.00440324, 0.0022471, 0.00462733, 0.00995478, 0.02168494, 0.00328573, 0.00491178, 0.00256239, 0.00457431, 0.00941701, 0.02028132, 0.003088, 0.00471198, 0.00238196, 0.00460904, 0.00964175, 0.02191398, 0.00318199, 0.00477022, 0.00239331, 0.00445731, 0.00915279, 0.01917695, 0.00316962, 0.00438262, 0.00225198, 0.00461285, 0.00982537, 0.02063757, 0.00327501, 0.00495319, 0.00256116, 0.00460554, 0.00948067, 0.02030309, 0.0030431, 0.0046229, 0.00235634, 0.00460607, 0.00954593, 0.02211459, 0.00312759, 0.00476141, 0.00234264, 0.00440872, 0.00931368, 0.020322, 0.00309871, 0.00448414, 0.00220697, 0.00462469, 0.00982998, 0.02157665, 0.00328281, 0.00503587, 0.00255521, 0.00455846, 0.00933, 0.02006804, 0.00305576, 0.00463249, 0.00235243, 0.00457285, 0.00935081, 0.02109878, 0.00312407, 0.00464627, 0.00236506, 0.00438926, 0.00881368, 0.0184608, 0.00313801, 0.0043423, 0.0022511, 0.00458055, 0.0092746, 0.02004701, 0.00331691, 0.00488502, 0.00256831, 0.00451898, 0.00901152, 0.0198611, 0.00311525, 0.0046192, 0.00238183, 0.00456099, 0.00940498, 0.02202016, 0.00322906, 0.00471709, 0.00239866, 0.00434565, 0.00900201, 0.01952465, 0.00316103, 0.00427123, 0.00228927, 0.00447526, 0.00944974, 0.02037894, 0.00333019, 0.00479754, 0.00260266, 0.00431393, 0.00890855, 0.0190489, 0.00305549, 0.00445583, 0.00236365, 0.00433401, 0.00920997, 0.02067178, 0.00311912, 0.00459203, 0.00237013, 0.00419679, 0.00888302, 0.0189227, 0.00309297, 0.00423479, 0.00221886, 0.00439542, 0.00969326, 0.0203335, 0.0032752, 0.00478101, 0.0025324, 0.00433681, 0.009083, 0.01896193, 0.00306548, 0.00444112, 0.00230817, 0.00431457, 0.00933925, 0.02066457, 0.00311573, 0.00455341, 0.00234001, 0.0041546, 0.00911612, 0.01879187, 0.00312956, 0.00424022, 0.00222649, 0.00441302, 0.00968071, 0.02049898, 0.00328018, 0.00481027, 0.00251977, 0.00431512, 0.00911632, 0.01853552, 0.00303076, 0.0043985, 0.00230886, 0.00427536, 0.00934021, 0.01985372, 0.00305831, 0.00442561, 0.00232382, 0.00410723, 0.00885018, 0.0170603, 0.00297285, 0.00405173, 0.0022034, 0.0042604, 0.00912957, 0.01828725, 0.00309278, 0.00455194, 0.00249874, 0.00410571, 0.00845057, 0.01627488, 0.00286749, 0.0042027, 0.00229024, 0.00410976, 0.00863484, 0.01792413, 0.00291718, 0.00432246, 0.00231356, 0.00400107, 0.00832122, 0.01590551, 0.00288094, 0.00393423, 0.00220118, 0.00418061, 0.00866282, 0.01671403, 0.00299675, 0.0044417, 0.00246298, 0.00402067, 0.00804375, 0.01646326, 0.00285713, 0.00427692, 0.00225635, 0.00401309, 0.00808911, 0.01761341, 0.00287103, 0.00420216, 0.00225951, 0.00379074, 0.00777081, 0.01545475, 0.00285336, 0.00381754, 0.00216514, 0.00397809, 0.00817406, 0.01690038, 0.00287265, 0.00430416, 0.00247618, 0.00393749, 0.00767178, 0.01568151, 0.00271725, 0.00398507, 0.00227743, 0.00394368, 0.00764688, 0.01723573, 0.00276318, 0.00399256, 0.00223406, 0.00371476, 0.00684725, 0.01423814, 0.00265431, 0.00377215, 0.00214816, 0.00392665, 0.00730456, 0.01643343, 0.00283743, 0.00425862, 0.00242222, 0.00382729, 0.00711974, 0.01425929, 0.00254898, 0.00397066, 0.00224876, 0.00385374, 0.00718172, 0.0160506, 0.00254768, 0.00398747, 0.00222634, 0.00365106, 0.00700992, 0.01370597, 0.00252219, 0.00366891, 0.00205713, 0.00393117, 0.00764625, 0.01510389, 0.00265468, 0.00413971, 0.00233793, 0.00389887, 0.00718809, 0.01493428, 0.0024979, 0.00389552, 0.00215143, 0.0038608, 0.006971, 0.01580104, 0.0024811, 0.00387318, 0.00214234, 0.00372491, 0.00652018, 0.01349609, 0.00249542, 0.00350704, 0.00205347, 0.00392321, 0.00703551, 0.01468193, 0.00269171, 0.00415252, 0.00238965, 0.00395148, 0.00691116, 0.01417353, 0.00254728, 0.00394773, 0.00219678, 0.00389785, 0.00679325, 0.01444999, 0.00258843, 0.00401203, 0.00220888, 0.00389968, 0.00746874, 0.01528794, 0.00269373, 0.00399505, 0.0021567, 0.00404626, 0.00799516, 0.017108, 0.00290829, 0.00453856, 0.00246292, 0.00396896, 0.00781999, 0.01636121, 0.00275382, 0.00425597, 0.00226614, 0.00399295, 0.00807408, 0.01767937, 0.00276521, 0.00438203, 0.00227064, 0.00384872, 0.00765344, 0.01545709, 0.00273249, 0.00401234, 0.00215044, 0.00399856, 0.0079973, 0.0164418, 0.00282657, 0.00442954, 0.00242467, 0.00390947, 0.00737402, 0.01531909, 0.00264235, 0.00409716, 0.00224064, 0.00396269, 0.00758178, 0.01676858, 0.00264801, 0.00413936, 0.00225361, 0.00381147, 0.0069636, 0.0147886, 0.00256346, 0.00371048, 0.00213118, 0.0039927, 0.00737809, 0.01567339, 0.00274927, 0.00429657, 0.00246884, 0.00390608, 0.00697748, 0.01498196, 0.00264817, 0.00417962, 0.00227223, 0.00391325, 0.00794669, 0.01647736, 0.00280179, 0.00422553, 0.0022107, 0.00362537, 0.00707461, 0.01357749, 0.00268174, 0.00387974, 0.00212556, 0.00386261, 0.0079014, 0.01471628, 0.00278447, 0.00420935, 0.00247594, 0.00380671, 0.00753856, 0.0158114, 0.00273547, 0.00344498, 0.00223559, 0.00394424, 0.00787903, 0.01671528, 0.00275391, 0.00342718, 0.00223117, 0.00376117, 0.00734647, 0.01479796, 0.00270626, 0.00328387, 0.00213625, 0.00383965, 0.00762273, 0.01594608, 0.00283887, 0.00369949, 0.0024548, 0.00400309, 0.00760291, 0.01504358, 0.00273209, 0.00378187, 0.00226986, 0.0040578, 0.00796572, 0.01657786, 0.00270095, 0.00377373, 0.00228235, 0.00394623, 0.00755139, 0.01401208, 0.00261106, 0.00321434, 0.00216818, 0.00405097, 0.00810286, 0.01449384, 0.00277715, 0.00385294, 0.00243998, 0.00389133, 0.00783025, 0.01421447, 0.0026385, 0.00393245, 0.00235568, 0.00414567, 0.00809687, 0.01708229, 0.00273075, 0.00402539, 0.00231409, 0.00406101, 0.00800346, 0.014755, 0.00262534, 0.00359333, 0.00218527, 0.00411842, 0.0081636, 0.01611543, 0.0027855, 0.00423812, 0.00245123, 0.00413796, 0.00785252, 0.01569084, 0.00263443, 0.00379254, 0.00225991, 0.00411361, 0.00782959, 0.01682143, 0.00268465, 0.00380768, 0.00231112, 0.00397252, 0.00771183, 0.0160097, 0.0027722, 0.00351515, 0.00219973, 0.00418436, 0.00865117, 0.0178224, 0.00297587, 0.00391011, 0.00252511, 0.00411572, 0.00814215, 0.01648774, 0.00274554, 0.0036229, 0.00228254, 0.00414276, 0.00819802, 0.01861078, 0.00278059, 0.00367177, 0.00229054, 0.00399571, 0.00772404, 0.01709967, 0.00284977, 0.0036175, 0.00219943, 0.00425418, 0.00810915, 0.01921806, 0.00305823, 0.00422716, 0.00260426, 0.00417177, 0.00796696, 0.01762367, 0.00288203, 0.00410409, 0.00240408, 0.00432899, 0.00816934, 0.01979474, 0.00277264, 0.00396971, 0.00228305, 0.0039609, 0.00736837, 0.01536061, 0.00261273, 0.00383125, 0.00220214, 0.00420075, 0.00801165, 0.01694048, 0.00279277, 0.00437688, 0.002504, 0.00414874, 0.00780459, 0.01612777, 0.00260753, 0.00402471, 0.00229382, 0.00420117, 0.00788801, 0.01742465, 0.00261261, 0.00415908, 0.0023196, 0.00408604, 0.00771744, 0.01558643, 0.00262173, 0.00386999, 0.00219971, 0.00422794, 0.00817629, 0.0172745, 0.00271154, 0.00438358, 0.00250562, 0.00418384, 0.00779162, 0.01655472, 0.00252329, 0.00405374, 0.00229317, 0.00415559, 0.00794337, 0.01801992, 0.00256657, 0.00412083, 0.00230167, 0.00397787, 0.00754393, 0.01572426, 0.002496, 0.00381748, 0.00216338, 0.00411687, 0.0080691, 0.01696869, 0.00264931, 0.00434199, 0.00246009, 0.00401325, 0.00771438, 0.01629036, 0.00252548, 0.00411148, 0.00227337, 0.00408554, 0.00803016, 0.01756656, 0.00255912, 0.00414093, 0.00225719, 0.0038314, 0.00762384, 0.01594151, 0.00254118, 0.00382356, 0.00216242, 0.00412623, 0.00810572, 0.01699935, 0.00267526, 0.00432977, 0.0024579, 0.00404187, 0.00766537, 0.0162013, 0.00251527, 0.00406454, 0.00226153, 0.00406132, 0.00790995, 0.01786701, 0.00253937, 0.00417237, 0.00227333, 0.00390177, 0.00754719, 0.01553519, 0.00248018, 0.00375129, 0.00215882, 0.00407379, 0.00793763, 0.01658349, 0.00263658, 0.00431898, 0.00247311, 0.00390309, 0.00753753, 0.01625553, 0.00251122, 0.00405027, 0.00226727, 0.00400976, 0.00781173, 0.01787367, 0.00254122, 0.00412807, 0.00228373, 0.0039609, 0.00777753, 0.01619373, 0.00259242, 0.00384436, 0.00220307, 0.00412852, 0.00810066, 0.01730097, 0.00274661, 0.00436005, 0.00252048, 0.00402164, 0.00764499, 0.01672954, 0.00257276, 0.00412275, 0.00231382, 0.00411287, 0.0082207, 0.01826714, 0.0025894, 0.00415528, 0.00231978, 0.00393074, 0.00765038, 0.01642741, 0.00257812, 0.003757, 0.00219985, 0.0039575, 0.00798373, 0.01730538, 0.00269689, 0.0042873, 0.00248309, 0.00386979, 0.00765404, 0.01664306, 0.0025109, 0.00402415, 0.00230682, 0.00398521, 0.00791116, 0.01817159, 0.0025796, 0.0041179, 0.00229643, 0.00375295, 0.00756049, 0.01604533, 0.00247514, 0.00381242, 0.00218518, 0.00406658, 0.00810416, 0.01708405, 0.00268119, 0.00431494, 0.0024523, 0.00409622, 0.00790381, 0.01630274, 0.00249807, 0.00394975, 0.00225967, 0.0040216, 0.00803038, 0.01752739, 0.0024789, 0.00407192, 0.00222852, 0.00370673, 0.00743538, 0.01525141, 0.00244274, 0.00377465, 0.00215165, 0.00389766, 0.00784099, 0.01651758, 0.00254073, 0.00423952, 0.0024287, 0.00375668, 0.00733158, 0.01519523, 0.00240576, 0.00397428, 0.0022495, 0.00383975, 0.00759106, 0.01737533, 0.00244246, 0.00404238, 0.00220591, 0.00368196, 0.00716875, 0.01502379, 0.00241298, 0.00357678, 0.00205503, 0.00382519, 0.00762823, 0.01659539, 0.00255799, 0.00421562, 0.00238896, 0.00377803, 0.00719063, 0.01546535, 0.00240782, 0.00396714, 0.00223735, 0.00384775, 0.00764036, 0.01727147, 0.00247034, 0.00406721, 0.00223991, 0.00373949, 0.00720364, 0.01532189, 0.00245058, 0.00367888, 0.00213275, 0.00398292, 0.00771202, 0.01683422, 0.00257038, 0.00426673, 0.0024513, 0.00389104, 0.00732074, 0.01637132, 0.00244821, 0.00402429, 0.00226843, 0.00394007, 0.00764487, 0.01802667, 0.00251182, 0.00415553, 0.00230857, 0.0037967, 0.00731578, 0.01658014, 0.00251482, 0.00384534, 0.0022191, 0.00408374, 0.00802568, 0.01840408, 0.00271663, 0.00437737, 0.00255627, 0.00404198, 0.00771883, 0.0180682, 0.00257503, 0.00417219, 0.00229929, 0.00405273, 0.00810736, 0.01991399, 0.00260152, 0.00425213, 0.00234338, 0.00399635, 0.00782453, 0.01771934, 0.0025881, 0.00384549, 0.00222933, 0.00412931, 0.00820751, 0.01895131, 0.00276477, 0.00439573, 0.0025473, 0.004151, 0.00811588, 0.01861598, 0.00265585, 0.00426723, 0.0023621, 0.00419702, 0.00844473, 0.02131442, 0.00274659, 0.00439743, 0.00239115, 0.00402469, 0.00808264, 0.0188295, 0.00271941, 0.00404996, 0.00226829, 0.0042457, 0.00866601, 0.02046212, 0.00287918, 0.00470366, 0.00257341, 0.00417007, 0.00838198, 0.01950048, 0.00266495, 0.00435649, 0.00234635, 0.00419537, 0.00858273, 0.02102329, 0.00273762, 0.00450565, 0.0024072, 0.00402046, 0.00819311, 0.01877468, 0.00275849, 0.00425383, 0.00232913, 0.0041974, 0.00880488, 0.02077918, 0.00296439, 0.00473649, 0.00263362, 0.00415353, 0.00854837, 0.02027338, 0.00276839, 0.00447453, 0.00242153, 0.00427058, 0.00875625, 0.02262706, 0.00284225, 0.00465945, 0.00249161, 0.00409053, 0.00857262, 0.02085727, 0.00284071, 0.00425535, 0.00236602, 0.00442992, 0.00909742, 0.02248762, 0.002932, 0.00473102, 0.00265823, 0.00424434, 0.00833601, 0.02020363, 0.00279065, 0.00451002, 0.00247165, 0.00437322, 0.00881158, 0.0231139, 0.00286581, 0.0046836, 0.0024783, 0.00415335, 0.00850305, 0.02090394, 0.00288781, 0.00426792, 0.00237155, 0.0043567, 0.00869326, 0.02184468, 0.00298264, 0.00479089, 0.00269388, 0.00418451, 0.00833934, 0.02053096, 0.00279338, 0.00452857, 0.00244398, 0.00420732, 0.00859783, 0.02257581, 0.00283368, 0.00463508, 0.0024818, 0.00410785, 0.00832899, 0.02022362, 0.00280231, 0.00425565, 0.00232768, 0.00435976, 0.00884863, 0.02200258, 0.00297594, 0.00489563, 0.00267816, 0.00433364, 0.00868139, 0.02078786, 0.0028115, 0.00455081, 0.00243546, 0.00436004, 0.00866677, 0.02225817, 0.00285426, 0.00467108, 0.00246426, 0.0042468, 0.00838686, 0.01962229, 0.00279541, 0.00430239, 0.00235466, 0.00444072, 0.00895174, 0.02238736, 0.00295212, 0.00486657, 0.00261195, 0.00427867, 0.00880059, 0.0221405, 0.00278958, 0.00458043, 0.00246826, 0.00446396, 0.00910727, 0.02440091, 0.00283371, 0.0047004, 0.00247446, 0.00425622, 0.00884848, 0.021534, 0.00280109, 0.00435289, 0.00231436, 0.00438579, 0.00906545, 0.02388165, 0.00295332, 0.00491215, 0.00260822, 0.00418971, 0.00880694, 0.02252721, 0.00277944, 0.00463268, 0.00242704, 0.00413128, 0.0088053, 0.02373996, 0.00268116, 0.00444496, 0.00237479, 0.00401692, 0.0085327, 0.02138673, 0.00268025, 0.00409724, 0.00225319, 0.00416718, 0.00912771, 0.0232584, 0.00280062, 0.00454162, 0.00258042, 0.00424685, 0.0088596, 0.02171092, 0.00268965, 0.00407365, 0.0023394, 0.00416202, 0.00899958, 0.02403655, 0.00271039, 0.00414373, 0.00229718, 0.00409311, 0.00859889, 0.02170291, 0.00271427, 0.00373609, 0.00219697, 0.00418326, 0.00906888, 0.02301241, 0.00287516, 0.00435574, 0.00251745, 0.0041392, 0.00864742, 0.02152676, 0.00270768, 0.00412276, 0.00230683, 0.00410598, 0.00866666, 0.02321314, 0.0027649, 0.00429093, 0.00238029, 0.00408928, 0.00844421, 0.02157, 0.00279406, 0.00398128, 0.00227776, 0.00429347, 0.00894204, 0.02266849, 0.00283228, 0.00438308, 0.00255205, 0.00419463, 0.008448, 0.02169577, 0.00273173, 0.00411155, 0.00232753, 0.00419226, 0.00859373, 0.02372502, 0.00276951, 0.00420149, 0.00236303, 0.00405351, 0.00827702, 0.02152678, 0.0028087, 0.00384136, 0.00225085, 0.00422385, 0.00873235, 0.0232416, 0.00289205, 0.00440005, 0.00259328, 0.00418339, 0.00852643, 0.02188064, 0.0027276, 0.00418115, 0.00239188, 0.00431882, 0.00877335, 0.02423296, 0.00273688, 0.00422297, 0.00239842, 0.00414494, 0.00834354, 0.0224317, 0.00274106, 0.00379582, 0.00227382, 0.00428543, 0.00885848, 0.02358438, 0.0027995, 0.0042324, 0.00255369, 0.00410796, 0.00832675, 0.02171913, 0.00261021, 0.00394853, 0.00231584, 0.00420169, 0.00854809, 0.02306871, 0.00269361, 0.00399637, 0.00232454, 0.00392796, 0.00798239, 0.02024391, 0.00258795, 0.00348918, 0.00218772, 0.00419239, 0.00840677, 0.02166668, 0.00259111, 0.00406934, 0.00242895, 0.00409151, 0.00802305, 0.0208643, 0.00244484, 0.00394839, 0.00224417, 0.00411238, 0.00812739, 0.02323111, 0.00259339, 0.00398757, 0.00224517, 0.00385276, 0.00773532, 0.02023537, 0.00250242, 0.00351555, 0.00214982, 0.00420554, 0.0084183, 0.02211296, 0.0026821, 0.00415925, 0.0024851, 0.00414633, 0.00812796, 0.02057999, 0.0024972, 0.00397601, 0.0022898, 0.00414367, 0.0083376, 0.02230067, 0.00250921, 0.00405297, 0.00224258, 0.00402871, 0.00780461, 0.02035926, 0.00254531, 0.00374888, 0.00216188, 0.00427451, 0.00844091, 0.02196276, 0.0027044, 0.00421884, 0.00243963, 0.00413279, 0.00813619, 0.02123023, 0.0025417, 0.00400135, 0.00225056, 0.00417659, 0.00821715, 0.02253138, 0.00249007, 0.00403318, 0.00222195, 0.00400177, 0.00782299, 0.02039399, 0.00256449, 0.0037261, 0.00213115, 0.00420707, 0.00851312, 0.02198473, 0.00269737, 0.00424968, 0.00239163, 0.00403187, 0.00803128, 0.02088235, 0.00247049, 0.00397997, 0.00218407, 0.00409914, 0.0082224, 0.02332641, 0.00258745, 0.00416147, 0.00223701, 0.00388821, 0.00782314, 0.02029073, 0.00255003, 0.00377695, 0.00212798, 0.00419141, 0.00849083, 0.02211572, 0.00267225, 0.00431336, 0.0024196, 0.00403535, 0.00802159, 0.02136248, 0.00251983, 0.00408896, 0.00224709, 0.00415986, 0.00830498, 0.02384632, 0.00260829, 0.00424504, 0.00223573, 0.00401679, 0.00801314, 0.02149649, 0.00262706, 0.00386552, 0.00213524, 0.00423503, 0.00868813, 0.02353138, 0.00275835, 0.00451369, 0.00242872, 0.0041104, 0.00818557, 0.02201929, 0.00262865, 0.00430673, 0.00224594, 0.00414854, 0.00835631, 0.02347652, 0.00263771, 0.00451743, 0.00225458, 0.00396169, 0.0079391, 0.02035683, 0.00253916, 0.00401013, 0.00215438, 0.00412526, 0.0085666, 0.02184453, 0.00278003, 0.0048331, 0.00247596, 0.00399414, 0.00819611, 0.02086216, 0.00278418, 0.00496184, 0.00237125, 0.00417888, 0.00858615, 0.02453873, 0.00287479, 0.00523323, 0.00237504, 0.00408195, 0.00832999, 0.02279414, 0.00270592, 0.00471587, 0.00228644, 0.00414769, 0.00875913, 0.02182193, 0.00284377, 0.00515769, 0.00256496, 0.00399969, 0.00850684, 0.02189175, 0.00279338, 0.00463529, 0.0022496, 0.00398625, 0.00851096, 0.02422701, 0.00268058, 0.00466966, 0.00235195, 0.00401085, 0.00799107, 0.02173089, 0.00273697, 0.00456847, 0.00228171, 0.00421266, 0.00857982, 0.02383334, 0.00281212, 0.00505301, 0.00256464, 0.00403537, 0.00821269, 0.02142185, 0.00261101, 0.00467712, 0.00235343, 0.00415739, 0.00820677, 0.02355388, 0.00259609, 0.00470581, 0.002325, 0.00394531, 0.00785155, 0.02230413, 0.0026353, 0.00438751, 0.00226152, 0.00424413, 0.0084793, 0.02484522, 0.00283702, 0.00514948, 0.00265605, 0.00413875, 0.00792688, 0.02359893, 0.00262602, 0.00483189, 0.00242921, 0.00417226, 0.00808504, 0.02560337, 0.00250963, 0.00482079, 0.00235061, 0.0039756, 0.00753124, 0.02257005, 0.00251813, 0.00437283, 0.00222409, 0.00413832, 0.00793677, 0.02378081, 0.00258618, 0.00492523, 0.00250907, 0.00408585, 0.00760272, 0.02287246, 0.00247654, 0.00462422, 0.00231056, 0.00412046, 0.00775796, 0.0249463, 0.00251838, 0.00482149, 0.00232956, 0.00399289, 0.00746671, 0.02238191, 0.00250105, 0.00443526, 0.00224098, 0.00419356, 0.00796207, 0.02373043, 0.00264168, 0.00496711, 0.00252616, 0.0041203, 0.00761262, 0.02261522, 0.00251142, 0.00470652, 0.00233332, 0.00416702, 0.00796099, 0.02529833, 0.00255681, 0.00481617, 0.00233868, 0.00409073, 0.00777067, 0.02320378, 0.00254901, 0.00439251, 0.00226176, 0.00431181, 0.00824275, 0.02476611, 0.00268596, 0.00500889, 0.00258532, 0.00425363, 0.00792967, 0.02363241, 0.00256235, 0.00472831, 0.00239095, 0.00425954, 0.00805038, 0.02556158, 0.00259613, 0.0048703, 0.00239276, 0.0041755, 0.00787307, 0.02347054, 0.00259366, 0.00460055, 0.00229076, 0.00435571, 0.00838416, 0.02527803, 0.00272764, 0.00527782, 0.0026127, 0.00428738, 0.00787597, 0.02418911, 0.00257225, 0.00493652, 0.00237087, 0.00413078, 0.00812909, 0.02635006, 0.00269028, 0.00503599, 0.00234484, 0.00401472, 0.00779923, 0.02341468, 0.0026338, 0.0045874, 0.00219046, 0.0041255, 0.00810987, 0.02515667, 0.00276457, 0.00516353, 0.00248846, 0.00408645, 0.0077738, 0.02462515, 0.00260307, 0.00480095, 0.00230232, 0.00417967, 0.00817325, 0.02766996, 0.00267877, 0.00513639, 0.00232342, 0.00403098, 0.0078808, 0.02475874, 0.00263217, 0.00463316, 0.00223, 0.0042252, 0.00866696, 0.02823978, 0.00291987, 0.00531923, 0.00273487, 0.00427535, 0.00837971, 0.02686844, 0.00270205, 0.00498074, 0.00244358, 0.00436171, 0.00871866, 0.02855042, 0.00269616, 0.00509391, 0.00245023, 0.00421089, 0.00815214, 0.02521276, 0.0027971, 0.00487919, 0.00231397, 0.00444401, 0.00882375, 0.02738219, 0.00287137, 0.00554063, 0.00263987, 0.00434243, 0.00830755, 0.02523933, 0.00274245, 0.00520779, 0.00248854, 0.00443337, 0.00862905, 0.02726154, 0.00275858, 0.00532648, 0.00247866, 0.00433978, 0.00856588, 0.0250687, 0.00276263, 0.00491902, 0.00235112, 0.00445546, 0.00900525, 0.02661699, 0.00289366, 0.00549258, 0.00274174, 0.00448207, 0.00889585, 0.02614472, 0.00282744, 0.00528472, 0.00259499, 0.004609, 0.00928791, 0.02980145, 0.00295245, 0.00548791, 0.00264747, 0.00446812, 0.00890697, 0.0269544, 0.00292313, 0.00499158, 0.00243269, 0.0046303, 0.00945889, 0.02869921, 0.00307633, 0.00561614, 0.00275245, 0.00459475, 0.00896513, 0.02709662, 0.00289926, 0.00526342, 0.00250815, 0.00458621, 0.00901139, 0.02958883, 0.00298556, 0.00534295, 0.00249988, 0.00446057, 0.00860835, 0.0265852, 0.00294234, 0.00492086, 0.0023921, 0.00458647, 0.00941773, 0.02867536, 0.00307432, 0.00563819, 0.002733, 0.00446082, 0.00889515, 0.02704789, 0.00286852, 0.0052927, 0.0025154, 0.00453394, 0.00890176, 0.02916614, 0.00289687, 0.00537972, 0.00254883, 0.00437226, 0.00875465, 0.02669774, 0.00293992, 0.00513521, 0.00240105, 0.00458422, 0.00916767, 0.02914456, 0.0032172, 0.00574792, 0.00268554, 0.00450812, 0.00892449, 0.02771936, 0.00292261, 0.00544708, 0.00254858, 0.00465266, 0.00934289, 0.03062105, 0.00298494, 0.0055713, 0.00256206, 0.00452426, 0.00908294, 0.02814657, 0.00299716, 0.00518495, 0.0024242, 0.00475482, 0.01001273, 0.03019672, 0.00320608, 0.00594804, 0.00282146, 0.00469344, 0.00941338, 0.02877438, 0.00301187, 0.00552018, 0.00259963, 0.00475215, 0.00962598, 0.03144633, 0.00313029, 0.00576777, 0.00266938, 0.004684, 0.00933988, 0.02947632, 0.00316816, 0.00538367, 0.00258098, 0.00486135, 0.01004268, 0.03132064, 0.00335576, 0.00609415, 0.00292998, 0.00477295, 0.00954449, 0.03002328, 0.00317121, 0.00573667, 0.00272539, 0.00486073, 0.00988229, 0.03291152, 0.00332711, 0.00609942, 0.00276633, 0.00477046, 0.00948577, 0.02990939, 0.00329233, 0.00555041, 0.00259395, 0.00498713, 0.01012382, 0.03169427, 0.00341006, 0.0062888, 0.00292189, 0.00484859, 0.00950132, 0.02968448, 0.00312199, 0.00577069, 0.00271604, 0.00495014, 0.00967325, 0.03183346, 0.00314127, 0.00594221, 0.00272956, 0.0048198, 0.00925085, 0.0293256, 0.00309696, 0.00555504, 0.00257027, 0.00504801, 0.01021917, 0.03135046, 0.00333047, 0.00648193, 0.00303529, 0.00500917, 0.00992339, 0.03005253, 0.00319688, 0.00605133, 0.00280281, 0.0051526, 0.01026111, 0.03278306, 0.00332123, 0.00630084, 0.00288554, 0.00511522, 0.00991364, 0.03013168, 0.00325166, 0.0058903, 0.00272923, 0.00530236, 0.01055619, 0.0320682, 0.0034629, 0.0065426, 0.00307414, 0.00513478, 0.0098716, 0.02976939, 0.00323514, 0.00604314, 0.00279676, 0.00519117, 0.01009669, 0.03304511, 0.00331834, 0.00625084, 0.00287536, 0.00501163, 0.00980281, 0.02989152, 0.00329846, 0.005734, 0.00266467, 0.00514005, 0.01058515, 0.03190586, 0.00355161, 0.00643922, 0.00300667, 0.00502424, 0.00963928, 0.02968549, 0.00330407, 0.00595563, 0.00271704, 0.00504374, 0.00991894, 0.03315666, 0.00328798, 0.00613594, 0.00280368, 0.00497208, 0.00973209, 0.03107465, 0.00332565, 0.0056452, 0.00268379, 0.00530849, 0.01061199, 0.03325268, 0.00354746, 0.00626225, 0.00313773, 0.00541289, 0.01035491, 0.03172192, 0.00340018, 0.00587925, 0.00284937, 0.00519304, 0.00993226, 0.03377035, 0.00344432, 0.00578069, 0.00278906, 0.00486444, 0.00954085, 0.03126464, 0.00347274, 0.00564777, 0.00274038, 0.00519902, 0.01046271, 0.03344885, 0.00363139, 0.0062727, 0.00305773, 0.00501734, 0.00971743, 0.02990048, 0.00328415, 0.00580658, 0.00279231, 0.00500019, 0.00995167, 0.032867, 0.00348157, 0.00611637, 0.00289764, 0.00495922, 0.00949787, 0.0295755, 0.00345166, 0.00564557, 0.00272562, 0.00509843, 0.0101464, 0.03218192, 0.00369195, 0.00637751, 0.00306067, 0.00497355, 0.00972719, 0.03033826, 0.00353271, 0.00599445, 0.00283957, 0.00504308, 0.00983653, 0.03234836, 0.003671, 0.00620752, 0.00287957, 0.0049706, 0.00938667, 0.02978928, 0.00354709, 0.00568258, 0.00268818, 0.00508994, 0.00969815, 0.03058714, 0.00371944, 0.00657124, 0.00310196, 0.00498994, 0.00950136, 0.02843093, 0.00345135, 0.00597155, 0.00278805, 0.00497229, 0.00969124, 0.03081323, 0.00363744, 0.00626518, 0.00282218, 0.0048931, 0.00965194, 0.02925558, 0.00362688, 0.00578431, 0.00267694, 0.00505033, 0.0104655, 0.03188723, 0.0038177, 0.00669266, 0.00309031, 0.00490997, 0.00994026, 0.029802, 0.00354057, 0.0062717, 0.00279856, 0.00491944, 0.00988358, 0.0327672, 0.00355387, 0.00631115, 0.0028732, 0.00485875, 0.00961159, 0.02925981, 0.00350094, 0.00583156, 0.00268899, 0.00500369, 0.01050263, 0.03181531, 0.00389728, 0.00655918, 0.00303589, 0.00497204, 0.01004697, 0.03026059, 0.00362158, 0.00624474, 0.00276873, 0.00505366, 0.01046143, 0.03298578, 0.00369727, 0.00641934, 0.00282829, 0.00487732, 0.01007283, 0.03057762, 0.00365251, 0.00593903, 0.00263632, 0.00502085, 0.0110906, 0.03312194, 0.00383665, 0.00672593, 0.00307665, 0.0050578, 0.01034073, 0.03092244, 0.00345651, 0.00619386, 0.00275225, 0.00508181, 0.01034892, 0.03193292, 0.00328521, 0.00630193, 0.00264009, 0.00487682, 0.01016202, 0.03021218, 0.00324559, 0.00577205, 0.00243212, 0.00492519, 0.01058317, 0.03035003, 0.00341452, 0.00621047, 0.00278354, 0.00468629, 0.00966545, 0.0284434, 0.00316189, 0.00580376, 0.00266435, 0.00495167, 0.0101, 0.03106933, 0.00340629, 0.0061898, 0.00268888, 0.00492837, 0.00970897, 0.02841558, 0.00337015, 0.00580223, 0.00254672, 0.00506463, 0.01036288, 0.02974591, 0.00349673, 0.0064622, 0.00290207, 0.00487544, 0.00990728, 0.02870947, 0.00330355, 0.00613984, 0.00267274, 0.00498096, 0.01007833, 0.03082702, 0.00335996, 0.00635967, 0.00273315, 0.00486388, 0.00982511, 0.0289578, 0.00338336, 0.0059932, 0.00258967, 0.00508606, 0.01058967, 0.03116928, 0.00356516, 0.00684139, 0.00294442, 0.00499995, 0.00988391, 0.02871895, 0.00323868, 0.00632753, 0.00267158, 0.0049514, 0.00991945, 0.03004989, 0.00331, 0.00651315, 0.00278687, 0.00481601, 0.00963429, 0.02766327, 0.00336108, 0.00602479, 0.00258418, 0.00498683, 0.01036607, 0.0293667, 0.0036508, 0.00693453, 0.00302869, 0.00493778, 0.00975822, 0.02706378, 0.00333413, 0.00635506, 0.00271077, 0.0049217, 0.00969392, 0.02891419, 0.00329044, 0.00641221, 0.00269565, 0.00475988, 0.00933999, 0.02677133, 0.00327782, 0.00602507, 0.00258761, 0.00496425, 0.01002897, 0.02950712, 0.00359035, 0.00689563, 0.00296, 0.00490207, 0.00939688, 0.02719014, 0.00320831, 0.00642042, 0.00267059, 0.00491127, 0.00948583, 0.02957137, 0.00326116, 0.00666143, 0.00273478, 0.00479298, 0.0090004, 0.02665168, 0.00327513, 0.0062196, 0.00257728, 0.00497401, 0.00972893, 0.02911731, 0.00347873, 0.00702245, 0.00295558, 0.0049048, 0.00919069, 0.02768399, 0.00327882, 0.0064331, 0.00270819, 0.00497176, 0.009622, 0.02915859, 0.00337645, 0.00665107, 0.00275782, 0.00485269, 0.00902311, 0.0252652, 0.00341019, 0.0060406, 0.00260206, 0.00497624, 0.00940243, 0.02539076, 0.00357631, 0.00642702, 0.0029733, 0.00487991, 0.00839649, 0.02170144, 0.00318467, 0.00582985, 0.0026452, 0.00478532, 0.00826873, 0.02294454, 0.003289, 0.00619172, 0.00274349, 0.00480116, 0.00823291, 0.02336748, 0.0033333, 0.00595923, 0.00266483, 0.00508151, 0.00932425, 0.02585317, 0.00363078, 0.00687104, 0.00300962, 0.00498987, 0.0090291, 0.02553912, 0.00326292, 0.00621014, 0.00270362, 0.00502598, 0.0092524, 0.02584657, 0.00338635, 0.00638882, 0.00272588, 0.00492119, 0.00879354, 0.02388832, 0.00337455, 0.00582144, 0.00258424, 0.00504717, 0.00928004, 0.02473111, 0.00357582, 0.00668002, 0.00294453, 0.00488539, 0.00890317, 0.0239761, 0.00332381, 0.0060987, 0.00263523, 0.00490482, 0.00907449, 0.02568115, 0.00348316, 0.00610867, 0.00267866, 0.00477766, 0.00875537, 0.02315533, 0.0035055, 0.00617544, 0.00265272, 0.00514165, 0.01003849, 0.02789293, 0.00378737, 0.00704986, 0.00301835, 0.00490076, 0.00935955, 0.02712781, 0.0035057, 0.00654446, 0.00278463, 0.00492008, 0.00955061, 0.0299056, 0.00362687, 0.00680692, 0.00282879, 0.00477519, 0.00938703, 0.02782375, 0.00364965, 0.0062926, 0.002688, 0.00498792, 0.0102886, 0.02907803, 0.00380741, 0.007103, 0.00307071, 0.00481828, 0.00954884, 0.02695859, 0.00347314, 0.00652891, 0.00280171, 0.00487163, 0.00967526, 0.02914973, 0.00353362, 0.00678426, 0.00285312, 0.00475485, 0.00938857, 0.02647245, 0.00352546, 0.00627297, 0.00272938, 0.00498627, 0.01008257, 0.02825666, 0.00377833, 0.00719559, 0.00313534, 0.00491395, 0.00960194, 0.02694514, 0.0034956, 0.00662368, 0.00286232, 0.00493567, 0.00968133, 0.0289338, 0.00347748, 0.00670807, 0.00287149, 0.00477052, 0.00923922, 0.02625716, 0.00349708, 0.00622588, 0.00270879, 0.0050023, 0.01012793, 0.0281121, 0.00370915, 0.00702416, 0.00311407, 0.00492894, 0.00961353, 0.02720406, 0.00351958, 0.00659136, 0.00281607, 0.00496329, 0.00964635, 0.02968115, 0.00368101, 0.00681812, 0.00290426, 0.00484735, 0.00937196, 0.02710064, 0.00359018, 0.00630659, 0.00279865, 0.00514735, 0.01011823, 0.02869065, 0.00363068, 0.00711709, 0.00310846, 0.00495679, 0.00910955, 0.02685654, 0.00324898, 0.00647113, 0.0027848, 0.00486341, 0.00914377, 0.02920959, 0.00341858, 0.00693273, 0.00291543, 0.00488117, 0.00922724, 0.02695697, 0.00339566, 0.00664635, 0.00275911, 0.00506646, 0.00997311, 0.02728336, 0.00357473, 0.00735406, 0.00315878, 0.00498101, 0.00955078, 0.0261919, 0.00330648, 0.00693443, 0.00290261, 0.00498878, 0.00997036, 0.02839954, 0.0035075, 0.00755806, 0.00296266, 0.00494624, 0.009686, 0.02625895, 0.0034608, 0.00703926, 0.00276211, 0.00512031, 0.01051716, 0.02872054, 0.00371186, 0.00793954, 0.00318635, 0.00503404, 0.00963952, 0.02681232, 0.00344844, 0.00743478, 0.00291694, 0.00504431, 0.00991203, 0.02884641, 0.00350927, 0.00751526, 0.00297368, 0.00489417, 0.00968734, 0.02712193, 0.00348976, 0.00708312, 0.00276005, 0.00511907, 0.01076872, 0.02886692, 0.0036032, 0.00779621, 0.00308111, 0.0049236, 0.00968051, 0.02643933, 0.00335585, 0.00731729, 0.00284701, 0.00503442, 0.01009072, 0.02906247, 0.00338661, 0.00754886, 0.00290471, 0.00498275, 0.00997582, 0.02697853, 0.0034414, 0.00718495, 0.00276815, 0.00533457, 0.01109609, 0.02932509, 0.0037378, 0.00816893, 0.00323158, 0.00533177, 0.01043459, 0.02723435, 0.00343415, 0.00743688, 0.00292997, 0.0053264, 0.01070774, 0.03004365, 0.00357091, 0.00783481, 0.00304346, 0.00531949, 0.0103881, 0.0274106, 0.00352882, 0.00730345, 0.00283943, 0.00547771, 0.01143426, 0.02982089, 0.00371405, 0.00814908, 0.00319038, 0.00531628, 0.01045978, 0.02764995, 0.00342279, 0.00753182, 0.00290684, 0.00533267, 0.01065246, 0.02977039, 0.00348846, 0.0078029, 0.00295111, 0.00520708, 0.01041008, 0.02745662, 0.00346212, 0.00720359, 0.00278515, 0.00541959, 0.01135335, 0.02955983, 0.00366628, 0.00824079, 0.00322157, 0.00539013, 0.01068247, 0.02771691, 0.00341393, 0.0076032, 0.00296709, 0.00544226, 0.01086518, 0.03022408, 0.00350297, 0.00799345, 0.00301849, 0.00536869, 0.01039247, 0.02757006, 0.00348206, 0.00750402, 0.00287473, 0.00558399, 0.01136042, 0.02897591, 0.00367815, 0.00838709, 0.00329077, 0.00549116, 0.01051679, 0.0272027, 0.00340964, 0.00760804, 0.00299071, 0.00552984, 0.01079078, 0.02998993, 0.0036022, 0.00803645, 0.00304106, 0.00541215, 0.01065953, 0.02782337, 0.00349699, 0.00735319, 0.00291523, 0.00554273, 0.01127668, 0.02899056, 0.00364653, 0.00795978, 0.0033458, 0.00534748, 0.01063357, 0.02674938, 0.00336888, 0.00733428, 0.00303241, 0.0054511, 0.01066363, 0.02895454, 0.00345943, 0.00763816, 0.00310264, 0.0051572, 0.01038473, 0.02689667, 0.0035255, 0.00715678, 0.00293595, 0.00540676, 0.01116235, 0.02897707, 0.00369931, 0.00803565, 0.00341121, 0.00533301, 0.01061499, 0.02825909, 0.00356008, 0.00770777, 0.00310541, 0.00547202, 0.01051083, 0.03044459, 0.00365912, 0.00792689, 0.00312111, 0.00535838, 0.01021861, 0.02768702, 0.00348332, 0.00728396, 0.00295218, 0.00562239, 0.01118357, 0.03005921, 0.00382329, 0.0085324, 0.00345112, 0.00584413, 0.01122877, 0.02872636, 0.00361576, 0.00796924, 0.00312519, 0.00572303, 0.01144428, 0.03125894, 0.00380421, 0.00823583, 0.00311849, 0.00560217, 0.01061735, 0.02996139, 0.00380738, 0.00747457, 0.0029054, 0.00585884, 0.01148301, 0.03258349, 0.00402284, 0.0085973, 0.00338149, 0.00528269, 0.00974284, 0.03036788, 0.00352463, 0.00770497, 0.00312082, 0.00610284, 0.01174083, 0.03302917, 0.00388909, 0.00870742, 0.00370147, 0.0058937, 0.01089837, 0.02965042, 0.0038097, 0.00810043, 0.00350514, 0.00628903, 0.01236011, 0.0318074, 0.00403125, 0.00938901, 0.00415768, 0.00603289, 0.01159717, 0.03049189, 0.00381659, 0.00861123, 0.0037789, 0.00612318, 0.01194166, 0.03307137, 0.00390884, 0.00923354, 0.00422328, 0.00628194, 0.0119334, 0.03161747, 0.00387, 0.00876336, 0.00376543, 0.00615124, 0.01255404, 0.03309844, 0.00413013, 0.0096366, 0.00431988, 0.00605265, 0.01191319, 0.03023783, 0.00375568, 0.00845505, 0.00374281, 0.00594132, 0.01159198, 0.03138151, 0.00390871, 0.00891252, 0.00389778, 0.00587129, 0.0105467, 0.02790113, 0.00383195, 0.0081793, 0.00354481, 0.00594365, 0.01176787, 0.03042008, 0.00408817, 0.00917989, 0.00404305, 0.00581045, 0.01095857, 0.02850878, 0.00370086, 0.00826494, 0.00360987, 0.00583781, 0.01121323, 0.030861, 0.00380541, 0.00868652, 0.00370231, 0.00561426, 0.0109911, 0.02849444, 0.00377941, 0.00804606, 0.00351267, 0.0059015, 0.0118173, 0.03013207, 0.00400307, 0.00920173, 0.00401899, 0.00577336, 0.01133291, 0.02876993, 0.00373096, 0.00845498, 0.00364662, 0.00598686, 0.01174235, 0.03164623, 0.00389535, 0.00879721, 0.00379629, 0.00588779, 0.01139538, 0.02922906, 0.00383101, 0.00812968, 0.00352371, 0.00598716, 0.01218938, 0.03133958, 0.00404665, 0.0090692, 0.00396294, 0.00583317, 0.01144783, 0.02946424, 0.00371268, 0.00839557, 0.00363279, 0.00586813, 0.01188141, 0.03188235, 0.00381857, 0.00870191, 0.00371369, 0.00576967, 0.01136575, 0.02968428, 0.00388949, 0.007989, 0.00343484, 0.00595845, 0.01219672, 0.03203224, 0.00410668, 0.00906642, 0.00402074, 0.00582689, 0.01168925, 0.02988621, 0.00374381, 0.00829208, 0.0036685, 0.0058839, 0.01211751, 0.03333125, 0.00399543, 0.00877484, 0.00382545, 0.00573231, 0.0118182, 0.03015945, 0.00385039, 0.00808281, 0.00354991, 0.00584701, 0.01258703, 0.03131783, 0.00401817, 0.00908973, 0.0040207, 0.00575086, 0.01172931, 0.02951559, 0.00372304, 0.00830295, 0.00369782, 0.00582876, 0.0119908, 0.03257591, 0.00383995, 0.00877753, 0.0037401, 0.00573358, 0.01175395, 0.03008562, 0.00380355, 0.00810229, 0.00351618, 0.00585756, 0.01269361, 0.03220245, 0.00407855, 0.00924884, 0.00408207, 0.00579349, 0.01182822, 0.03007578, 0.00369486, 0.0083154, 0.00366549, 0.0057521, 0.01191068, 0.03214379, 0.00377815, 0.00861198, 0.00374355, 0.00561536, 0.01131642, 0.02948764, 0.00364871, 0.00813982, 0.00342939, 0.00570169, 0.01206085, 0.03163276, 0.00392028, 0.0093586, 0.00389606, 0.00570946, 0.01174812, 0.0305334, 0.00380164, 0.00878081, 0.00359414, 0.0056377, 0.01202428, 0.03276495, 0.00394956, 0.00926123, 0.00356214, 0.00528115, 0.01125036, 0.02978456, 0.00392089, 0.00864732, 0.00335787, 0.00551966, 0.0119765, 0.03109213, 0.00411388, 0.00970836, 0.00388682, 0.0055721, 0.01144869, 0.02925234, 0.0037975, 0.00885963, 0.0034779, 0.00545667, 0.01077895, 0.03131272, 0.00389516, 0.00916607, 0.00359258, 0.00539466, 0.01054079, 0.02913031, 0.00390407, 0.00848137, 0.00341141, 0.00571522, 0.01167052, 0.03074403, 0.00410842, 0.00947686, 0.00398677, 0.00564488, 0.01125271, 0.02903214, 0.0038741, 0.00871892, 0.00363858, 0.00568865, 0.01152191, 0.0312086, 0.00402051, 0.00914506, 0.00373254, 0.00555357, 0.01123102, 0.02903406, 0.00397969, 0.00858112, 0.00344939, 0.00574756, 0.01216014, 0.03111659, 0.00417667, 0.00969519, 0.00399029, 0.00567352, 0.01158209, 0.02967654, 0.00404222, 0.00894477, 0.00364076, 0.00573085, 0.01172671, 0.03202135, 0.00418831, 0.00940161, 0.00380089, 0.00564358, 0.01129946, 0.029153, 0.0040957, 0.00864396, 0.00352621, 0.00576664, 0.01223456, 0.03061918, 0.004274, 0.0097397, 0.00405234, 0.00565792, 0.01160557, 0.0289518, 0.00394732, 0.0088817, 0.00367669, 0.00557281, 0.01171477, 0.03083205, 0.0040948, 0.00928815, 0.00369702, 0.00538735, 0.01113002, 0.02829758, 0.00406321, 0.00868663, 0.00349073, 0.0055263, 0.0119989, 0.03007696, 0.00430703, 0.00984424, 0.00398125, 0.0055261, 0.0114952, 0.02863423, 0.00408706, 0.00929599, 0.00361295, 0.00552954, 0.01188118, 0.03106697, 0.0042448, 0.00979928, 0.00378611, 0.00543105, 0.01136306, 0.02819009, 0.00408335, 0.00891652, 0.00353969, 0.00561161, 0.01231939, 0.0300296, 0.00437089, 0.01018423, 0.00403713, 0.00542327, 0.01127634, 0.02819805, 0.00400388, 0.00903096, 0.00358722, 0.00541301, 0.0112093, 0.0306687, 0.00413333, 0.00949192, 0.00366142, 0.00527054, 0.01081574, 0.02808411, 0.00401317, 0.00880968, 0.00337404, 0.00544757, 0.0115764, 0.02964644, 0.00427598, 0.0099777, 0.00386364, 0.00529721, 0.01104592, 0.02788801, 0.00386759, 0.00904272, 0.00350753, 0.00528417, 0.01117073, 0.03014677, 0.00390056, 0.00925557, 0.00352638, 0.00509332, 0.01075279, 0.02721325, 0.00390136, 0.00858581, 0.0032663, 0.00524098, 0.01139121, 0.02895487, 0.00412864, 0.00951782, 0.00372837, 0.00514765, 0.01068885, 0.02713977, 0.00375113, 0.00867882, 0.00337303, 0.00507098, 0.01088539, 0.02954412, 0.00395584, 0.00904776, 0.00348353, 0.00502437, 0.01049882, 0.02703023, 0.00386996, 0.00841701, 0.0032372, 0.00528726, 0.01122774, 0.02841565, 0.00411952, 0.00973988, 0.00370615, 0.00518779, 0.01075828, 0.02689901, 0.00375652, 0.00891851, 0.00336838, 0.0051966, 0.01095061, 0.02904513, 0.00389102, 0.00901736, 0.00341621, 0.00507579, 0.0105406, 0.02656506, 0.00384984, 0.00837047, 0.0031578, 0.00529864, 0.01126263, 0.02805131, 0.00411372, 0.00940064, 0.0036115, 0.00518543, 0.01043441, 0.02645934, 0.00376991, 0.00857259, 0.00329582, 0.0050978, 0.01068323, 0.02894732, 0.00389464, 0.0089969, 0.00336289, 0.00504375, 0.01041094, 0.02672559, 0.00394814, 0.00838927, 0.00318215, 0.00513554, 0.01133831, 0.02855454, 0.00414372, 0.0095447, 0.00365769, 0.00505966, 0.01063414, 0.02670891, 0.00382026, 0.0086249, 0.00334992, 0.00511679, 0.01087177, 0.02886231, 0.00396383, 0.00917296, 0.0034885, 0.00504806, 0.0105267, 0.02662758, 0.00392034, 0.00843073, 0.00322052, 0.00523132, 0.01146886, 0.02833055, 0.00417871, 0.00965578, 0.00371081, 0.00521128, 0.01076103, 0.02676952, 0.00386598, 0.0088658, 0.00334162, 0.00515802, 0.01086561, 0.02891434, 0.00404192, 0.00928675, 0.00344249, 0.00505907, 0.01053483, 0.02637413, 0.00398193, 0.00851443, 0.00320876, 0.00511519, 0.01129436, 0.02782059, 0.00419765, 0.00980149, 0.00368002, 0.00519052, 0.01067266, 0.02683386, 0.00390179, 0.0089286, 0.00332557, 0.00511699, 0.01079549, 0.02861067, 0.00410641, 0.00900323, 0.00337154, 0.00476218, 0.01013161, 0.02587521, 0.00401368, 0.00831597, 0.00312802, 0.005105, 0.01132262, 0.02793349, 0.00426212, 0.00948157, 0.00356365, 0.00504099, 0.01058512, 0.02659411, 0.00393495, 0.00846832, 0.00323102, 0.00508036, 0.01068712, 0.02855651, 0.00407224, 0.00912577, 0.00329223, 0.00494886, 0.01034427, 0.02644626, 0.00407102, 0.00851791, 0.00315869, 0.00521187, 0.01135259, 0.02827387, 0.00437603, 0.00957834, 0.0035771, 0.0050603, 0.01071895, 0.02633717, 0.00393371, 0.00874551, 0.00326508, 0.0050645, 0.01081465, 0.02841954, 0.00410078, 0.00921816, 0.00334422, 0.00499599, 0.01056764, 0.02560379, 0.00402868, 0.00850332, 0.00314354, 0.0051918, 0.01135748, 0.02778078, 0.0043246, 0.00967908, 0.00366437, 0.00511691, 0.01041941, 0.02601658, 0.00390775, 0.00873815, 0.0032784, 0.00509788, 0.01064524, 0.02810558, 0.00405101, 0.00898027, 0.00337784, 0.00502284, 0.01031873, 0.02578135, 0.00402316, 0.00835847, 0.00315644, 0.00517839, 0.01115835, 0.02756612, 0.00424108, 0.00935495, 0.0036345, 0.00508854, 0.01050529, 0.02597348, 0.00394826, 0.0085563, 0.00331443, 0.00511617, 0.01066778, 0.02795054, 0.00402153, 0.0089222, 0.00341336, 0.0049226, 0.01023824, 0.02543757, 0.00398629, 0.00825399, 0.00322322, 0.00498608, 0.01018568, 0.02641691, 0.0041591, 0.00902214, 0.0037591, 0.00487125, 0.00969577, 0.02471258, 0.00373385, 0.00816991, 0.00341616, 0.00489226, 0.00993348, 0.02596038, 0.00389392, 0.00871657, 0.0035101, 0.00490862, 0.00986485, 0.02346878, 0.00381534, 0.00801037, 0.00326221, 0.00506079, 0.01081765, 0.02483688, 0.0040658, 0.00908035, 0.00378397, 0.00498392, 0.0102382, 0.02518854, 0.0037913, 0.00847466, 0.00347712, 0.00507489, 0.01058838, 0.02771825, 0.00391809, 0.00877614, 0.00361984, 0.00498037, 0.01047926, 0.02475472, 0.00378426, 0.00804669, 0.00335627, 0.00511898, 0.01131261, 0.02640483, 0.00404429, 0.00910377, 0.0038306, 0.00506704, 0.0101275, 0.02468438, 0.00371354, 0.00814478, 0.00340696, 0.00488903, 0.01019848, 0.0262533, 0.00375854, 0.00844696, 0.00349363, 0.00483222, 0.00981201, 0.02398174, 0.00369545, 0.00778258, 0.00329558, 0.00506851, 0.01094116, 0.02705789, 0.00402314, 0.0090094, 0.00394353, 0.00516605, 0.01065495, 0.0256616, 0.00367506, 0.00792781, 0.00327023, 0.00482758, 0.01009681, 0.02648567, 0.00367511, 0.00823727, 0.00334479, 0.00472818, 0.00965576, 0.02388826, 0.00363518, 0.00731649, 0.00297366, 0.00468555, 0.01002581, 0.02578255, 0.00386499, 0.00835613, 0.00342418, 0.00461147, 0.00947894, 0.02442474, 0.00359489, 0.0077181, 0.00319962, 0.00469623, 0.00941074, 0.02643342, 0.00368022, 0.0079629, 0.00330544, 0.00460306, 0.0091418, 0.02403557, 0.00360923, 0.00725792, 0.00300596, 0.00470293, 0.00979637, 0.02538394, 0.00381232, 0.00804598, 0.00343422, 0.00465919, 0.00928779, 0.02400425, 0.00347889, 0.00717696, 0.00308027, 0.00464805, 0.00974268, 0.02607751, 0.00362596, 0.00749509, 0.00320423, 0.00453015, 0.00926013, 0.02362375, 0.00354976, 0.0069152, 0.0029702, 0.00460619, 0.00978236, 0.02496598, 0.00370855, 0.00775818, 0.00339742, 0.00451283, 0.00912991, 0.02333692, 0.00341447, 0.00697528, 0.00304807, 0.00446323, 0.00921822, 0.02539634, 0.00355417, 0.00733892, 0.00315929, 0.00439695, 0.00892752, 0.02303316, 0.00350233, 0.00669402, 0.00296738, 0.004549, 0.00948782, 0.02478062, 0.00370592, 0.0075241, 0.00340974, 0.00446643, 0.00905917, 0.02352478, 0.00343608, 0.00682715, 0.00311714, 0.0044466, 0.00912292, 0.02573438, 0.0035799, 0.00717462, 0.00318346, 0.00433621, 0.00860544, 0.02330314, 0.00352447, 0.00650748, 0.00291315, 0.00445357, 0.00927142, 0.02449147, 0.00368734, 0.00743486, 0.00339351, 0.00438866, 0.00873748, 0.02311819, 0.00336708, 0.00676616, 0.00302608, 0.00437035, 0.00896955, 0.02514793, 0.0034773, 0.00701635, 0.00308737, 0.00424293, 0.00869656, 0.02282595, 0.00341264, 0.00646547, 0.0028577, 0.004415, 0.00925044, 0.02407126, 0.00363426, 0.00734695, 0.00329912, 0.00436479, 0.00890727, 0.0230888, 0.0034069, 0.00670939, 0.0029373, 0.0043286, 0.00893471, 0.02443033, 0.0034404, 0.00689704, 0.0029533, 0.00423085, 0.00868261, 0.02199277, 0.0034107, 0.00619253, 0.00269116, 0.00426775, 0.00905477, 0.02129722, 0.00333603, 0.00672142, 0.00296253, 0.00407837, 0.00839656, 0.02018156, 0.00310054, 0.00621935, 0.00270745, 0.00405659, 0.00835285, 0.0220672, 0.0031799, 0.00628475, 0.00270557, 0.00400552, 0.00825535, 0.01987198, 0.00314198, 0.00566299, 0.00255066, 0.00414578, 0.00847918, 0.0211328, 0.00331128, 0.00642728, 0.00299899, 0.00410406, 0.00785612, 0.0203391, 0.00310414, 0.00590542, 0.00274072, 0.00409353, 0.00814653, 0.0226164, 0.0032068, 0.00615863, 0.00277718, 0.00402967, 0.00786371, 0.02078695, 0.00319488, 0.00569376, 0.0025785, 0.00413654, 0.00841599, 0.02194412, 0.00333544, 0.00639427, 0.00297636, 0.00410115, 0.00804292, 0.02144225, 0.00312636, 0.00584352, 0.0026769, 0.00406785, 0.00811525, 0.02282462, 0.00318855, 0.00600132, 0.00272114, 0.00396256, 0.00796857, 0.02115538, 0.00322406, 0.00565506, 0.00258937, 0.00415898, 0.00848991, 0.02254315, 0.00335844, 0.00639352, 0.00298326, 0.00406938, 0.00809877, 0.02140629, 0.00315631, 0.00580727, 0.00270727, 0.00409454, 0.00807757, 0.02298589, 0.00326358, 0.00600605, 0.00276434, 0.00400708, 0.00778596, 0.02073323, 0.00317494, 0.00547264, 0.00257825, 0.00409159, 0.00830971, 0.02221273, 0.00333142, 0.00617499, 0.00300512, 0.00406415, 0.00793159, 0.02120392, 0.00310627, 0.00568436, 0.00273941, 0.00407626, 0.00830976, 0.02372006, 0.00329708, 0.00600181, 0.0028027, 0.0039776, 0.00778614, 0.02092921, 0.00317853, 0.00542153, 0.00260309, 0.00418129, 0.0085709, 0.02234079, 0.00344975, 0.00631153, 0.00305464, 0.00409465, 0.00815332, 0.02128975, 0.00319135, 0.00578485, 0.00278123, 0.00412966, 0.00837085, 0.02371982, 0.00333513, 0.00605764, 0.00285889, 0.00405851, 0.00798607, 0.02102253, 0.00327407, 0.00549639, 0.00265268, 0.00416917, 0.00858587, 0.02283292, 0.00345835, 0.00637214, 0.00312084, 0.00413223, 0.00821462, 0.0212889, 0.00320414, 0.00584848, 0.00278441, 0.00412005, 0.00832633, 0.02307902, 0.00328425, 0.00611078, 0.00278064, 0.00397033, 0.00780961, 0.02050281, 0.00321663, 0.00547273, 0.00258889, 0.00408849, 0.00823346, 0.02177757, 0.00333049, 0.00609141, 0.00294193, 0.00399636, 0.00786701, 0.02093866, 0.00308145, 0.00557897, 0.00263691, 0.00406762, 0.00825166, 0.02296665, 0.00322677, 0.005872, 0.00271222, 0.00414254, 0.00831598, 0.02231117, 0.00327483, 0.00543519, 0.00256493, 0.00412189, 0.008493, 0.02342363, 0.00339799, 0.00618838, 0.00293187, 0.00414105, 0.00820537, 0.02280235, 0.00320246, 0.00579807, 0.00274701, 0.00417518, 0.00867247, 0.02488031, 0.00335319, 0.0059126, 0.00277096, 0.00401347, 0.00822857, 0.02238779, 0.00329286, 0.00519394, 0.00262586, 0.00413126, 0.00887613, 0.02353184, 0.00341542, 0.00567597, 0.00290058, 0.0040067, 0.00821023, 0.02196945, 0.0030382, 0.00485817, 0.00250922, 0.00392512, 0.00822689, 0.02415773, 0.0029663, 0.00483811, 0.00265936, 0.00361266, 0.007672, 0.01992048, 0.00282332, 0.00436554, 0.00249624, 0.00378031, 0.00826199, 0.02119788, 0.00290145, 0.00491647, 0.00292479, 0.00379516, 0.00784185, 0.01981202, 0.00267486, 0.00484939, 0.00275112, 0.00382834, 0.00817627, 0.02162201, 0.0027664, 0.0051749, 0.00290684, 0.00380503, 0.00822514, 0.01949098, 0.00267476, 0.00470609, 0.00268773, 0.00396777, 0.00902177, 0.02104607, 0.00284661, 0.00555515, 0.00318667, 0.00398933, 0.00848118, 0.02052203, 0.00268264, 0.00513993, 0.00298865, 0.00397928, 0.00856904, 0.02298129, 0.00284014, 0.00552067, 0.00315499, 0.00401224, 0.00835716, 0.02112917, 0.00294785, 0.005066, 0.0029523, 0.00421711, 0.00905522, 0.02313207, 0.00327708, 0.00575745, 0.00337031, 0.00423169, 0.00874843, 0.02144415, 0.00287626, 0.00521499, 0.00303113, 0.00419188, 0.00875719, 0.02400632, 0.00296282, 0.00548271, 0.00308196, 0.00409318, 0.00837728, 0.0216499, 0.00298402, 0.00503042, 0.00284729, 0.00417524, 0.0091211, 0.02334085, 0.00319399, 0.00583511, 0.00321868, 0.0040074, 0.00855154, 0.02215085, 0.00297119, 0.00519184, 0.00294779, 0.00399695, 0.00903637, 0.02421619, 0.00312764, 0.00561565, 0.00302016, 0.00382878, 0.00832023, 0.02121873, 0.00307184, 0.00515865, 0.00281555, 0.00401537, 0.00907338, 0.02263896, 0.00330585, 0.00597203569, 0.00326056313, 0.00400856, 0.00851498, 0.02097803, 0.00303131, 0.00544690574, 0.0029749549, 0.00408419, 0.00891408, 0.02341065, 0.00313186, 0.00569340633, 0.00300964084, 0.00400395, 0.00865667, 0.02141934, 0.0030822, 0.00521365646, 0.00284860749, 0.0041537, 0.00915398, 0.02257192, 0.00323341, 0.00593845034, 0.00329613639, 0.00405741, 0.00870064, 0.02189223, 0.00301277, 0.00554589, 0.00295199, 0.00408041, 0.00883157, 0.02333847, 0.00307605, 0.00573017541, 0.00297683221, 0.00398238, 0.00850448, 0.02114804, 0.00304968, 0.00529891346, 0.00280569773, 0.004136, 0.00921283, 0.02213892, 0.00314448, 0.00575809507, 0.00315163401, 0.00402192, 0.00865614, 0.02125782, 0.00301513, 0.00550424913, 0.00296592945, 0.00409745, 0.0089074, 0.02280239, 0.00300592, 0.0055159498, 0.00297729904, 0.00396331, 0.00859157, 0.02080488, 0.00301455, 0.00498692365, 0.00277061923, 0.00407164, 0.009133, 0.02114867, 0.00308185, 0.00539899711, 0.00317639206, 0.00402731, 0.00884387, 0.02128464, 0.0029482, 0.0052755503, 0.00286132446, 0.00401373, 0.00903728, 0.02317577, 0.00303066, 0.00541040348, 0.00290756556, 0.00390826, 0.00851644, 0.02082615, 0.0029565, 0.00497762952, 0.00271890266, 0.00410968, 0.00916848, 0.02193105, 0.00313528, 0.00548840221, 0.00312316325, 0.00407257, 0.00863685, 0.02178651, 0.00289405, 0.0050821295, 0.00287433551, 0.00407053, 0.00892165, 0.02392502, 0.00301906, 0.00552853, 0.00294391, 0.00406116, 0.00855515, 0.02182802, 0.00296001, 0.00478768395, 0.00275140582, 0.00425626, 0.00973696, 0.02384283, 0.00316911, 0.00562504772, 0.00315882685, 0.00418544, 0.0092538, 0.02210722, 0.00296813, 0.00531765, 0.00292867, 0.0041396, 0.00916191, 0.02353383, 0.00300298, 0.00519513385, 0.00295576616, 0.00393057, 0.00833305, 0.02017253, 0.00284279, 0.00464379787, 0.00271737482, 0.00400498, 0.00901768, 0.02147053, 0.00297715, 0.00515023759, 0.00316581992, 0.00386953, 0.00874564, 0.02155302, 0.00279747, 0.00483299093, 0.00300452556, 0.00404694, 0.00896439, 0.02381192, 0.00294729, 0.00514298631, 0.00307736872, 0.00395884, 0.00848258, 0.02084078, 0.00288876, 0.00463934615, 0.00287605776, 0.00414115, 0.00887133, 0.02214231, 0.00304127, 0.00542501546, 0.00340524083, 0.0041586, 0.00843818, 0.02110782, 0.00284984, 0.00516459392, 0.00314227585, 0.00411703, 0.00859649, 0.0233551, 0.00296542, 0.00529443612, 0.0033149044, 0.00399438, 0.00831682, 0.02131727, 0.00296061, 0.00485838763, 0.00298683508, 0.00410712, 0.00900437, 0.02262937, 0.00309355, 0.00562719, 0.00345495, 0.00406033, 0.00844233, 0.02108117, 0.00287294, 0.00527372, 0.00320548, 0.00406499, 0.00856981, 0.02285415, 0.00293503, 0.00544652576, 0.00325441337, 0.00397304, 0.00806761, 0.02054451, 0.00290446, 0.0047639641, 0.00297881127, 0.00405801, 0.00850439, 0.02154766, 0.00305707, 0.00528577436, 0.00328624877, 0.00399756, 0.00800615, 0.02064274, 0.00284114, 0.00461067539, 0.00298501505, 0.00399985, 0.00827505, 0.02222489, 0.00286848, 0.00432541035, 0.00298239081, 0.00387031, 0.0080076, 0.02017624, 0.002865, 0.00408938993, 0.00286159897, 0.00396971, 0.00844513, 0.02150295, 0.00299974, 0.00477779517, 0.00326232077, 0.00389332, 0.00818102, 0.02078808, 0.00280124, 0.00447332, 0.00296591, 0.00398455, 0.00847001, 0.02277084, 0.00280407, 0.00439020153, 0.00289085065, 0.003954, 0.00791084, 0.02043343, 0.00279678, 0.0040443535, 0.00271912757, 0.00417913, 0.00918345, 0.02179285, 0.00295726, 0.00463251, 0.00313623, 0.00423109, 0.0089184, 0.02172283, 0.00278116, 0.00437362, 0.002867, 0.00428927, 0.00917387, 0.02360934, 0.00282629, 0.00455995, 0.00296017, 0.00419788, 0.00842047, 0.02147751, 0.00280328, 0.00411675591, 0.00274666329, 0.00429447, 0.00917481, 0.02210054, 0.00296367, 0.00460976223, 0.00317259389, 0.00425207, 0.00879925, 0.02124798, 0.00276118, 0.00436074, 0.00283847, 0.00419006, 0.00882526, 0.0230011, 0.00281012, 0.00424548564, 0.00287603866, 0.0041462, 0.00867492, 0.02053632, 0.00280167, 0.00386496773, 0.00278951484, 0.00430407, 0.00937084, 0.02165247, 0.00290952, 0.00433873013, 0.00316111022, 0.00422656, 0.00875335, 0.02018408, 0.00270956, 0.00394502841, 0.00285256794, 0.00418602, 0.00890956, 0.0219645, 0.00277244, 0.00417466, 0.00293196, 0.00419517, 0.0089738, 0.02077831, 0.00278425, 0.00386767462, 0.00271498808, 0.00431781, 0.00950838, 0.0215102, 0.00294702, 0.00429664133, 0.00305978116, 0.00422638, 0.00895282, 0.02070227, 0.00274258, 0.00398987, 0.00286145, 0.00428546, 0.0092979, 0.0215883, 0.00279733, 0.00405628, 0.00289007, 0.00411174, 0.00874736, 0.01882007, 0.00272332, 0.00357499, 0.00270262, 0.00426106, 0.00924342, 0.02013263, 0.00288743, 0.00410516, 0.00310729, 0.00419023, 0.00870381, 0.01883882, 0.00268246, 0.00382407, 0.00283553, 0.00414964, 0.00897245, 0.02117248, 0.00278656, 0.00394706661, 0.00292337057, 0.00409693, 0.00864939, 0.0189619, 0.00276138, 0.0035686, 0.00270085, 0.00424956, 0.00932205, 0.02047502, 0.00293923, 0.004066, 0.00317617, 0.00426284, 0.00889406, 0.01954573, 0.00273324, 0.00376522, 0.00286123, 0.0041969, 0.00891493, 0.02130273, 0.00280328, 0.00386509974, 0.00289262435, 0.004123, 0.00855913, 0.01896087, 0.00274402, 0.00347365, 0.00274848, 0.00429204, 0.00935908, 0.02029078, 0.00290703, 0.00398281, 0.0031516, 0.00425784, 0.00886016, 0.0192515, 0.00270264, 0.00376683, 0.0029091, 0.00420229, 0.0090944, 0.02137947, 0.00280812, 0.00384072, 0.00292406, 0.00414522, 0.00884911, 0.01981579, 0.00272511, 0.00348386, 0.00271471, 0.00420965, 0.0096184, 0.02062319, 0.00293412, 0.00396819, 0.00315389, 0.00423235, 0.00894565, 0.01936023, 0.00271449, 0.00369602, 0.00285451, 0.00422549, 0.00908597, 0.02089622, 0.00277597, 0.00382082, 0.00295473, 0.00419051, 0.00894335, 0.01912469, 0.00274997, 0.00344121, 0.00273597, 0.00431567, 0.0095478, 0.02048554, 0.00291829, 0.00395919, 0.00319679, 0.00430192, 0.00898581, 0.01860937, 0.0027014, 0.00360506, 0.0028439, 0.00419226, 0.00904487, 0.02015387, 0.00276838, 0.00368851, 0.00287868, 0.00408135, 0.00863133, 0.01750719, 0.00273972, 0.0033556, 0.00266074, 0.00418647, 0.00924343, 0.01794765, 0.00291842, 0.00378939, 0.00303713, 0.00412017, 0.00877627, 0.01764759, 0.0027234, 0.0035582, 0.00274186, 0.00409774, 0.00888887, 0.01924429, 0.00279764, 0.00370289, 0.00287608, 0.00408908, 0.00854651, 0.01714769, 0.00273913, 0.00332422, 0.00260645, 0.00425856, 0.00913357, 0.01778274, 0.00292078, 0.003789, 0.00301545, 0.00425506, 0.00906415, 0.01751322, 0.00274448, 0.00346474, 0.00272493, 0.00419497, 0.00879495, 0.0191582, 0.00288688, 0.00368934, 0.0029387, 0.00429573, 0.00874589, 0.01824814, 0.00282598, 0.00341842, 0.00287096, 0.00451587, 0.00983471, 0.01957892, 0.00299819, 0.00382807, 0.00323234, 0.00451846, 0.009303, 0.01843097, 0.00270477, 0.00354104, 0.0029707, 0.00431897, 0.00941923, 0.01962828, 0.00280943, 0.00381891, 0.00310342, 0.00444335, 0.00884364, 0.01876666, 0.00285821, 0.0034003, 0.00278583, 0.00460385, 0.00982696, 0.02162489, 0.0031422, 0.00401754, 0.0033513, 0.00469245, 0.00932083, 0.02073319, 0.00291349, 0.0037427, 0.00300823, 0.0045807, 0.00955516, 0.02282955, 0.00303673, 0.00389457, 0.00315943, 0.00454262, 0.0091078, 0.02067564, 0.00300428, 0.00353559, 0.00290336, 0.00468427, 0.00990063, 0.02196457, 0.00317351, 0.00405374, 0.00332506, 0.00466414, 0.00931855, 0.02091171, 0.00293687, 0.00379385, 0.00303463, 0.00465817, 0.00956799, 0.02283956, 0.00301424, 0.00384361, 0.00313126, 0.00457724, 0.009299, 0.02071877, 0.00299282, 0.00353952, 0.00290899, 0.0047546, 0.01004427, 0.02200923, 0.00317929, 0.00407652, 0.00332617, 0.00466791, 0.00938572, 0.02087547, 0.00294951, 0.00376377, 0.00299294, 0.00464921, 0.00961211, 0.02308851, 0.00305905, 0.0039193, 0.00314962, 0.00466638, 0.00926802, 0.02120746, 0.00301127, 0.0035787, 0.0028554, 0.00474804, 0.00974044, 0.02173701, 0.00315397, 0.00402685, 0.00321865, 0.00468683, 0.00938982, 0.02107795, 0.00298277, 0.00380951, 0.00296814, 0.00461844, 0.00961062, 0.02338902, 0.00307435, 0.00393823, 0.00312312, 0.00463333, 0.00940297, 0.02135432, 0.00304264, 0.0036053, 0.00289212, 0.00471456, 0.01010711, 0.02268003, 0.00326363, 0.00414676, 0.00327439, 0.0045609, 0.00950001, 0.02143312, 0.00301896, 0.00387978, 0.00297533, 0.00454253, 0.00949749, 0.02270784, 0.00311027, 0.00410343, 0.00307787, 0.00456741, 0.00926174, 0.02122453, 0.00312672, 0.00362268, 0.00293675, 0.00469911, 0.00997291, 0.02213575, 0.00322399, 0.00412098, 0.00340703, 0.00461541, 0.00943948, 0.02081632, 0.00299362, 0.00383133, 0.0031018, 0.00458065, 0.00969651, 0.02308133, 0.00310611, 0.0039663, 0.00307655, 0.00448136, 0.00942291, 0.02110999, 0.00306469, 0.00362536, 0.00288018, 0.00467146, 0.01010508, 0.02200299, 0.00326736, 0.00419303, 0.00330393, 0.00456111, 0.00927069, 0.02074275, 0.00297649, 0.00386174, 0.00300226, 0.00454303, 0.00947332, 0.02323176, 0.00316015, 0.00411243, 0.00310986, 0.00437782, 0.00884861, 0.02090036, 0.00304471, 0.003503, 0.00281763, 0.0045736, 0.00973487, 0.02219746, 0.00326565, 0.0039778, 0.0032414, 0.00451697, 0.00899225, 0.01989528, 0.00293867, 0.00375777, 0.00295866, 0.00460871, 0.00956677, 0.02346457, 0.00315022, 0.00383172, 0.00308497, 0.00458268, 0.0087063, 0.02136584, 0.0031057, 0.00354468, 0.00286974, 0.00484897, 0.00948899, 0.02149367, 0.00322652, 0.00407515, 0.00323001, 0.00470145, 0.00891548, 0.0210693, 0.00296062, 0.00374718, 0.00300803, 0.00466189, 0.00924575, 0.02284952, 0.0030502, 0.00380858, 0.0030393, 0.0045628, 0.00878837, 0.0201734, 0.0029746, 0.00350577, 0.00283592, 0.0048234, 0.00954993, 0.02166945, 0.00315977, 0.00405682, 0.0032826, 0.00486672, 0.00893407, 0.02026186, 0.00292536, 0.00375435, 0.00288254, 0.00470606, 0.009109, 0.02201923, 0.00298482, 0.0037831, 0.00298641, 0.00473485, 0.00888375, 0.02081673, 0.00301797, 0.00350204, 0.00285529, 0.0049387, 0.00966547, 0.02107918, 0.00308361, 0.00393633, 0.00308331, 0.00479, 0.00902797, 0.01981321, 0.00289042, 0.00374522, 0.0029336, 0.00484868, 0.00916614, 0.02258397, 0.00303738, 0.00392451, 0.00305491, 0.00472105, 0.00874236, 0.01962487, 0.00290289, 0.00339048, 0.00274724, 0.00504484, 0.01002651, 0.02286865, 0.00322519, 0.00415564, 0.00329435, 0.00519736, 0.00981554, 0.0224949, 0.00304123, 0.00398772, 0.00303883, 0.00514291, 0.00991054, 0.02422261, 0.00311661, 0.00405318, 0.00302363, 0.00494221, 0.0094255, 0.02064063, 0.00299772, 0.00362671, 0.00287718, 0.00505109, 0.01006777, 0.02253361, 0.00328887, 0.00429832, 0.00335272, 0.00526892, 0.00994361, 0.02120589, 0.00294048, 0.00403945, 0.00302858, 0.00519698, 0.00996254, 0.02442497, 0.00315595, 0.00419018, 0.00316045, 0.00520603, 0.00984157, 0.02258865, 0.00309975, 0.00378369, 0.00289688, 0.00533692, 0.01051612, 0.02375376, 0.00333088, 0.00437295, 0.00337689, 0.00532971, 0.00990943, 0.02265892, 0.00305438, 0.00405386, 0.00302923, 0.00514495, 0.00983374, 0.02487691, 0.00311515, 0.00421043, 0.00310899, 0.00510871, 0.00954913, 0.02328617, 0.00309998, 0.0038023, 0.002899, 0.00527334, 0.01027285, 0.02420295, 0.0032584, 0.00428928, 0.00334673, 0.00532985, 0.00974677, 0.02258036, 0.00299431, 0.00399517, 0.00304131, 0.00523466, 0.00994386, 0.02462416, 0.00309207, 0.00406876, 0.00307999, 0.00511215, 0.00959424, 0.02297116, 0.00305823, 0.00365218, 0.00297219, 0.00531811, 0.01059841, 0.0239391, 0.00322552, 0.00415472, 0.0033769, 0.0053782, 0.01026662, 0.02297121, 0.00294664, 0.00391905, 0.00302848, 0.00519023, 0.0103402, 0.02477458, 0.00307124, 0.00408365, 0.00312242, 0.00524823, 0.00986811, 0.02237636, 0.00297902, 0.00361506, 0.00287897, 0.00534601, 0.0106342, 0.02317653, 0.00312764, 0.00412979, 0.00328573, 0.00526631, 0.01023604, 0.02181425, 0.00288115, 0.00390057, 0.0029526, 0.00514333, 0.01049786, 0.02384434, 0.00300991, 0.0040302, 0.00299481, 0.0050798, 0.00989868, 0.02089946, 0.00289941, 0.00359476, 0.00280192, 0.00522135, 0.01108198, 0.02265485, 0.00312964, 0.00421174, 0.00329106, 0.0052442, 0.01012437, 0.02116206, 0.00283973, 0.00385028, 0.00300523, 0.00511476, 0.01027119, 0.02318322, 0.00294717, 0.00388566, 0.00301018, 0.00503932, 0.00971027, 0.02040061, 0.00285132, 0.00347204, 0.00278096, 0.00510231, 0.01033339, 0.0211156, 0.00304056, 0.00393263, 0.00320058, 0.00514118, 0.00985178, 0.02058879, 0.00283266, 0.00368751, 0.0028772, 0.00499177, 0.00992556, 0.02235682, 0.00291088, 0.00382409, 0.00295315, 0.00501208, 0.00967622, 0.02079923, 0.00289661, 0.00350853, 0.0027892, 0.00521113, 0.01040438, 0.02186649, 0.00300887, 0.00390208, 0.00315275, 0.0051066, 0.0099227, 0.02105483, 0.00280311, 0.00365264, 0.00288156, 0.00502545, 0.01020671, 0.02302788, 0.00289803, 0.00377824, 0.00298307, 0.00504556, 0.00984337, 0.02088235, 0.00288856, 0.00341529, 0.00279824, 0.0052047, 0.01060726, 0.02156935, 0.00309675, 0.00395871, 0.00324036, 0.00517188, 0.01000021, 0.02063425, 0.00284, 0.00369438, 0.00294447, 0.00501953, 0.01026352, 0.02282412, 0.00294343, 0.00377, 0.003046, 0.0049976, 0.00984898, 0.02038607, 0.00290236, 0.00347494, 0.00284686, 0.00513492, 0.01067649, 0.02138322, 0.00308133, 0.00393782, 0.00325552, 0.00520593, 0.01010253, 0.02036981, 0.00283443, 0.00359753, 0.00291815, 0.00505602, 0.01013598, 0.02157292, 0.00288034, 0.00360155, 0.00299998, 0.00499371, 0.00970269, 0.01940619, 0.00287229, 0.00335403, 0.00284078, 0.00519787, 0.01062022, 0.02069256, 0.00302681, 0.0037011, 0.00323731, 0.00517716, 0.0103046, 0.02012622, 0.00286003, 0.00369355, 0.00299299, 0.00507852, 0.01033041, 0.02194265, 0.00292376, 0.00369489, 0.00300607, 0.00500912, 0.00989206, 0.01954866, 0.00283674, 0.00340882, 0.00281024, 0.00507111, 0.01078322, 0.02092286, 0.00301522, 0.00387369, 0.00320619, 0.00509778, 0.01017597, 0.01977995, 0.00279518, 0.00366904, 0.00295161, 0.00500938, 0.01024496, 0.02163392, 0.00288679, 0.00380899, 0.00306768, 0.00504842, 0.00996002, 0.01964006, 0.00284294, 0.00344129, 0.00283752, 0.00513905, 0.01082374, 0.02100691, 0.00300811, 0.00388358, 0.00325676, 0.00513965, 0.01021457, 0.01981282, 0.0027967, 0.00355844, 0.00296784, 0.00498272, 0.01025452, 0.0209999, 0.00286815, 0.00365069, 0.00305049, 0.0049163, 0.00997787, 0.01902961, 0.00279369, 0.00332971, 0.00280182, 0.005058, 0.01093035, 0.02026273, 0.00299742, 0.0039184, 0.00324252, 0.00511659, 0.01044498, 0.01930339, 0.00279321, 0.00370306, 0.00297953, 0.00496825, 0.01082411, 0.02212094, 0.00293045, 0.00389646, 0.00310595, 0.00502254, 0.01045775, 0.02000402, 0.00286225, 0.00351696, 0.00282142, 0.00505839, 0.01126953, 0.02080409, 0.00305843, 0.00393616, 0.00320624, 0.0049653, 0.01042543, 0.01963879, 0.00283408, 0.0038451, 0.00293454, 0.0050123, 0.01046699, 0.02146636, 0.00290828, 0.00388886, 0.00295475, 0.00486751, 0.01007262, 0.01946617, 0.0028597, 0.00353155, 0.00276873, 0.00505438, 0.01101488, 0.02041196, 0.00302266, 0.00407728, 0.00309265, 0.00500361, 0.01018474, 0.01946375, 0.00280188, 0.00379596, 0.00281511, 0.00486976, 0.01042209, 0.02141142, 0.00288692, 0.00393912, 0.00288296, 0.00487672, 0.01018215, 0.01959564, 0.00286219, 0.00356508, 0.00269091, 0.00503974, 0.01096619, 0.02103985, 0.00304911, 0.00413154, 0.00310744, 0.00503424, 0.01032176, 0.02013495, 0.00281124, 0.00386201, 0.00282809, 0.00488977, 0.01053615, 0.02225239, 0.00293158, 0.0040814, 0.00290734, 0.00491431, 0.01002232, 0.02006658, 0.00286294, 0.00369889, 0.00270903, 0.0049743, 0.01074212, 0.02068869, 0.00302914, 0.00418687, 0.00307314, 0.00487187, 0.01016028, 0.01919791, 0.00281353, 0.00386335, 0.00278453, 0.00485555, 0.01047292, 0.02219047, 0.0029235, 0.00402159, 0.00292748, 0.00492697, 0.01006416, 0.01999834, 0.00286992, 0.00368764, 0.00272449, 0.00507309, 0.0108347, 0.02096878, 0.0030586, 0.00426314, 0.00312068, 0.00501679, 0.01023427, 0.01987634, 0.00287039, 0.00398653, 0.00283555, 0.00494226, 0.01044161, 0.02168483, 0.00299367, 0.00417597, 0.00292344, 0.00487831, 0.01008721, 0.01945043, 0.00296287, 0.0038109, 0.00277715, 0.00494138, 0.01079667, 0.01992846, 0.00313961, 0.00427598, 0.00319708, 0.00490075, 0.01008065, 0.01891721, 0.00298843, 0.00407768, 0.0030381, 0.00483679, 0.01049687, 0.02126045, 0.00307884, 0.00424058, 0.00317254, 0.004853, 0.00955189, 0.01923947, 0.00286891, 0.00348944, 0.00294446, 0.00504144, 0.01040327, 0.02075741, 0.00310546, 0.00412956, 0.00342973, 0.00493954, 0.00941801, 0.0196881, 0.00294486, 0.00394337, 0.0031993, 0.00481765, 0.0093839, 0.02212835, 0.00315852, 0.00419952, 0.00345739, 0.00492681, 0.00929075, 0.02063811, 0.00313544, 0.00394827, 0.00336126, 0.00514915, 0.0106264, 0.02218845, 0.00337757, 0.00446268, 0.00391738, 0.00522279, 0.01026779, 0.0217274, 0.00313429, 0.00420935, 0.00354703, 0.00524222, 0.01086542, 0.0236014, 0.00337247, 0.00455687, 0.00382531, 0.00533496, 0.0106269, 0.0212461, 0.00324274, 0.00417646, 0.0034948, 0.00531585, 0.01139955, 0.02163969, 0.00339323, 0.00467625, 0.00379707, 0.00517199, 0.01073392, 0.02082944, 0.00313048, 0.00449409, 0.0035035, 0.00518743, 0.01052747, 0.02290355, 0.00322159, 0.00475034, 0.00358111, 0.00524914, 0.01044621, 0.02126837, 0.00325887, 0.00440629, 0.00338081, 0.00537073, 0.0117397, 0.02228487, 0.00346797, 0.00493852, 0.00381719, 0.00532268, 0.01125367, 0.02107932, 0.00318282, 0.00458764, 0.00340126, 0.00520365, 0.01118491, 0.02300731, 0.00330847, 0.00466275, 0.00345564, 0.00520088, 0.01063237, 0.02109429, 0.00323862, 0.00420072, 0.00314769, 0.00537825, 0.01148255, 0.0215189, 0.0033565, 0.00474508, 0.0036376, 0.00529724, 0.01089866, 0.02100617, 0.0031215, 0.00442706, 0.00331161, 0.00517169, 0.0110146, 0.02295427, 0.00323791, 0.00453728, 0.00334125, 0.0051552, 0.01065837, 0.02081419, 0.00318439, 0.00420347, 0.00314988, 0.0053333, 0.01175823, 0.02204064, 0.00341039, 0.00476352, 0.00357105, 0.00526877, 0.01096274, 0.02128358, 0.00318958, 0.00452728, 0.00332398, 0.00522595, 0.01108152, 0.02296259, 0.00332768, 0.00469462, 0.00339691, 0.00526849, 0.01027757, 0.01973521, 0.0031673, 0.0041312, 0.00303204, 0.00537521, 0.01066118, 0.02034646, 0.00332974, 0.00456007, 0.00341999, 0.00518003, 0.01043235, 0.01930466, 0.00311011, 0.00437581, 0.00316041, 0.00517173, 0.01073993, 0.02111514, 0.00324537, 0.0045441, 0.00327175, 0.00512693, 0.0105721, 0.01933006, 0.00324215, 0.00425043, 0.00305887, 0.00520842, 0.01127948, 0.01996581, 0.00340941, 0.00480269, 0.00357375, 0.00515231, 0.01092873, 0.01924645, 0.003211, 0.00445646, 0.00324858, 0.00511854, 0.01097356, 0.02126399, 0.00333447, 0.00461583, 0.00336393, 0.00507273, 0.01053759, 0.01912452, 0.00326099, 0.00424148, 0.00316196, 0.00520494, 0.01147289, 0.0202367, 0.00345937, 0.00482609, 0.00358279, 0.00520833, 0.01074653, 0.01916571, 0.00316766, 0.00447925, 0.00320409, 0.00506559, 0.01070914, 0.0209759, 0.00329255, 0.00461793, 0.00330147, 0.0050406, 0.0103967, 0.01921127, 0.00327597, 0.00428937, 0.00313028, 0.00522463, 0.01141378, 0.02054014, 0.00349714, 0.00491574, 0.0036107, 0.00526414, 0.01090571, 0.01980308, 0.00323227, 0.00456991, 0.0033083, 0.00513752, 0.01100044, 0.0213094, 0.00330931, 0.00468767, 0.00333363, 0.00509856, 0.0105122, 0.01940149, 0.00324657, 0.00427645, 0.00310948, 0.00520039, 0.0114216, 0.02051463, 0.00349386, 0.0049216, 0.00359323, 0.00518877, 0.01079111, 0.01960545, 0.00321177, 0.00460003, 0.00332725, 0.00510467, 0.01095069, 0.02086868, 0.00327081, 0.00479759, 0.00345283, 0.00508539, 0.0105086, 0.01895421, 0.0031949, 0.00438055, 0.00326779, 0.00528529, 0.01139195, 0.02006315, 0.00338235, 0.00495066, 0.0036787, 0.00522844, 0.01077207, 0.0192051, 0.0031245, 0.0046493, 0.00330477, 0.0051621, 0.01096204, 0.02106178, 0.00325693, 0.00485241, 0.00346109, 0.00517671, 0.01045003, 0.01907694, 0.0031834, 0.00442101, 0.00320943, 0.00528482, 0.01151873, 0.02024823, 0.00339893, 0.00506054, 0.00367923, 0.00530219, 0.01091479, 0.01899919, 0.00310863, 0.00463631, 0.00326648, 0.00510915, 0.01086325, 0.02049729, 0.00326769, 0.00489118, 0.00342309, 0.00510312, 0.01035601, 0.01903404, 0.00320698, 0.00446025, 0.00316812, 0.0051664, 0.01128743, 0.02022551, 0.00336709, 0.00499298, 0.00357793, 0.00522012, 0.01056553, 0.01939739, 0.00309862, 0.00462647, 0.00321231, 0.00507811, 0.01051636, 0.02056894, 0.00319211, 0.0047442, 0.00327636, 0.00504597, 0.01005077, 0.01850943, 0.00312263, 0.00440786, 0.00301772, 0.00517521, 0.01087409, 0.01968041, 0.00336496, 0.00511962, 0.00354791, 0.00522958, 0.01023589, 0.01889272, 0.00314448, 0.00479947, 0.00319596, 0.00505502, 0.01017971, 0.02051962, 0.00327919, 0.00503684, 0.00331216, 0.00511435, 0.01008606, 0.01884498, 0.00321948, 0.0045862, 0.00307853, 0.00520138, 0.01082786, 0.01952553, 0.00335221, 0.00517623, 0.00343558, 0.00520536, 0.01024673, 0.01864315, 0.00310606, 0.00480282, 0.00310417, 0.00502779, 0.01023403, 0.02000569, 0.00319797, 0.00496743, 0.00318477, 0.00499964, 0.00978263, 0.01862863, 0.0031354, 0.0045784, 0.00295607, 0.00509431, 0.01057698, 0.01951076, 0.00341087, 0.00521989, 0.00342761, 0.00504369, 0.01001717, 0.01892264, 0.00311445, 0.00484999, 0.00312326, 0.00495104, 0.01031691, 0.02087324, 0.00322581, 0.0050474, 0.00323295, 0.00496111, 0.01003886, 0.01876218, 0.00321043, 0.00467965, 0.00301983, 0.00511872, 0.01074634, 0.01946369, 0.00339946, 0.00527081, 0.00344483, 0.00507354, 0.01012069, 0.01852724, 0.00311949, 0.00491276, 0.00315813, 0.00497197, 0.01012102, 0.02044029, 0.00324846, 0.00507426, 0.00330138, 0.0049838, 0.00987763, 0.01868187, 0.00320547, 0.00465713, 0.00307689, 0.0050639, 0.01022912, 0.01870761, 0.0033574, 0.0051468, 0.00340392, 0.00491675, 0.00959491, 0.01803867, 0.00311464, 0.00483861, 0.00320577, 0.0049263, 0.0097295, 0.01988084, 0.00320994, 0.00499966, 0.00324965, 0.00490504, 0.00951529, 0.01832808, 0.00317522, 0.00462937, 0.00309451, 0.00503424, 0.01048513, 0.01953936, 0.00344158, 0.00523115, 0.00357827, 0.00489854, 0.0096325, 0.01788265, 0.00309826, 0.0047794, 0.00327751, 0.00472408, 0.00955285, 0.01959153, 0.00321914, 0.00506208, 0.0033989, 0.00471243, 0.00931506, 0.01776293, 0.00316484, 0.00462996, 0.00318918, 0.00491105, 0.01012333, 0.01884617, 0.00338987, 0.00524998, 0.00364791, 0.00493086, 0.0095193, 0.01806654, 0.00309745, 0.00485961, 0.00331061, 0.00484932, 0.00970959, 0.01997363, 0.0032514, 0.0051169, 0.00348412, 0.0048727, 0.00950937, 0.01852635, 0.00322552, 0.00467939, 0.00322077, 0.00504004, 0.01050461, 0.01957097, 0.00345271, 0.0053557, 0.00369297, 0.00502704, 0.00992689, 0.01889753, 0.00323484, 0.00499441, 0.00338641, 0.00497318, 0.0102296, 0.02069682, 0.00335591, 0.00524393, 0.00352941, 0.00496881, 0.00982106, 0.01889047, 0.00325395, 0.00479569, 0.00321856, 0.00499182, 0.01065735, 0.01966124, 0.00348028, 0.00542121, 0.00369786, 0.00497855, 0.01012113, 0.01842046, 0.00317871, 0.00503772, 0.00334558, 0.00486363, 0.01012157, 0.02025603, 0.00332724, 0.00529912, 0.00349588, 0.00487198, 0.00985473, 0.0184959, 0.00329128, 0.00488031, 0.00332479, 0.00503925, 0.01069169, 0.01951034, 0.00353453, 0.0056032, 0.00385832, 0.00503591, 0.01021822, 0.01873942, 0.00324182, 0.00514432, 0.00349919, 0.00494389, 0.01045317, 0.02019795, 0.00334845, 0.00541352, 0.00366254, 0.00502673, 0.01014498, 0.01855636, 0.0033035, 0.00500761, 0.00334732, 0.005098, 0.01098622, 0.01926887, 0.0035252, 0.00568981, 0.00380125, 0.0050945, 0.01040074, 0.01858897, 0.00321111, 0.00527058, 0.00346796, 0.00500119, 0.01066401, 0.02050354, 0.00332407, 0.00552762, 0.0035765, 0.00498654, 0.01037661, 0.01873085, 0.00327397, 0.00523816, 0.00341079, 0.0051837, 0.01130752, 0.01956037, 0.00341923, 0.00571918, 0.00381817, 0.00505012, 0.01033147, 0.01883781, 0.00315927, 0.00539398, 0.00324634, 0.00485416, 0.01083532, 0.02040312, 0.00326034, 0.00553581, 0.00367012, 0.00487761, 0.01039123, 0.01831098, 0.00316287, 0.00503538, 0.00342141, 0.00492251, 0.01115036, 0.01915254, 0.00339267, 0.00554207, 0.00384687, 0.00494701, 0.01049166, 0.01857201, 0.00318686, 0.00521088, 0.00371979, 0.00475369, 0.01049627, 0.02041958, 0.00323647, 0.00543514, 0.00372619, 0.00465475, 0.01016213, 0.01763597, 0.0031335, 0.00476741, 0.00326377, 0.00449574, 0.01040703, 0.01731873, 0.00301906, 0.0051112, 0.00342542, 0.00497373, 0.01048718, 0.01795227, 0.00307756, 0.00504096, 0.00332462, 0.00493863, 0.01071873, 0.02006984, 0.00323361, 0.0054691, 0.00353141, 0.00487565, 0.0102241, 0.01718432, 0.0030636, 0.00490417, 0.00323868, 0.00511637, 0.01110538, 0.01844333, 0.00325872, 0.00554211, 0.0036814, 0.00511063, 0.01043213, 0.01762737, 0.00304412, 0.00527522, 0.00361965, 0.00507688, 0.01049317, 0.01979318, 0.00321521, 0.00534531, 0.00363393, 0.00497825, 0.01017535, 0.01747976, 0.00309126, 0.00476303, 0.00324892, 0.00511995, 0.01101497, 0.01828996, 0.00329284, 0.00546379, 0.00379312, 0.00512862, 0.01049581, 0.01790329, 0.00301456, 0.00503176, 0.00334162, 0.00498358, 0.01055555, 0.01958564, 0.00314272, 0.00524189, 0.00346657, 0.0049719, 0.01012394, 0.01779739, 0.00310104, 0.00485364, 0.00329557, 0.00513657, 0.0109697, 0.01902488, 0.00331387, 0.00543629, 0.00374723, 0.00505085, 0.0104334, 0.01794332, 0.00304148, 0.00502687, 0.00331815, 0.00498098, 0.01060404, 0.01947681, 0.00316086, 0.00524013, 0.00344277, 0.00492195, 0.01032861, 0.01752542, 0.00308022, 0.00471739, 0.00321135, 0.004982, 0.01104334, 0.01840848, 0.00325255, 0.0054491, 0.00365743, 0.0050465, 0.01053817, 0.01782244, 0.00304359, 0.0050044, 0.00327344, 0.00491003, 0.01057238, 0.01934843, 0.00318192, 0.00537881, 0.00341632, 0.00495926, 0.01042888, 0.01779436, 0.00307242, 0.00476989, 0.00315906, 0.00505706, 0.01119231, 0.01873479, 0.00324712, 0.00546982, 0.00367243, 0.00506427, 0.01038903, 0.01787706, 0.00298939, 0.00493912, 0.00329384, 0.00495665, 0.01056708, 0.01979136, 0.00305266, 0.00512429, 0.00340458, 0.00490437, 0.01005208, 0.01774856, 0.00303004, 0.00475965, 0.00321171, 0.00508108, 0.01098304, 0.0185381, 0.00323885, 0.00534233, 0.0036367, 0.00502923, 0.01031108, 0.01748841, 0.00298248, 0.00502564, 0.00330418, 0.00494999, 0.01068447, 0.01996385, 0.00310364, 0.00525601, 0.00344391, 0.00507241, 0.01042362, 0.0182563, 0.00301174, 0.00483105, 0.00324925, 0.00517753, 0.01110626, 0.01920854, 0.00320783, 0.00547143, 0.0037157, 0.00518524, 0.01059403, 0.01829901, 0.00296665, 0.00509226, 0.00336046, 0.00509106, 0.01062819, 0.01987887, 0.00302416, 0.00540891, 0.00352664, 0.00515861, 0.01024991, 0.0183974, 0.0030235, 0.00499011, 0.00321586, 0.0052351, 0.01095168, 0.01897687, 0.00316854, 0.00540162, 0.00356739, 0.0050478, 0.01011176, 0.01759005, 0.00289594, 0.00501993, 0.00315851, 0.00485982, 0.01041557, 0.01971441, 0.00305208, 0.0052206, 0.00332614, 0.00495483, 0.01038602, 0.01737709, 0.00293348, 0.00471131, 0.00300546, 0.00502719, 0.01093564, 0.01845131, 0.00316946, 0.00549684, 0.00347416, 0.00509372, 0.01100738, 0.01796409, 0.00299812, 0.00518527, 0.00332046, 0.00507735, 0.01125977, 0.019669, 0.00315839, 0.00544449, 0.00336763, 0.00491765, 0.01062466, 0.01718586, 0.00293283, 0.00455466, 0.00288595, 0.0045118, 0.01043004, 0.01622207, 0.00273698, 0.00477854, 0.00334303, 0.00465518, 0.0090113, 0.01531844, 0.00263883, 0.00450349, 0.00315248, 0.00469538, 0.00921196, 0.0168426, 0.00277375, 0.00465946, 0.00337784, 0.00479104, 0.00895285, 0.01549849, 0.00272219, 0.00431484, 0.003212, 0.00508612, 0.00972142, 0.0165079, 0.00291264, 0.0048712, 0.00351981, 0.00492948, 0.00903001, 0.01601742, 0.00262921, 0.00434327, 0.00322123, 0.00478327, 0.00922962, 0.01752106, 0.0026949, 0.00455915, 0.00333526, 0.00478085, 0.00861373, 0.01576836, 0.00266411, 0.00409554, 0.00303167, 0.00493871, 0.00946852, 0.01662427, 0.00284446, 0.00461892, 0.00344274, 0.00499749, 0.0090692, 0.01600135, 0.00257622, 0.00412374, 0.00303498, 0.00484276, 0.00908328, 0.01705473, 0.0026226, 0.00427029, 0.00312922, 0.00475846, 0.00859392, 0.01525839, 0.00256509, 0.00381826, 0.00283202, 0.00492597, 0.00940304, 0.01529001, 0.00266443, 0.00420226, 0.00319231, 0.00486077, 0.00877801, 0.01439981, 0.00247499, 0.00382981, 0.00288121, 0.00474132, 0.00889585, 0.01573359, 0.00254393, 0.00399191, 0.00289956, 0.00460752, 0.00843796, 0.01400511, 0.00249244, 0.00358455, 0.0027119, 0.00473666, 0.00913989, 0.01477761, 0.00262475, 0.00402812, 0.00309841, 0.00471851, 0.00856846, 0.01407608, 0.00245771, 0.00373461, 0.00282257, 0.00469762, 0.00873141, 0.0156103, 0.0024688, 0.00376481, 0.0028265, 0.00457164, 0.0082466, 0.01381298, 0.00245212, 0.00336531, 0.00259563, 0.00465222, 0.00914298, 0.01484749, 0.00267042, 0.00390974, 0.00309184, 0.00464902, 0.00884405, 0.01451347, 0.00252178, 0.00357873, 0.00274044, 0.00451753, 0.00876022, 0.01525395, 0.0025308, 0.00373159, 0.00278934, 0.00442651, 0.00831095, 0.01350979, 0.00247542, 0.00334994, 0.00259676, 0.00443339, 0.00891048, 0.01387723, 0.00259565, 0.00385985, 0.0029554, 0.00440444, 0.00818213, 0.01315042, 0.00240084, 0.00357751, 0.0027174, 0.00438474, 0.00848775, 0.01449659, 0.00249334, 0.00366089, 0.0027488, 0.00440946, 0.00804113, 0.01284135, 0.00244515, 0.00326601, 0.00252423, 0.00452263, 0.00871014, 0.01365946, 0.00259698, 0.00379698, 0.00298253, 0.00458613, 0.00835041, 0.01333531, 0.00240876, 0.00356106, 0.00274772, 0.00451229, 0.00844573, 0.01491619, 0.00245261, 0.00369052, 0.00288597, 0.00454496, 0.00830577, 0.01344093, 0.00243208, 0.00331717, 0.00266599, 0.00464825, 0.0090327, 0.01431947, 0.00261023, 0.00381217, 0.00291711, 0.00454515, 0.00842357, 0.01355853, 0.00241863, 0.00354581, 0.0026115, 0.00452848, 0.00856998, 0.01486855, 0.0025095, 0.00367872, 0.00260063, 0.00445983, 0.00826142, 0.01345529, 0.00248354, 0.00332005, 0.00245883, 0.00456108, 0.00890824, 0.01438879, 0.00265379, 0.00381965, 0.00286502, 0.00463361, 0.00852623, 0.01388295, 0.00245123, 0.00358238, 0.00269913, 0.0045217, 0.00867917, 0.01520508, 0.00251424, 0.00372432, 0.00277886, 0.00449743, 0.00832082, 0.01362739, 0.0025069, 0.00340023, 0.00266894, 0.00464295, 0.00902218, 0.01449486, 0.00265487, 0.00391157, 0.00306677, 0.0045902, 0.00856142, 0.01383553, 0.00246364, 0.00365388, 0.00278958, 0.00453695, 0.0086825, 0.01523262, 0.00253353, 0.00378879, 0.00290227, 0.0045652, 0.00833494, 0.01353405, 0.00247637, 0.00336547, 0.00268125, 0.00465534, 0.00911239, 0.01449439, 0.00264485, 0.00382758, 0.00314771, 0.00466288, 0.0086079, 0.013948, 0.00247375, 0.00364063, 0.00289794, 0.00461604, 0.00885424, 0.01517109, 0.00253859, 0.00377733, 0.00294352, 0.00456891, 0.00856407, 0.01357459, 0.00250321, 0.00343449, 0.00274666, 0.00465381, 0.00917742, 0.01441584, 0.0026496, 0.00386862, 0.00316371, 0.0046584, 0.00859978, 0.01371973, 0.00245864, 0.0035885, 0.00281163, 0.0045934, 0.00867503, 0.01476775, 0.00253438, 0.00376128, 0.00289881, 0.00450574, 0.0082362, 0.01328957, 0.0024716, 0.00331787, 0.00268581, 0.00461529, 0.00891834, 0.01414161, 0.00260012, 0.00378599, 0.0030682, 0.0045367, 0.00848713, 0.01343236, 0.00244914, 0.00360118, 0.00270818, 0.00445124, 0.00859559, 0.01441013, 0.00250414, 0.00364596, 0.00289639, 0.00445698, 0.00831146, 0.01290098, 0.00246718, 0.00329901, 0.00265365, 0.00453582, 0.00895129, 0.01385586, 0.00261577, 0.00376467, 0.00307565, 0.00455062, 0.0084436, 0.01331669, 0.00243602, 0.00352141, 0.00281118, 0.00448256, 0.0086879, 0.0142338, 0.00251393, 0.00358828, 0.00284062, 0.00428863, 0.00835317, 0.01278798, 0.00244871, 0.00318956, 0.00257312, 0.00434685, 0.00904623, 0.01379044, 0.00257981, 0.00373309, 0.00302941, 0.00440178, 0.00837928, 0.01321995, 0.00240854, 0.00353864, 0.00272989, 0.00432692, 0.00861764, 0.01450166, 0.00248222, 0.00363084, 0.00292706, 0.00443045, 0.00839597, 0.01328544, 0.00248616, 0.00332466, 0.00270659, 0.00461896, 0.00909713, 0.01445511, 0.00267381, 0.00383877, 0.00312812, 0.00455243, 0.00863098, 0.01450637, 0.0025127, 0.00366564, 0.0028591, 0.00467758, 0.00898577, 0.01597358, 0.00260055, 0.0038727, 0.0030695, 0.00472466, 0.00854532, 0.01406553, 0.00254008, 0.00342916, 0.002767, 0.00476592, 0.00925006, 0.01466243, 0.00265655, 0.00381035, 0.00308701, 0.004716, 0.00865956, 0.01382281, 0.00246059, 0.00357592, 0.00281039, 0.00469839, 0.0090943, 0.01531845, 0.00253778, 0.0036879, 0.00290796, 0.00465061, 0.00865784, 0.01362585, 0.00247016, 0.00332219, 0.00265052, 0.00468135, 0.00932233, 0.01465936, 0.00259575, 0.00371432, 0.00293041, 0.00462303, 0.00869711, 0.01394296, 0.00241698, 0.003433, 0.00262489, 0.0045223, 0.00880122, 0.01523378, 0.00248415, 0.00349636, 0.00266483, 0.00453545, 0.00856069, 0.01373156, 0.00246765, 0.00315089, 0.00252457, 0.00470802, 0.00928741, 0.01472112, 0.00262379, 0.00364342, 0.00291373, 0.00474197, 0.00882719, 0.01420135, 0.00244946, 0.00337073, 0.00259502, 0.00467557, 0.00899734, 0.01534699, 0.00248885, 0.00345182, 0.00260724, 0.00458238, 0.0084734, 0.01360813, 0.00245574, 0.00307052, 0.00244192, 0.00462468, 0.00909908, 0.01436333, 0.00259386, 0.00355303, 0.00282821, 0.00468389, 0.00867086, 0.01385706, 0.00242437, 0.00334619, 0.00257412, 0.00464878, 0.00889747, 0.01531478, 0.00250004, 0.00346178, 0.00267177, 0.00461423, 0.00856667, 0.01376902, 0.0024659, 0.00311283, 0.00248536, 0.00468535, 0.00924582, 0.01445058, 0.00260722, 0.00355176, 0.00288231, 0.00476694, 0.0088204, 0.01391806, 0.00243275, 0.00331646, 0.00263269, 0.00466929, 0.00889013, 0.01506051, 0.0024924, 0.00343147, 0.00266937, 0.00464242, 0.00851837, 0.01348518, 0.00245142, 0.00306901, 0.00249495, 0.00477162, 0.00924262, 0.01433271, 0.00258999, 0.00350679, 0.00286792, 0.00482027, 0.00873537, 0.01395604, 0.00245485, 0.00336799, 0.00259705, 0.00468541, 0.00899439, 0.01500306, 0.00249729, 0.00346392, 0.00264288, 0.00460187, 0.00854039, 0.01333318, 0.00245418, 0.00310064, 0.00245266, 0.004707, 0.00918749, 0.01430753, 0.00259915, 0.00358725, 0.00283136, 0.0047211, 0.00869299, 0.01369601, 0.00243109, 0.00336198, 0.00256393, 0.0046282, 0.00879897, 0.01513178, 0.00249061, 0.00344571, 0.00263608, 0.0046667, 0.00862033, 0.01380292, 0.00246655, 0.00309921, 0.0024394, 0.00478542, 0.00925567, 0.01466879, 0.00259394, 0.00355471, 0.0028067, 0.00476896, 0.00873746, 0.01387957, 0.0024145, 0.00336378, 0.00252883, 0.0046643, 0.00889387, 0.01513939, 0.0024666, 0.00347125, 0.00260299, 0.00465884, 0.00854283, 0.01362733, 0.0024354, 0.00308771, 0.0024601, 0.00477306, 0.00928645, 0.0145536, 0.00258801, 0.00353797, 0.00281092, 0.00477598, 0.00881651, 0.01406945, 0.00242746, 0.0033402, 0.00256196, 0.00467573, 0.00897349, 0.01548016, 0.00248522, 0.00345972, 0.00263041, 0.00469261, 0.00862428, 0.01399749, 0.00246407, 0.00310006, 0.00248831, 0.0048156, 0.008836, 0.01449742, 0.00259666, 0.00352726, 0.00283964, 0.0047552, 0.0089299, 0.01405461, 0.00242232, 0.00333129, 0.00243308, 0.00454312, 0.00893372, 0.01548103, 0.00248707, 0.00349527, 0.00263542, 0.00473663, 0.00863781, 0.01407126, 0.00246152, 0.00313487, 0.00246397, 0.0048303, 0.00937768, 0.01488286, 0.00259528, 0.00356202, 0.00281401, 0.00484267, 0.00866478, 0.01390346, 0.00243844, 0.00337493, 0.00257985, 0.00477293, 0.0090771, 0.01552343, 0.00249769, 0.00349319, 0.0026349, 0.00477185, 0.00873356, 0.01404139, 0.00248211, 0.00314781, 0.00248679, 0.00489753, 0.00945462, 0.0148603, 0.00261732, 0.00357733, 0.0028849, 0.00488599, 0.00898661, 0.01429803, 0.00245312, 0.00339715, 0.00259488, 0.00481599, 0.00911331, 0.01569783, 0.00252173, 0.00348178, 0.00264173, 0.00476574, 0.00876954, 0.01414487, 0.00249401, 0.00310856, 0.00248775, 0.00490314, 0.0095354, 0.01514569, 0.00263959, 0.00359332, 0.00286452, 0.00490586, 0.00903964, 0.01446183, 0.00248007, 0.00336952, 0.00258789, 0.00483413, 0.00924775, 0.01582954, 0.00253544, 0.00346848, 0.00263998, 0.00480512, 0.00887644, 0.01420845, 0.00250874, 0.00313053, 0.00248459, 0.00491649, 0.00962286, 0.01514947, 0.00266106, 0.00360406, 0.00289487, 0.00493824, 0.0092543, 0.01461487, 0.00249025, 0.00340869, 0.00259155, 0.00485759, 0.0094047, 0.01591025, 0.00252114, 0.00348751, 0.00263539, 0.00477833, 0.00886591, 0.01404258, 0.00247287, 0.0031141, 0.0024573, 0.00494331, 0.00962518, 0.01499214, 0.00262914, 0.00358713, 0.00284972, 0.00492845, 0.00913378, 0.01436231, 0.00248688, 0.00351988, 0.00269686, 0.00487911, 0.00933064, 0.01587609, 0.0025762, 0.00361904, 0.00275621, 0.0048576, 0.00901536, 0.01436753, 0.00256416, 0.00325414, 0.00255475, 0.00489159, 0.00981861, 0.01503505, 0.00270464, 0.00371977, 0.00293757, 0.00486981, 0.00924002, 0.01434515, 0.00254348, 0.00348934, 0.00264112, 0.00475633, 0.00940937, 0.01569322, 0.0025946, 0.00354544, 0.00270441, 0.00468102, 0.00905852, 0.01434979, 0.00262169, 0.00333668, 0.00264498, 0.00497036, 0.00983184, 0.0151577, 0.00275949, 0.00377524, 0.0029955, 0.00492736, 0.00942392, 0.01459601, 0.00257989, 0.00350708, 0.00274273, 0.00484275, 0.00951253, 0.01592979, 0.00264966, 0.00360042, 0.00275459, 0.00479375, 0.00912611, 0.01403235, 0.00260209, 0.00322015, 0.00256705, 0.00489431, 0.00994793, 0.0149973, 0.00275669, 0.00372945, 0.003007, 0.0049574, 0.00943565, 0.01409671, 0.00255933, 0.00343521, 0.00271072, 0.00475719, 0.00947697, 0.0156473, 0.00264866, 0.00350642, 0.00270817, 0.00447484, 0.00920599, 0.01421328, 0.00261139, 0.00314642, 0.00253075, 0.00477317, 0.00993906, 0.0152123, 0.00278771, 0.00359355, 0.0028935, 0.0047715, 0.00929904, 0.01434964, 0.00255665, 0.00336688, 0.00258235, 0.00461943, 0.00951743, 0.01570813, 0.00261912, 0.00345247, 0.00261389, 0.00449704, 0.00899366, 0.01403291, 0.00257836, 0.00305183, 0.00242083, 0.00457248, 0.00953672, 0.01465634, 0.00273869, 0.00357173, 0.00278918, 0.00459762, 0.0089964, 0.01383068, 0.00255005, 0.00337816, 0.00254916, 0.00454587, 0.00912194, 0.01508458, 0.00258829, 0.00343079, 0.00258208, 0.00449452, 0.00879398, 0.01358885, 0.00255876, 0.00311237, 0.00240989, 0.00458126, 0.00950852, 0.01507822, 0.00271866, 0.00348962, 0.00273303, 0.00459935, 0.00889996, 0.01445808, 0.0025684, 0.00329761, 0.00249006, 0.00460782, 0.00924924, 0.01559498, 0.0026339, 0.00343764, 0.00261261, 0.00465103, 0.00907934, 0.01429019, 0.00263954, 0.00317608, 0.00248188, 0.00463659, 0.00968449, 0.0151457, 0.00276988, 0.00360626, 0.0028451, 0.00462522, 0.00922387, 0.01487261, 0.00260951, 0.00338796, 0.00257029, 0.00457092, 0.00935695, 0.01622836, 0.00266379, 0.00351643, 0.00260081, 0.00448118, 0.00894014, 0.01444924, 0.00264064, 0.00314826, 0.00239839, 0.00459765, 0.00965205, 0.01525488, 0.00279092, 0.00359323, 0.00274201, 0.00455019, 0.00917577, 0.01453633, 0.00260576, 0.00335696, 0.0024791, 0.00441254, 0.00923909, 0.01565654, 0.00265109, 0.00343814, 0.00246065, 0.00426774, 0.00877531, 0.01389807, 0.00262786, 0.00309065, 0.00234096, 0.00431823, 0.00958408, 0.0146897, 0.00278519, 0.00356852, 0.00263083, 0.00423817, 0.00904074, 0.0140166, 0.00265199, 0.00336365, 0.00239489, 0.0041409, 0.00929102, 0.01552322, 0.00274302, 0.0034685, 0.00241685, 0.00403205, 0.00874074, 0.01388692, 0.00270522, 0.00310736, 0.00225749, 0.0041239, 0.00949917, 0.01498671, 0.00287143, 0.00359398, 0.00265092, 0.00413661, 0.00903805, 0.01432461, 0.00270196, 0.00341747, 0.00245263, 0.00415552, 0.00934772, 0.01597046, 0.00278738, 0.00350339, 0.0024932, 0.00408316, 0.00894513, 0.01420585, 0.00273896, 0.00315787, 0.00231077, 0.00420861, 0.00959239, 0.01497732, 0.0028984, 0.00359136, 0.00264109, 0.00416981, 0.00908421, 0.01441676, 0.00268281, 0.00337621, 0.00239582, 0.00409261, 0.00926809, 0.01578563, 0.00275583, 0.00347847, 0.00245648, 0.00406739, 0.00897725, 0.01421909, 0.00271916, 0.00314368, 0.00230686, 0.00419403, 0.00975472, 0.01509428, 0.0028922, 0.00361195, 0.00264816, 0.00419695, 0.00921594, 0.01434366, 0.00270598, 0.0033824, 0.00240046, 0.00415211, 0.00935217, 0.01575653, 0.00275185, 0.00345357, 0.00244923, 0.00408376, 0.00897407, 0.01422717, 0.00271268, 0.003132, 0.00231756, 0.00418838, 0.00965887, 0.01512247, 0.00289246, 0.00359101, 0.00267336, 0.00415411, 0.00913831, 0.01438233, 0.00270517, 0.00337311, 0.00243391, 0.00415715, 0.00932287, 0.0157383, 0.00277312, 0.00346889, 0.00248967, 0.00409596, 0.00901259, 0.01423369, 0.00275494, 0.0031266, 0.00233567, 0.0042184, 0.00979117, 0.01523334, 0.00292305, 0.00358818, 0.00268365, 0.00420506, 0.00929771, 0.01450599, 0.00272479, 0.00335955, 0.00245058, 0.00416341, 0.00950779, 0.01608044, 0.00279614, 0.00350534, 0.00248684, 0.0040877, 0.00913647, 0.0143536, 0.00275068, 0.00315009, 0.00234909, 0.00421311, 0.00986364, 0.0152966, 0.00289722, 0.00358483, 0.00270495, 0.00417902, 0.0093285, 0.01449333, 0.00270916, 0.00341833, 0.00247774, 0.00419549, 0.00955917, 0.01585691, 0.00279671, 0.00356261, 0.00251316, 0.00412772, 0.00920385, 0.01424055, 0.00274698, 0.00315844, 0.00235963, 0.00422456, 0.00998516, 0.01526635, 0.002935, 0.00362988, 0.00270293, 0.00425243, 0.00941809, 0.01474123, 0.00274704, 0.00343194, 0.00249182, 0.00419895, 0.00962483, 0.01594284, 0.0027923, 0.00349936, 0.0025283, 0.0041183, 0.00926151, 0.01431204, 0.0027549, 0.00313689, 0.00237483, 0.00428452, 0.00999878, 0.01519805, 0.002952, 0.00362143, 0.00276791, 0.00432131, 0.00939287, 0.01452049, 0.00275656, 0.00338829, 0.00248393, 0.0042577, 0.00960803, 0.01586689, 0.00283135, 0.00351216, 0.00252877, 0.00417441, 0.00916117, 0.01423956, 0.00276537, 0.00313397, 0.00234352, 0.00429956, 0.0098904, 0.01485232, 0.00291609, 0.00356949, 0.00265324, 0.00424536, 0.00922857, 0.01390356, 0.00270591, 0.00337384, 0.00242519, 0.00419246, 0.00951308, 0.01540631, 0.00277177, 0.0035196, 0.00248035, 0.00411462, 0.00909481, 0.01384599, 0.00274118, 0.00314063, 0.0023105, 0.00422488, 0.00977043, 0.01467243, 0.00290391, 0.00362739, 0.00268973, 0.00423389, 0.00931197, 0.01403717, 0.00271902, 0.00336922, 0.00245639, 0.00419029, 0.00946676, 0.01543009, 0.00276907, 0.00341785, 0.00248476, 0.00411713, 0.00913857, 0.0137488, 0.00275176, 0.00310467, 0.00233432, 0.00422836, 0.00979726, 0.01464548, 0.00291857, 0.00360784, 0.00271809, 0.00425534, 0.00925688, 0.01415057, 0.0027422, 0.00339278, 0.00248787, 0.00426833, 0.00949089, 0.01534542, 0.00281458, 0.00345611, 0.00253059, 0.00424464, 0.00916791, 0.01383952, 0.00273626, 0.00308651, 0.00234245, 0.00432542, 0.00986742, 0.01473917, 0.0028997, 0.00352754, 0.00260611, 0.00421061, 0.00932616, 0.01404935, 0.00269905, 0.00330218, 0.00246847, 0.00434014, 0.00966517, 0.01566825, 0.00279986, 0.00344149, 0.00251073, 0.00428609, 0.00927244, 0.01422658, 0.00275899, 0.00308184, 0.0023302, 0.00436647, 0.01007068, 0.01522237, 0.00294857, 0.00352473, 0.00267874, 0.00439114, 0.00951853, 0.01459811, 0.00275953, 0.00334858, 0.0024741, 0.00438415, 0.00969843, 0.01581171, 0.00283573, 0.00345334, 0.00249617, 0.00428175, 0.0093174, 0.01426385, 0.00281343, 0.00312014, 0.00236523, 0.00439828, 0.01006042, 0.01507368, 0.00295545, 0.00351325, 0.00269674, 0.0043669, 0.00943675, 0.01444701, 0.00275176, 0.003341, 0.00244814, 0.00428776, 0.00961901, 0.01553452, 0.00281967, 0.00339199, 0.00248923, 0.00419483, 0.00912447, 0.01378648, 0.0027735, 0.00305616, 0.00235379, 0.00434675, 0.01005347, 0.01503013, 0.00298151, 0.00351729, 0.00270148, 0.00430582, 0.009377, 0.01427901, 0.00271193, 0.00322381, 0.00237604, 0.00417819, 0.00963528, 0.01570779, 0.00280403, 0.00331801, 0.00243337, 0.00408683, 0.0092352, 0.01400414, 0.0027946, 0.00300715, 0.00229159, 0.00418994, 0.01009649, 0.01499442, 0.00295722, 0.00350329, 0.00262712, 0.00419537, 0.00954129, 0.01433124, 0.00280272, 0.00328133, 0.00242114, 0.00409909, 0.00957469, 0.0154112, 0.00280472, 0.0033019, 0.00241864, 0.00410225, 0.00912282, 0.01399628, 0.00272702, 0.0029388, 0.00226947, 0.00429212, 0.00993924, 0.01508172, 0.00289448, 0.00339379, 0.00265065, 0.00433386, 0.00947227, 0.01440583, 0.00273571, 0.00321719, 0.00243968, 0.00433808, 0.00975829, 0.01574779, 0.00279598, 0.00327104, 0.00246725, 0.00424109, 0.00934927, 0.01422434, 0.00271636, 0.00294387, 0.0023053, 0.00431254, 0.01002772, 0.01501475, 0.00288219, 0.00336204, 0.00264028, 0.00427177, 0.00944331, 0.0143049, 0.00268668, 0.00319157, 0.00240719, 0.00420229, 0.00969439, 0.01569359, 0.0027433, 0.00318758, 0.00241249, 0.00410649, 0.009151, 0.0139935, 0.0026998, 0.00283694, 0.00224042, 0.00421844, 0.00999959, 0.01483782, 0.00283777, 0.00323105, 0.00257943, 0.00417141, 0.00934439, 0.01405137, 0.00266477, 0.00307645, 0.00236203, 0.00412546, 0.00968285, 0.01545905, 0.00274926, 0.00314131, 0.00238798, 0.00407995, 0.00921064, 0.0138757, 0.00272913, 0.00281432, 0.00225166, 0.0041763, 0.00997098, 0.01478119, 0.00289973, 0.00331866, 0.0026123, 0.00421889, 0.00950257, 0.01398036, 0.0027114, 0.00313224, 0.00235007, 0.00413611, 0.00956335, 0.01482963, 0.00274221, 0.00317277, 0.00239354, 0.00408022, 0.0090624, 0.01340911, 0.00271957, 0.00293541, 0.00224755, 0.00414831, 0.00978929, 0.01400577, 0.0028956, 0.00338552, 0.00262107, 0.00423644, 0.00945209, 0.01373645, 0.00272199, 0.00321596, 0.00240261, 0.00416211, 0.00964101, 0.0149419, 0.00276271, 0.00327883, 0.00237599, 0.00407206, 0.00916547, 0.01314382, 0.00268176, 0.00286618, 0.00218324, 0.00422785, 0.01010336, 0.01401309, 0.00289142, 0.0033469, 0.00255244, 0.0042182, 0.00948168, 0.01360977, 0.00269784, 0.00314687, 0.00231312, 0.00412395, 0.00938765, 0.01506808, 0.00275835, 0.00315116, 0.00232417, 0.0040359, 0.00886243, 0.0134943, 0.00271416, 0.00281933, 0.00220699, 0.00421321, 0.00960802, 0.01439372, 0.00289707, 0.00329509, 0.00252026, 0.00413517, 0.0090256, 0.01347707, 0.00273608, 0.00307592, 0.00231172, 0.00408028, 0.00924963, 0.01453707, 0.00278197, 0.00312769, 0.00230729, 0.00399892, 0.00879536, 0.01295715, 0.00272744, 0.00279463, 0.0021315, 0.0041312, 0.00954064, 0.01368423, 0.00289221, 0.00325642, 0.00247153, 0.0040861, 0.00897667, 0.01290389, 0.00267859, 0.00307248, 0.00228045, 0.00407341, 0.00919524, 0.01430976, 0.00271882, 0.00308985, 0.00225202, 0.00395609, 0.00867992, 0.01277857, 0.00267234, 0.00275858, 0.00208016, 0.0039915, 0.00932428, 0.01338888, 0.0028504, 0.00319152, 0.00241291, 0.00399193, 0.00883388, 0.01259546, 0.00263133, 0.00296423, 0.0021832, 0.00394967, 0.00900262, 0.01375598, 0.00266444, 0.00300963, 0.0022209, 0.00386157, 0.00855342, 0.01233141, 0.00259262, 0.00264801, 0.00205899, 0.00394256, 0.0092387, 0.01298511, 0.00270985, 0.00304457, 0.00232988, 0.00391557, 0.00865325, 0.012244, 0.00252851, 0.00283633, 0.00209696, 0.00384841, 0.00887373, 0.01341932, 0.00259044, 0.00291774, 0.00214155, 0.00378729, 0.00850826, 0.01201056, 0.00257078, 0.00261632, 0.00199899, 0.00389897, 0.00925749, 0.01292164, 0.00271063, 0.00302634, 0.0022957, 0.00388877, 0.00867952, 0.01222225, 0.00253781, 0.00285322, 0.00209563, 0.00381574, 0.00886702, 0.01355253, 0.00262055, 0.00289191, 0.00212279, 0.00371252, 0.00841189, 0.01218962, 0.00258792, 0.00255351, 0.00196299, 0.00383571, 0.00910024, 0.01279411, 0.00273712, 0.00295923, 0.00227934, 0.00383881, 0.00860554, 0.01216017, 0.00255998, 0.00284073, 0.00211795, 0.00384049, 0.00880192, 0.01335466, 0.00262621, 0.00291495, 0.00215017, 0.00374518, 0.00831021, 0.01197354, 0.00258286, 0.00260701, 0.00203315, 0.0038882, 0.00899301, 0.01285106, 0.00272921, 0.00298467, 0.00230541, 0.00386358, 0.00842158, 0.01203191, 0.00252971, 0.00281704, 0.00210183, 0.00380797, 0.00857728, 0.01319283, 0.00260034, 0.00287443, 0.00212911, 0.00372903, 0.00819756, 0.01171899, 0.00254441, 0.0025663, 0.00198638, 0.00383366, 0.00887171, 0.01260347, 0.00269329, 0.00298995, 0.00229588, 0.00381518, 0.00837417, 0.01197022, 0.00252175, 0.00281445, 0.00209504, 0.00374341, 0.00855454, 0.01302727, 0.00257415, 0.00286725, 0.0021226, 0.00370931, 0.00812643, 0.01164443, 0.00255565, 0.00255359, 0.00197876, 0.00378525, 0.00879529, 0.01251054, 0.00269845, 0.00297988, 0.00235051, 0.00381093, 0.00830022, 0.01200219, 0.00252576, 0.00282765, 0.00216065, 0.00380131, 0.00850475, 0.01310121, 0.00257336, 0.00287386, 0.00220272, 0.00373036, 0.00814839, 0.01164471, 0.00256451, 0.00259167, 0.00214161, 0.0038783, 0.00883495, 0.0124991, 0.00267899, 0.00301604, 0.0024586, 0.00383152, 0.00829679, 0.01202535, 0.00255344, 0.00283977, 0.00222426, 0.00380363, 0.00851215, 0.01311658, 0.0025972, 0.00292826, 0.00225984, 0.00373375, 0.00811834, 0.01164951, 0.00258338, 0.00259387, 0.00214549, 0.00379462, 0.00875311, 0.01242576, 0.00272344, 0.0030392, 0.00250037, 0.00379031, 0.00839675, 0.01186067, 0.00254217, 0.00288222, 0.00228258, 0.00376778, 0.00856628, 0.01296131, 0.00261643, 0.00294332, 0.00231066, 0.00374973, 0.00826797, 0.01178337, 0.00258725, 0.00259392, 0.00213547, 0.00388528, 0.00890153, 0.01256579, 0.00274139, 0.00304765, 0.00251493, 0.00391598, 0.00850291, 0.01197638, 0.00257232, 0.00290713, 0.00236312, 0.00392698, 0.0086667, 0.01313297, 0.00264695, 0.00300567, 0.00240141, 0.00384858, 0.00833373, 0.01168653, 0.0026132, 0.00268827, 0.00227237, 0.00394161, 0.00891795, 0.01243811, 0.00277896, 0.0030857, 0.00256159, 0.00385936, 0.00837589, 0.01168835, 0.00256412, 0.00289382, 0.00233081, 0.00383718, 0.00850714, 0.01287848, 0.00261709, 0.00297568, 0.00235468, 0.00377182, 0.00808944, 0.01141217, 0.00257044, 0.00263878, 0.0022014, 0.00379776, 0.00870149, 0.01217133, 0.00272837, 0.0030897, 0.0025411, 0.00382698, 0.00829956, 0.01165357, 0.00257229, 0.00288628, 0.00228963, 0.00377493, 0.00845554, 0.01266264, 0.00261551, 0.00293086, 0.00233285, 0.00372298, 0.00805755, 0.01131922, 0.00259196, 0.00262411, 0.00217717, 0.00383044, 0.00873786, 0.01217566, 0.00274681, 0.00306349, 0.00252887, 0.00381103, 0.00825284, 0.01159635, 0.00258052, 0.00290832, 0.00229912, 0.00381095, 0.00844583, 0.01253242, 0.00262589, 0.00297532, 0.00231336, 0.00374936, 0.00816627, 0.01138208, 0.00260046, 0.0026831, 0.00220143, 0.00389711, 0.0087845, 0.01214611, 0.00276572, 0.00312076, 0.0025265, 0.00388679, 0.00833407, 0.01169046, 0.00260266, 0.00294436, 0.00230218, 0.00386449, 0.00855809, 0.01281348, 0.00264858, 0.00301566, 0.00233672, 0.00377664, 0.00815675, 0.01150338, 0.00261242, 0.00271264, 0.0021917, 0.00386592, 0.00881832, 0.01230174, 0.00276014, 0.0031138, 0.00257528, 0.00389021, 0.00833453, 0.01170581, 0.00258033, 0.00295423, 0.00232673, 0.00386401, 0.0085777, 0.01276755, 0.00265127, 0.00299507, 0.00235793, 0.00379756, 0.00810152, 0.01125709, 0.00261815, 0.00266558, 0.00215827, 0.00382739, 0.00874206, 0.01205303, 0.0027746, 0.00309517, 0.00253219, 0.00388014, 0.00837211, 0.01164265, 0.00259339, 0.00294702, 0.00230771, 0.00386878, 0.00850707, 0.01289551, 0.00264783, 0.00298254, 0.00236596, 0.00380444, 0.00817416, 0.01147342, 0.00261862, 0.00270295, 0.00226756, 0.00394273, 0.00893424, 0.01231781, 0.00278593, 0.00313904, 0.00262465, 0.00392581, 0.00848368, 0.01182919, 0.00258606, 0.00296213, 0.00233559, 0.00385674, 0.0086153, 0.0127721, 0.00264576, 0.00298448, 0.00235664, 0.00374902, 0.00824957, 0.01142699, 0.00260038, 0.00265341, 0.00221465, 0.00391269, 0.00894413, 0.01228678, 0.00276115, 0.00309078, 0.00254587, 0.00383609, 0.00846099, 0.01172993, 0.00258121, 0.00295364, 0.00234317, 0.00382628, 0.00865088, 0.01276174, 0.00262791, 0.00302053, 0.00237433, 0.00370489, 0.00821459, 0.01143601, 0.00258438, 0.00266011, 0.0021524, 0.00376254, 0.00882603, 0.01221555, 0.00273436, 0.0030886, 0.002461, 0.00380626, 0.00834708, 0.01168184, 0.00255558, 0.00290951, 0.00224969, 0.00377713, 0.00853735, 0.01260467, 0.00259222, 0.00297062, 0.00223164, 0.00371531, 0.00796787, 0.01107707, 0.00251457, 0.00264392, 0.00218468, 0.00401412, 0.00880666, 0.01181931, 0.00260969, 0.00303251, 0.00248256, 0.0039773, 0.00850033, 0.01165865, 0.00253726, 0.00291818, 0.002298, 0.00398163, 0.00871618, 0.01282801, 0.00258657, 0.00298271, 0.00232055, 0.00387998, 0.00828352, 0.01161126, 0.00255338, 0.00264692, 0.00214232, 0.00395862, 0.00895793, 0.01231619, 0.00266269, 0.00304023, 0.00246961, 0.00394236, 0.00836764, 0.01174108, 0.0025169, 0.00285514, 0.00222149, 0.00389349, 0.00857074, 0.01289808, 0.00258629, 0.00289075, 0.00223529, 0.00384746, 0.00818927, 0.01158887, 0.0025505, 0.00257156, 0.0021306, 0.00395302, 0.00881217, 0.01233461, 0.00269341, 0.00297933, 0.00244408, 0.0039206, 0.00831436, 0.01170204, 0.00251114, 0.0028174, 0.00221256, 0.0038653, 0.00851168, 0.01276594, 0.00254446, 0.00283039, 0.00223891, 0.00380124, 0.00811762, 0.01166704, 0.00251375, 0.00252781, 0.00209663, 0.00391062, 0.00876164, 0.01235405, 0.0026786, 0.0029516, 0.0024145, 0.003862, 0.00823547, 0.01174221, 0.00252254, 0.00278076, 0.0022345, 0.00382676, 0.00840172, 0.01267292, 0.00254494, 0.00282045, 0.00225764, 0.00378284, 0.00802147, 0.01140252, 0.00251877, 0.00251816, 0.00210994, 0.0038755, 0.00865555, 0.01210248, 0.00267754, 0.00295561, 0.00245985, 0.00386572, 0.00823462, 0.0115711, 0.0025111, 0.0028028, 0.002236, 0.00383097, 0.0083873, 0.01263106, 0.00256153, 0.00284591, 0.00229913, 0.00378806, 0.0079873, 0.01129429, 0.00250687, 0.00252459, 0.00211854, 0.00387879, 0.00858245, 0.01212366, 0.00267243, 0.00295397, 0.00245312, 0.00394166, 0.00817684, 0.01163037, 0.00249631, 0.00280772, 0.00225524, 0.00395501, 0.00839146, 0.01270847, 0.00255182, 0.00285779, 0.00230179, 0.00385611, 0.00796964, 0.01165513, 0.00252869, 0.00256128, 0.0021792, 0.00395051, 0.0086453, 0.01237286, 0.00267035, 0.00297327, 0.00244403, 0.00397712, 0.00820399, 0.01174546, 0.00250515, 0.0028119, 0.00221487, 0.00392079, 0.00839532, 0.01295434, 0.00255147, 0.00289051, 0.00227101, 0.0038246, 0.00794876, 0.01151525, 0.00252566, 0.00258023, 0.00214033, 0.0039419, 0.00856115, 0.01236717, 0.0026583, 0.00295423, 0.0023636, 0.00392534, 0.0080636, 0.01197514, 0.00251342, 0.00281658, 0.0022337, 0.00393393, 0.00828517, 0.01307121, 0.00256087, 0.00287722, 0.00223747, 0.00379279, 0.00782004, 0.01171087, 0.00252606, 0.00255249, 0.00210948, 0.00391848, 0.00843445, 0.0124868, 0.00267832, 0.00298829, 0.00245495, 0.00396124, 0.00796168, 0.01187209, 0.00249662, 0.00281903, 0.002247, 0.00392039, 0.00818984, 0.0128462, 0.00253474, 0.00275173, 0.00210714, 0.00372788, 0.00788586, 0.01156143, 0.0024523, 0.00249712, 0.00211763, 0.00391061, 0.00866999, 0.01231213, 0.00261774, 0.00295492, 0.00250341, 0.00391706, 0.00822547, 0.01182998, 0.00247745, 0.00283262, 0.00233182, 0.00386146, 0.00846649, 0.01281252, 0.00254499, 0.00289996, 0.0023897, 0.00385232, 0.00798277, 0.01165849, 0.00250968, 0.00257914, 0.00224608, 0.00397862, 0.00863844, 0.01247732, 0.00265702, 0.00299864, 0.00258215, 0.00399509, 0.00822503, 0.01190096, 0.00249507, 0.00282819, 0.00235977, 0.0039955, 0.00842703, 0.01307526, 0.00254099, 0.00292165, 0.00241513, 0.00393148, 0.00800642, 0.01183983, 0.00248804, 0.00260867, 0.00226335, 0.00398507, 0.00861682, 0.01257357, 0.00263011, 0.00301179, 0.00255839, 0.00389142, 0.00813074, 0.01181757, 0.00246021, 0.0028256, 0.00227023, 0.00386656, 0.00834059, 0.01309142, 0.00252943, 0.00288601, 0.00232441, 0.00385576, 0.00804016, 0.01187564, 0.00249949, 0.00252515, 0.002146, 0.00408475, 0.00860913, 0.01259479, 0.00264022, 0.00294841, 0.00243106, 0.00389681, 0.00811194, 0.01188789, 0.00245631, 0.00281282, 0.00225508, 0.00391642, 0.00832776, 0.01313077, 0.00251016, 0.0028197, 0.00235529, 0.00385622, 0.00789772, 0.011689, 0.00246417, 0.00253587, 0.00218795, 0.00393416, 0.00851123, 0.01250239, 0.00261845, 0.0029442, 0.00250448, 0.00389627, 0.00806721, 0.01203943, 0.00246306, 0.00275213, 0.00223308, 0.00384997, 0.00818131, 0.01292657, 0.00251514, 0.00283114, 0.00228926, 0.00380302, 0.00784894, 0.01170158, 0.00248211, 0.00252811, 0.00216785, 0.00392713, 0.00847799, 0.01246623, 0.00262689, 0.00290197, 0.00247858, 0.00391107, 0.00801763, 0.01203008, 0.0024562, 0.00272956, 0.00225351, 0.00384384, 0.00821011, 0.01301021, 0.00251614, 0.00280506, 0.00231998, 0.0038047, 0.00779033, 0.01169124, 0.00248609, 0.00251028, 0.00214732, 0.00391157, 0.00848263, 0.01253223, 0.00263216, 0.00290799, 0.00248011, 0.00391182, 0.0080033, 0.01194135, 0.00247262, 0.00276729, 0.00226574, 0.00387986, 0.00823761, 0.01304946, 0.00252881, 0.00279803, 0.00232103, 0.00377586, 0.00783338, 0.01176974, 0.00248541, 0.00250577, 0.00217854, 0.00391049, 0.00850462, 0.01270295, 0.00264021, 0.00290417, 0.00249081, 0.00382629, 0.00807902, 0.01207347, 0.00246976, 0.00276666, 0.0022804, 0.00378188, 0.00822854, 0.01294621, 0.00252121, 0.00281423, 0.00227679, 0.00372802, 0.00782461, 0.01176953, 0.00248374, 0.00251241, 0.00211084, 0.00380434, 0.00845309, 0.0125463, 0.00263226, 0.00287631, 0.00241166, 0.00378791, 0.00800069, 0.01185939, 0.00244677, 0.00270786, 0.00218322, 0.00374243, 0.00817911, 0.01296536, 0.00249631, 0.00277866, 0.00220945, 0.00369982, 0.00776873, 0.01194504, 0.00245906, 0.00245371, 0.00208258, 0.00379954, 0.00840173, 0.01272526, 0.00259032, 0.00286177, 0.00240899, 0.00374512, 0.00787681, 0.01190282, 0.00242325, 0.00271014, 0.00223969, 0.00369452, 0.00816223, 0.01295593, 0.00248277, 0.00272495, 0.00221724, 0.00364276, 0.00780987, 0.01166318, 0.00244412, 0.00243272, 0.00210112, 0.00377789, 0.00843006, 0.012576, 0.00257367, 0.00287507, 0.00244275, 0.00364904, 0.00798724, 0.0118888, 0.00242177, 0.00270674, 0.00225938, 0.00372195, 0.00819754, 0.01312134, 0.00248368, 0.00278902, 0.00232584, 0.00366984, 0.00776084, 0.01184069, 0.00244085, 0.00249059, 0.00214761, 0.0038145, 0.00838647, 0.0127282, 0.00260647, 0.00292612, 0.00250311, 0.00380111, 0.00787633, 0.01197827, 0.00242477, 0.00272565, 0.00224109, 0.00376166, 0.00819761, 0.0132335, 0.00246866, 0.00277832, 0.00226911, 0.00368731, 0.00778972, 0.01184357, 0.00243651, 0.00247285, 0.00209562, 0.00380222, 0.00845585, 0.01288621, 0.00258215, 0.00286937, 0.00244465, 0.00389111, 0.00812222, 0.01232418, 0.0024149, 0.00273282, 0.00224273, 0.00386704, 0.00829965, 0.01337884, 0.00243808, 0.00275283, 0.00223644, 0.00376761, 0.00795937, 0.01218024, 0.00240356, 0.00244771, 0.00208868, 0.0038523, 0.00861638, 0.0129256, 0.00255138, 0.00285971, 0.00241682, 0.00383505, 0.00814484, 0.01234464, 0.00239441, 0.00270322, 0.00224695, 0.00387052, 0.00848273, 0.01336428, 0.00245372, 0.00274936, 0.00223902, 0.00380071, 0.00793658, 0.01203259, 0.00243746, 0.00247051, 0.00215026, 0.00392088, 0.00866622, 0.01313512, 0.00256978, 0.00285759, 0.00250015, 0.00389659, 0.0082592, 0.01276076, 0.00240679, 0.00271064, 0.00228502, 0.0039047, 0.00851905, 0.01370857, 0.00245384, 0.00278954, 0.00233809, 0.00382614, 0.00803308, 0.01242782, 0.00244255, 0.0024969, 0.00216939, 0.00392513, 0.00881718, 0.01330714, 0.0025822, 0.00288949, 0.00249577, 0.00391642, 0.00835448, 0.01298745, 0.00241571, 0.00273113, 0.00224452, 0.00386105, 0.00855241, 0.01402205, 0.0024708, 0.0027625, 0.00230816, 0.00388404, 0.00824708, 0.01298308, 0.00245388, 0.0024837, 0.0021655, 0.00392765, 0.00888436, 0.01377171, 0.00259096, 0.00287729, 0.00250296, 0.00383659, 0.00855091, 0.01335864, 0.00242599, 0.00273877, 0.00233829, 0.00380657, 0.00881621, 0.01452119, 0.00250507, 0.00281392, 0.0023899, 0.00372816, 0.00852076, 0.01284272, 0.00243631, 0.00247574, 0.00217476, 0.0038229, 0.00860461, 0.01336177, 0.00254448, 0.00281187, 0.00247101, 0.00381485, 0.00805578, 0.01296708, 0.00239248, 0.00267722, 0.00230266, 0.00381518, 0.0082075, 0.01404922, 0.00245843, 0.00272747, 0.00241311, 0.00376198, 0.0079962, 0.0123744, 0.00243862, 0.00243285, 0.00210577, 0.00384557, 0.00866526, 0.01287914, 0.00254799, 0.00291055, 0.00256021, 0.00389129, 0.00842009, 0.01329799, 0.00243421, 0.00280371, 0.00245895, 0.00406398, 0.00871363, 0.01456996, 0.00247646, 0.00287013, 0.00242903, 0.00411844, 0.0085368, 0.0134317, 0.00251967, 0.0026227, 0.00233261, 0.00427882, 0.00935011, 0.01447302, 0.00264068, 0.0030139, 0.00264793, 0.00419843, 0.00878694, 0.01377322, 0.00248399, 0.0028076, 0.00241545, 0.00422353, 0.00914535, 0.01483047, 0.00254179, 0.00285031, 0.00241726, 0.00402072, 0.00848408, 0.01330351, 0.00248582, 0.00254659, 0.00230756, 0.0042349, 0.00922599, 0.01424932, 0.0026318, 0.00298982, 0.0026728, 0.00417597, 0.00877004, 0.013723, 0.00246434, 0.00283377, 0.00243237, 0.00416602, 0.00897014, 0.01471585, 0.00248499, 0.00288716, 0.00248159, 0.00406213, 0.00848132, 0.01314959, 0.00244824, 0.00256385, 0.00226898, 0.00416425, 0.00919341, 0.01396431, 0.00259645, 0.00298014, 0.00260187, 0.00408332, 0.00873444, 0.01342201, 0.00242707, 0.00282302, 0.00236345, 0.00409477, 0.00897704, 0.0146292, 0.00247176, 0.00288672, 0.00242693, 0.00408025, 0.00865615, 0.01335829, 0.00246619, 0.00259517, 0.00228751, 0.00419671, 0.00954578, 0.01435807, 0.00259392, 0.0029572, 0.00262942, 0.00414882, 0.00897061, 0.01366644, 0.00242807, 0.00276865, 0.00236227, 0.00409199, 0.00915851, 0.01475514, 0.00248772, 0.00287665, 0.00244634, 0.00403736, 0.00862647, 0.01328646, 0.00245457, 0.002557, 0.00226941, 0.00413545, 0.00936717, 0.0141856, 0.00257944, 0.00296507, 0.00265938, 0.00410825, 0.00877844, 0.01343277, 0.00241802, 0.00281678, 0.00242247, 0.00405758, 0.00913432, 0.0146033, 0.00245681, 0.00290617, 0.00246858, 0.00397651, 0.00849406, 0.0130863, 0.00247101, 0.00261631, 0.00234368, 0.00410371, 0.00932617, 0.01390627, 0.00259401, 0.00301761, 0.00266284, 0.00407316, 0.00871075, 0.01327382, 0.00239904, 0.00285974, 0.00235619, 0.00401203, 0.00895575, 0.01433104, 0.00245148, 0.00289989, 0.00236333, 0.00395551, 0.00844465, 0.01304903, 0.00241511, 0.00257083, 0.00213975, 0.00411179, 0.00918711, 0.01388641, 0.00254274, 0.00299019, 0.00246662, 0.0040644, 0.00864772, 0.01322201, 0.00239488, 0.00280057, 0.00223096, 0.00410039, 0.00890579, 0.01446554, 0.00243183, 0.00287301, 0.00224359, 0.00400847, 0.00832739, 0.01301725, 0.00239329, 0.00249288, 0.00206863, 0.00409121, 0.0089568, 0.01376645, 0.00251006, 0.00291875, 0.00239525, 0.00405106, 0.00838209, 0.01307523, 0.00233739, 0.00271038, 0.00214289, 0.00400256, 0.00857591, 0.01411228, 0.00237952, 0.0027786, 0.0021634, 0.00393606, 0.00816362, 0.01282193, 0.00235884, 0.00248629, 0.00205182, 0.00406837, 0.00888228, 0.01361866, 0.00248074, 0.00288679, 0.00238333, 0.00404845, 0.00844355, 0.01295848, 0.00233858, 0.0027037, 0.002188, 0.00402917, 0.00884834, 0.01411379, 0.00239635, 0.002751, 0.00224019, 0.00392668, 0.00830652, 0.01277395, 0.00237092, 0.00248578, 0.00208098, 0.00402046, 0.00880305, 0.01358994, 0.00249469, 0.00288977, 0.00242908, 0.00404798, 0.00845749, 0.01309524, 0.00235245, 0.00273139, 0.00222824, 0.00404129, 0.00872475, 0.01426084, 0.00238984, 0.00278186, 0.00227652, 0.00398456, 0.0082243, 0.01279014, 0.00236718, 0.00244757, 0.00213631, 0.00411669, 0.00898519, 0.01385816, 0.00251024, 0.00282422, 0.00247258, 0.00407262, 0.00843677, 0.01316819, 0.00234572, 0.00266779, 0.00223354, 0.00405093, 0.00861988, 0.01410221, 0.00238286, 0.00271962, 0.00229206, 0.00397391, 0.00815236, 0.01243506, 0.00234416, 0.00231276, 0.00218762, 0.00400945, 0.00920634, 0.01412344, 0.00248845, 0.00281413, 0.00254085, 0.00410258, 0.00910432, 0.01359674, 0.00234745, 0.00268774, 0.00231871, 0.00403941, 0.00951607, 0.01500942, 0.00242657, 0.00272421, 0.00244847, 0.00407711, 0.00909876, 0.01348097, 0.00238318, 0.00240405, 0.0022469, 0.00417109, 0.00966609, 0.01386227, 0.00250841, 0.00280833, 0.00253464, 0.00406041, 0.00895078, 0.01302267, 0.0023468, 0.00266016, 0.0023601, 0.00407889, 0.00930501, 0.01399924, 0.00240734, 0.00274144, 0.00243658, 0.00397749, 0.0085474, 0.01239977, 0.00237954, 0.00241324, 0.00222839, 0.004096, 0.00941705, 0.01351396, 0.00249193, 0.00280817, 0.00256495, 0.00400497, 0.00862552, 0.01295882, 0.00233519, 0.00264542, 0.00231715, 0.00394938, 0.00902254, 0.01385902, 0.00237457, 0.00270246, 0.00236401, 0.00389767, 0.00860686, 0.01259976, 0.00234011, 0.00238035, 0.00219593, 0.00401458, 0.00938825, 0.01349305, 0.00248041, 0.00279542, 0.00253511, 0.00394215, 0.00879086, 0.01282363, 0.00231966, 0.00261435, 0.00227652, 0.003928, 0.0090978, 0.01390945, 0.00236446, 0.00269543, 0.00233404, 0.00389848, 0.00867024, 0.01257061, 0.00234458, 0.0023795, 0.00218216, 0.00401668, 0.00950439, 0.01350722, 0.00248369, 0.0027851, 0.00254024, 0.00401674, 0.00890967, 0.01283223, 0.00233024, 0.00263105, 0.00231468, 0.00395113, 0.00928013, 0.01387451, 0.0023826, 0.00270688, 0.00235587, 0.00390316, 0.0088244, 0.01265268, 0.00235139, 0.00239562, 0.00221463, 0.0040325, 0.00960693, 0.01367383, 0.00248431, 0.00279083, 0.00253616, 0.00400678, 0.00900977, 0.01301516, 0.0023229, 0.00263929, 0.00231905, 0.00398574, 0.00929168, 0.01424838, 0.0023833, 0.0027113, 0.0023945, 0.00396002, 0.00883669, 0.01291567, 0.00236414, 0.0024149, 0.00223576, 0.00410369, 0.00968291, 0.01400909, 0.00250306, 0.00281218, 0.00256565, 0.00412749, 0.00914008, 0.01328448, 0.00233603, 0.00266514, 0.00234147, 0.0040704, 0.00941386, 0.01440956, 0.00238975, 0.00271085, 0.00240225, 0.00397086, 0.00886947, 0.0130591, 0.00235243, 0.00241078, 0.00221911, 0.00410566, 0.00963574, 0.0140305, 0.00250453, 0.00283796, 0.00253778, 0.00408234, 0.00911009, 0.01334816, 0.0023449, 0.00269056, 0.00229262, 0.00403761, 0.00939715, 0.01458964, 0.00239229, 0.00277142, 0.00231925, 0.00393311, 0.00886498, 0.01325795, 0.00235758, 0.0024323, 0.0021864, 0.00408132, 0.00958513, 0.01413706, 0.00250664, 0.00283007, 0.002547, 0.00405201, 0.00928174, 0.01354001, 0.00243564, 0.00263391, 0.00234862, 0.00408451, 0.0095977, 0.01469713, 0.0024536, 0.00271867, 0.00240927, 0.00399863, 0.0090451, 0.013331, 0.00246448, 0.00240019, 0.0022495, 0.00417158, 0.00992671, 0.01420642, 0.00263749, 0.00279842, 0.0025769, 0.00418374, 0.00961823, 0.01369373, 0.00252466, 0.0026548, 0.00235971, 0.00412649, 0.0098902, 0.01464029, 0.00278684, 0.00272707, 0.00238645, 0.00408244, 0.00952377, 0.0132655, 0.00313315, 0.00240986, 0.00226053, 0.00421625, 0.01045168, 0.01453742, 0.00295309, 0.00281726, 0.0026333, 0.00410522, 0.00967186, 0.01403091, 0.00250064, 0.00265478, 0.00244554, 0.00428686, 0.01021463, 0.01539414, 0.00262446, 0.00273346, 0.00247162, 0.00422461, 0.00966691, 0.0139196, 0.00271312, 0.00241833, 0.00237703, 0.00437137, 0.01074353, 0.01485038, 0.00285637, 0.00282172, 0.00276871, 0.00426583, 0.0099557, 0.01442773, 0.00277814, 0.00264395, 0.00256083, 0.00435416, 0.01015695, 0.01558991, 0.00278212, 0.00277326, 0.00264218, 0.00423608, 0.00962425, 0.01399737, 0.00275561, 0.00243211, 0.00242709, 0.00434433, 0.0103618, 0.01487831, 0.00295687, 0.00284956, 0.00278451, 0.00420666, 0.00940913, 0.01371836, 0.00262322, 0.00267655, 0.00247732, 0.00390996, 0.00947009, 0.0146732489, 0.00269241957, 0.00281605, 0.00263112, 0.00432472, 0.00948026, 0.01406983, 0.00276813, 0.00246013, 0.00243812, 0.00442483, 0.01031667, 0.01497474, 0.00286664, 0.00286996, 0.00280193, 0.00428519, 0.00981137, 0.01417286, 0.00271198, 0.00268154, 0.00249835, 0.00420654, 0.01007647, 0.01521908, 0.00269926, 0.0028104, 0.00255443, 0.00417568, 0.00943299, 0.0140195, 0.0028692, 0.002437, 0.00236186, 0.00433486, 0.01038669, 0.01492315, 0.00299261, 0.00285063, 0.00271045, 0.00435831, 0.01005749, 0.01420541, 0.00274723, 0.00268732, 0.00250053, 0.00490425, 0.01067819, 0.01535014, 0.00292592, 0.00277659, 0.0025645, 0.00408427, 0.00974338, 0.01392807, 0.00287882, 0.00245863, 0.0023997, 0.00425906, 0.01049506, 0.01490086, 0.00308342, 0.00290818, 0.00272349, 0.00425393, 0.0100043, 0.01412068, 0.00284898, 0.00266957, 0.0024783, 0.00416864, 0.0102307, 0.01531305, 0.00293057, 0.00274977, 0.00254749, 0.00415143, 0.00976438, 0.01405198, 0.00293688, 0.00239698, 0.00238325, 0.00428336, 0.01053875, 0.01488545, 0.00304909, 0.00281552, 0.00279046, 0.00423642, 0.00984963, 0.01396895, 0.00280242, 0.00264419, 0.00253866, 0.00420548, 0.01019823, 0.01534006, 0.00278682, 0.00273894, 0.00256559, 0.00410766, 0.00972911, 0.01395335, 0.00278295, 0.00239303, 0.00238041, 0.00428353, 0.01063131, 0.01484737, 0.00298253, 0.00282366, 0.00274785, 0.00429798, 0.01010234, 0.01441702, 0.00287253, 0.00265659, 0.0024992, 0.00417991, 0.01036788, 0.01553856, 0.00294652, 0.00274587, 0.0025456, 0.00408215, 0.00990578, 0.01408717, 0.00293252, 0.00242748, 0.00234156, 0.00424477, 0.01081093, 0.01525477, 0.00307204, 0.00285732, 0.00275158, 0.00421158, 0.01006489, 0.0145236, 0.00281992, 0.00263456, 0.00250467, 0.00424444, 0.01049152, 0.01610794, 0.00288341, 0.00277392, 0.00255465, 0.00415835, 0.01005912, 0.01446238, 0.00284417, 0.00238553, 0.00237679, 0.00431743, 0.01097329, 0.01544199, 0.00297493, 0.00279236, 0.00271831, 0.00426683, 0.01033003, 0.01490489, 0.00278077, 0.00263782, 0.00245999, 0.00421294, 0.01073341, 0.01621574, 0.00293822, 0.00274954, 0.00255595, 0.00422007, 0.01044367, 0.01471629, 0.00304217, 0.00241262, 0.00241004, 0.00440519, 0.01113486, 0.01566923, 0.00311762, 0.00283528, 0.00276053, 0.00426803, 0.01036912, 0.01478817, 0.0028984, 0.00266302, 0.00253258, 0.00421954, 0.01079411, 0.0163041, 0.00297049, 0.00278271, 0.00259834, 0.00427034, 0.01026159, 0.01468793, 0.00293038, 0.00240958, 0.00239848, 0.00436826, 0.01111276, 0.01550596, 0.00305522, 0.00279965, 0.00274684, 0.00430561, 0.01039208, 0.01473273, 0.00282558, 0.00262043, 0.00248189, 0.00427403, 0.01063183, 0.01594176, 0.00299004, 0.00273359, 0.00253838, 0.00419258, 0.01001438, 0.01426182, 0.00292446, 0.00239059, 0.00236094, 0.00435876, 0.01095963, 0.01569805, 0.00315867, 0.00279038, 0.00276685, 0.00430546, 0.01019136, 0.01476925, 0.0029017, 0.00261383, 0.0024832, 0.00425879, 0.01047426, 0.01583177, 0.00307443, 0.00274024, 0.00257067, 0.0042978, 0.0101899, 0.01459144, 0.0029009, 0.00244559, 0.00239778, 0.00447663, 0.01128025, 0.01570061, 0.00316404, 0.00288144, 0.00273144, 0.00432364, 0.01057532, 0.01490111, 0.00295096, 0.00269944, 0.00247926, 0.00420963, 0.01106938, 0.01624379, 0.00308397, 0.0028197, 0.00253267, 0.00420752, 0.0106801, 0.01425586, 0.00300888, 0.00247759, 0.00239027, 0.00443067, 0.01170278, 0.01603074, 0.00315419, 0.00291818, 0.00275397, 0.00434695, 0.01079212, 0.01478805, 0.00297889, 0.00270019, 0.00248685, 0.00422037, 0.01117057, 0.01633155, 0.003092, 0.00281979, 0.00255587, 0.00423206, 0.01055685, 0.0147881, 0.00311899, 0.00244847, 0.00240482, 0.00440671, 0.0114666, 0.01595931, 0.00332204, 0.00289655, 0.00278721, 0.00437304, 0.01092126, 0.01507083, 0.00305433, 0.00274345, 0.00254731, 0.00432701, 0.0111172, 0.01642177, 0.0031945, 0.00286591, 0.00260765, 0.0042828, 0.01054923, 0.01469963, 0.0031254, 0.00246999, 0.00239903, 0.00435897, 0.01141019, 0.01577692, 0.0033355, 0.00293214, 0.00280592, 0.00433536, 0.01079208, 0.01491808, 0.00316224, 0.00272499, 0.00253526, 0.00426637, 0.01108061, 0.01629924, 0.00326617, 0.00285671, 0.00261551, 0.00421896, 0.01075623, 0.01496626, 0.00319246, 0.00250782, 0.00246351, 0.00436266, 0.01165983, 0.01596818, 0.00332976, 0.00294418, 0.00283025, 0.00434378, 0.01081084, 0.01526065, 0.00288306, 0.00275567, 0.00256137, 0.00426418, 0.01137811, 0.01654106, 0.00301385, 0.00288875, 0.00263539, 0.0042777, 0.0107023, 0.01494164, 0.00297401, 0.00252353, 0.00242934, 0.00437489, 0.01151371, 0.01565612, 0.00318436, 0.00296283, 0.00278707, 0.00432769, 0.01040415, 0.01440899, 0.00297694, 0.00270868, 0.00247172, 0.00427601, 0.01087958, 0.01657941, 0.00311662, 0.00290021, 0.00258872, 0.0042601, 0.01023735, 0.01455044, 0.00304926, 0.00246725, 0.00241464, 0.00441685, 0.01164207, 0.01599231, 0.00327707, 0.00291346, 0.00270078, 0.0042973, 0.01091494, 0.01511003, 0.00290606, 0.00272245, 0.00250803, 0.00432982, 0.01138013, 0.01616252, 0.00304554, 0.00282015, 0.00246104, 0.00412659, 0.0103731, 0.01412575, 0.0029882, 0.0025113, 0.00233828, 0.00433168, 0.01187275, 0.01597168, 0.00308197, 0.00297343, 0.0028442, 0.0043354, 0.01123948, 0.01508385, 0.00293515, 0.00280586, 0.00258549, 0.00434216, 0.01163057, 0.01650961, 0.00287769, 0.00295821, 0.00268375, 0.00431972, 0.01114837, 0.01488869, 0.00296302, 0.00255219, 0.00254618, 0.00451563, 0.0120282, 0.01602316, 0.00302711, 0.00302521, 0.00286374, 0.00436378, 0.01115239, 0.01508852, 0.00274767, 0.00277064, 0.00256931, 0.00427688, 0.01132944, 0.01624031, 0.00283376, 0.00292666, 0.00261348, 0.0042147, 0.01073494, 0.01468186, 0.00281816, 0.00252702, 0.00241369, 0.00434958, 0.01149787, 0.01589764, 0.00273341, 0.00294133, 0.00278685, 0.00430061, 0.0105877, 0.0151042, 0.0025798, 0.00276411, 0.00252939, 0.00434404, 0.01087052, 0.01663338, 0.00258277, 0.00284088, 0.00258508, 0.00420906, 0.01053867, 0.01493292, 0.00263937, 0.00250638, 0.00241707, 0.00432356, 0.01136123, 0.01617143, 0.00293176, 0.00293735, 0.0027936, 0.00435103, 0.01068057, 0.01542007, 0.00248967, 0.00277006, 0.00255384, 0.00441385, 0.0111657, 0.01683784, 0.00254398, 0.00287745, 0.00257637, 0.00433817, 0.01055364, 0.0153218, 0.00253721, 0.00249757, 0.00230882, 0.00440563, 0.01147103, 0.01623887, 0.00263186, 0.00288042, 0.0026509, 0.00422352, 0.01072921, 0.0149538, 0.00245308, 0.0027115, 0.00241449, 0.00434399, 0.01122465, 0.01649734, 0.00249307, 0.00281914, 0.00252152, 0.00436996, 0.01070547, 0.01511823, 0.00248686, 0.00250766, 0.00231695, 0.0044311, 0.01159897, 0.01594902, 0.0026222, 0.00290957, 0.00259003, 0.00427856, 0.01094139, 0.01510473, 0.0024516, 0.00273228, 0.00230147, 0.0042107, 0.01123232, 0.01649313, 0.00247944, 0.0027897, 0.00232355, 0.00404253, 0.01052268, 0.01471721, 0.00249953, 0.00247842, 0.00217809, 0.00425557, 0.01164254, 0.01611671, 0.00264367, 0.00291771, 0.00253568, 0.00423068, 0.01076102, 0.01513795, 0.0024786, 0.00272036, 0.00229189, 0.00418803, 0.01105246, 0.01657189, 0.00253892, 0.00281048, 0.00230446, 0.00409364, 0.01078926, 0.01504329, 0.00249472, 0.00247236, 0.00216072, 0.00426268, 0.01158311, 0.01581466, 0.00261027, 0.00286721, 0.00245469, 0.00415634, 0.01078619, 0.01489211, 0.00246337, 0.00269418, 0.00222676, 0.00423383, 0.01121308, 0.01641221, 0.0024846, 0.00276869, 0.00227092, 0.0040788, 0.01068485, 0.01457411, 0.00248243, 0.00245312, 0.00213638, 0.00423614, 0.01158299, 0.01564293, 0.00263551, 0.00284327, 0.00241663, 0.00408248, 0.01080191, 0.01468387, 0.00248233, 0.0027212, 0.00218558, 0.0040532928, 0.0112348059, 0.01621066, 0.00251053, 0.00282633, 0.00222253, 0.0039367, 0.0105373, 0.01459627, 0.00246969, 0.00246335, 0.00204642, 0.00402208, 0.01137054, 0.01555059, 0.00254728, 0.00281348, 0.00230886, 0.00395502, 0.01066298, 0.01464661, 0.00244191, 0.00266217, 0.00214202, 0.0039947154, 0.0108674383, 0.01591405, 0.00241881, 0.00278776, 0.00217853, 0.0038107, 0.0105173, 0.01433851, 0.00242015, 0.00244202, 0.00199911, 0.00403455, 0.01141463, 0.0154527, 0.00254008, 0.00276877, 0.00235572, 0.00390657, 0.01061098, 0.01443421, 0.00239126, 0.00261703, 0.00214249, 0.00401543, 0.01108221, 0.01582064, 0.00248428, 0.00274448, 0.00219728, 0.00391819, 0.01048376, 0.01437584, 0.00246739, 0.0024157, 0.00206576, 0.00414422, 0.01144443, 0.01527312, 0.0025802, 0.00280993, 0.00239386, 0.00409271, 0.01066795, 0.01435812, 0.00241963, 0.00268899, 0.00219393, 0.00409266, 0.01111775, 0.01581913, 0.00246416, 0.00275664, 0.00221396, 0.00399089, 0.01050749, 0.01417397, 0.00243621, 0.00239334, 0.00204583, 0.00408316, 0.01114809, 0.01489248, 0.00257251, 0.00280128, 0.00235836, 0.00400754, 0.01047645, 0.01398699, 0.00240973, 0.00265992, 0.00215219, 0.003996, 0.010897, 0.01531059, 0.00246997, 0.00273229, 0.00217386, 0.00386916, 0.0104406, 0.01407524, 0.00245097, 0.00241128, 0.00203769, 0.0040747, 0.01137557, 0.01504668, 0.00257469, 0.00278754, 0.00233974, 0.00392856, 0.01050196, 0.01412258, 0.00240893, 0.0026347, 0.00214684, 0.00402499, 0.01088826, 0.0155005, 0.00246028, 0.00272611, 0.00219578, 0.0039259, 0.0104741, 0.01410851, 0.00244248, 0.00240261, 0.00205035, 0.00408752, 0.0114717, 0.01530045, 0.00259179, 0.00283144, 0.00239668, 0.00404741, 0.01075622, 0.014414, 0.00245168, 0.00264317, 0.00217196, 0.00403592, 0.01113042, 0.01564599, 0.00248536, 0.00273783, 0.00215263, 0.00395148, 0.01058684, 0.01434211, 0.00243025, 0.00238832, 0.00204612, 0.00412548, 0.01150404, 0.01532823, 0.00255912, 0.00274741, 0.00235357, 0.00406976, 0.01073361, 0.01440454, 0.00242708, 0.00263273, 0.00215055, 0.00409506, 0.01112742, 0.01564502, 0.00245491, 0.00270291, 0.00215026, 0.00394244, 0.01066176, 0.01408126, 0.00247002, 0.00241163, 0.00204518, 0.00408468, 0.01156317, 0.01512098, 0.00265462, 0.00284034, 0.00239085, 0.00410433, 0.01085954, 0.0142097957, 0.00254392647, 0.00266052, 0.00218329, 0.00409748, 0.01128965, 0.01563839, 0.00255374, 0.00275325, 0.00220017, 0.00397243, 0.01067456, 0.0142289, 0.00249028, 0.00241705, 0.00203545, 0.00409092, 0.01152114, 0.01525166, 0.00267562, 0.00285729, 0.00238229, 0.00401605, 0.01083568, 0.0143844, 0.00243717, 0.00269818, 0.00213364, 0.00403497, 0.01114133, 0.01565562, 0.00244913, 0.00273667, 0.00215992, 0.00391698, 0.01055951, 0.01416102, 0.00242232, 0.00240257, 0.00201906, 0.00406481, 0.01145958, 0.01516091, 0.00255124, 0.0028098, 0.00234092, 0.0040193, 0.01077822, 0.01427943, 0.00241548, 0.00267303, 0.0021343, 0.00399694, 0.01097346, 0.01553035, 0.00244193, 0.00277094, 0.00217219, 0.00391955, 0.01034056, 0.01385074, 0.00241072, 0.00241256, 0.00202369, 0.0040525, 0.01129116, 0.01483192, 0.00255441, 0.00284207, 0.00238058, 0.00404506, 0.01062084, 0.01431161, 0.00238422, 0.00266552, 0.00218687, 0.00411167, 0.01086647, 0.01539566, 0.0023989, 0.00271864, 0.00215222, 0.00388607, 0.01033165, 0.01385126, 0.00239159, 0.00241687, 0.00199363, 0.00402062, 0.01129502, 0.01467104, 0.00249774, 0.0028268, 0.00227525, 0.00403149, 0.01056528, 0.01390381, 0.00238117, 0.00264618, 0.00204647, 0.00398649, 0.01071202, 0.01492329, 0.00238256, 0.00270633, 0.00204242, 0.00386597, 0.01023108, 0.01334034, 0.00236824, 0.00238315, 0.00192762, 0.00397543, 0.01114921, 0.01447279, 0.00249249, 0.00278775, 0.00226293, 0.00399734, 0.01048802, 0.01381327, 0.00235594, 0.00263023, 0.0020817, 0.00399942, 0.01087274, 0.01512986, 0.00239607, 0.002702, 0.00214189, 0.00394303, 0.01033526, 0.01368631, 0.00236784, 0.00233105, 0.00199793, 0.00415508, 0.01130764, 0.014738, 0.00252879, 0.00281248, 0.0023115, 0.00411029, 0.01060982, 0.01389923, 0.00235933, 0.00265458, 0.00211602, 0.00403641, 0.01088971, 0.01524639, 0.00237628, 0.00273874, 0.00213439, 0.00396321, 0.01041561, 0.01377776, 0.00235606, 0.0023893, 0.00202204, 0.00407133, 0.01132777, 0.01470671, 0.00248666, 0.00280664, 0.00234329, 0.00406716, 0.01058068, 0.01365179, 0.00231789, 0.00263222, 0.00212589, 0.00401119, 0.01085068, 0.01510142, 0.00234961, 0.00270961, 0.0021493, 0.00391534, 0.01027469, 0.01368069, 0.00233468, 0.00235869, 0.00200063, 0.00403319, 0.01108936, 0.0146677, 0.00246871, 0.00275604, 0.00232406, 0.0040155, 0.01051095, 0.01388261, 0.00231387, 0.00256816, 0.00215061, 0.00401643, 0.01102973, 0.01541833, 0.00236745, 0.00263802, 0.00219846, 0.00394168, 0.01056845, 0.01382414, 0.00232153, 0.00232418, 0.00207366, 0.00408214, 0.01138288, 0.01496899, 0.00245323, 0.00273182, 0.00241031, 0.00410353, 0.01062464, 0.01422302, 0.00231401, 0.0025902, 0.00224907, 0.004135, 0.01098248, 0.01540785, 0.00234241, 0.00265114, 0.00232448, 0.00414267, 0.01046025, 0.01376377, 0.00233449, 0.00240397, 0.00214751, 0.00426521, 0.01133905, 0.01472734, 0.00246173, 0.00283362, 0.0024697, 0.00411886, 0.0107832, 0.01383968, 0.00233857, 0.00260816, 0.00231352, 0.00409517, 0.01083351, 0.0148195, 0.00234102, 0.00269912, 0.00228009, 0.00393989, 0.01029043, 0.01341407, 0.00233393, 0.00238912, 0.00214433, 0.00406076, 0.01123513, 0.0144594, 0.00245937, 0.00277111, 0.00241431, 0.00398358, 0.01041749, 0.01339729, 0.00229684, 0.00261988, 0.00217941, 0.00391178, 0.01064493, 0.01457837, 0.00233197, 0.00269354, 0.00224809, 0.00393039, 0.01023601, 0.01340394, 0.00233877, 0.00237998, 0.00208565, 0.00410599, 0.01107561, 0.01436829, 0.00246277, 0.00279924, 0.00240562, 0.0040639, 0.01024483, 0.0135956, 0.0023205, 0.00265514, 0.00220476, 0.0040384, 0.01068839, 0.0150506, 0.00234648, 0.00271242, 0.00222261, 0.00383404, 0.01002408, 0.01326234, 0.00231362, 0.0023956, 0.00206301, 0.00394793, 0.01097396, 0.01393493, 0.00242679, 0.0028027, 0.00229991, 0.0038583, 0.01009146, 0.01356969, 0.00229899, 0.0026485, 0.00209264, 0.00380535, 0.01032493, 0.01485144, 0.00232358, 0.00272823, 0.00213387, 0.00365674, 0.00987328, 0.0126494, 0.00226539, 0.00237802, 0.00200023, 0.00375897, 0.01060825, 0.01413113, 0.00240119, 0.00275561, 0.00234561, 0.00384868, 0.01022367, 0.01361767, 0.00225687, 0.00260635, 0.00207986, 0.00378354, 0.01068824, 0.01471914, 0.00224395, 0.00266763, 0.00207587, 0.00365188, 0.00995486, 0.01311601, 0.00224683, 0.00236001, 0.00191959, 0.0037861, 0.01073597, 0.01448915, 0.0023754, 0.00273131, 0.00220043, 0.00373715, 0.01029073, 0.01348359, 0.00225037, 0.00261634, 0.00198405, 0.00361591, 0.01049471, 0.01419089, 0.00221213, 0.00262491, 0.00202897, 0.00360951, 0.00995055, 0.01250419, 0.00220063, 0.0023405, 0.00188327, 0.00365982, 0.01065123, 0.01309738, 0.00234438, 0.00270186, 0.00215947, 0.00349754, 0.01028877, 0.01268475, 0.00221184, 0.00257117, 0.00198458, 0.00347763, 0.01050046, 0.01349271, 0.00221657, 0.00262853, 0.00198853, 0.00338931, 0.00991197, 0.01169978, 0.00221072, 0.00233266, 0.00186198, 0.0034827, 0.01064756, 0.01269459, 0.00235065, 0.00271212, 0.00215516, 0.00356753, 0.010097, 0.01215047, 0.00223585, 0.00258367, 0.00197085, 0.00344277, 0.01004431, 0.01250157, 0.00222676, 0.00260909, 0.00198644, 0.00341315, 0.00973677, 0.01159412, 0.00223773, 0.00232257, 0.00185686, 0.00361035, 0.01056787, 0.01223094, 0.00232252, 0.00263598, 0.00217794, 0.00342468, 0.01003033, 0.01189508, 0.00218623, 0.00250322, 0.00198139, 0.00337837, 0.01013105, 0.01266415, 0.00219673, 0.00256187, 0.00200434, 0.00331181, 0.00946084, 0.01103212, 0.00220182, 0.0022295, 0.00183142, 0.00351686, 0.0104045, 0.01183114, 0.00231912, 0.00261087, 0.00218923, 0.00363667, 0.00982586, 0.01158112, 0.00220155, 0.00250376, 0.0020251, 0.00357364, 0.01001763, 0.01233432, 0.00219116, 0.00251223, 0.00204529, 0.00351613, 0.00946492, 0.01101744, 0.00217153, 0.00222936, 0.00189296, 0.00362469, 0.01017756, 0.01215017, 0.00231747, 0.00262949, 0.00215618, 0.00348085, 0.00949381, 0.01141443, 0.00217254, 0.00247078, 0.00196161, 0.00343994, 0.00966631, 0.01231903, 0.00219072, 0.00249753, 0.00196048, 0.00333945, 0.00923863, 0.01076102, 0.00215631, 0.00219613, 0.00182832, 0.0034104, 0.00986683, 0.01158753, 0.00229202, 0.00258934, 0.00211679, 0.00340133, 0.00933359, 0.01108064, 0.00215482, 0.00245627, 0.00193113, 0.00341328, 0.00964507, 0.01189546, 0.00215938, 0.0024759, 0.00195446, 0.00331042, 0.00922793, 0.01070808, 0.00215191, 0.00219382, 0.00184785, 0.00345937, 0.01000585, 0.01137812, 0.0022814, 0.00256564, 0.00211817, 0.00339304, 0.0094561, 0.0109573, 0.00215494, 0.00242556, 0.00196083, 0.00337122, 0.00964078, 0.01177871, 0.00217035, 0.00248216, 0.00196913, 0.0032818, 0.00920292, 0.01061657, 0.00216827, 0.00218268, 0.00184721, 0.00341896, 0.00981381, 0.01150419, 0.00230173, 0.00255052, 0.00211296, 0.0033756, 0.00931355, 0.01098507, 0.00216809, 0.00242327, 0.00191773, 0.00337645, 0.00948025, 0.01187581, 0.00218515, 0.00247809, 0.00194347, 0.00326998, 0.008955, 0.01065669, 0.00217704, 0.0021786, 0.00183427, 0.00341316, 0.00972265, 0.01147027, 0.00229805, 0.00257858, 0.00211471, 0.00338121, 0.00923115, 0.0108789, 0.00215287, 0.00243583, 0.00193198, 0.00342173, 0.00942279, 0.01188326, 0.002176, 0.00248987, 0.00194455, 0.00331553, 0.00882124, 0.01056585, 0.00214817, 0.00216761, 0.00181374, 0.00345734, 0.00948717, 0.01128783, 0.00227029, 0.00252571, 0.00209508, 0.00344295, 0.0088635, 0.01084751, 0.00213303, 0.0024221, 0.00189353, 0.00336857, 0.00917147, 0.01185592, 0.00214676, 0.00247851, 0.00190733, 0.00325973, 0.00867648, 0.01066809, 0.00214577, 0.0021975, 0.00179743, 0.00331966, 0.00946134, 0.01147241, 0.00225813, 0.00256703, 0.00203772, 0.00324407, 0.00888305, 0.01093126, 0.00215445, 0.002457, 0.00186916, 0.00318107, 0.00915007, 0.01191521, 0.00216405, 0.00249856, 0.00185806, 0.00313498, 0.00868303, 0.01070152, 0.00215393, 0.00220356, 0.00175036, 0.00329931, 0.00939703, 0.01139144, 0.00227914, 0.00258641, 0.0020174, 0.00324915, 0.00880921, 0.01078985, 0.00214685, 0.0024333, 0.00185077, 0.00323644, 0.00900391, 0.01177141, 0.00217137, 0.00250054, 0.001902, 0.00320849, 0.00847524, 0.01055416, 0.00215731, 0.0021964, 0.00174797, 0.00323735, 0.00921899, 0.01143161, 0.00228033, 0.00257342, 0.00201609, 0.00323068, 0.00864355, 0.01072501, 0.00214998, 0.00245747, 0.00182705, 0.00324257, 0.00880812, 0.01172168, 0.00214455, 0.0025091, 0.00183078, 0.00313837, 0.00822296, 0.01032538, 0.00212845, 0.00219798, 0.00171047, 0.00327649, 0.00886352, 0.01112246, 0.00224962, 0.00259631, 0.00195977, 0.00318757, 0.00840352, 0.01058569, 0.00211329, 0.00243376, 0.00178841, 0.00307935, 0.00857117, 0.01161189, 0.00212406, 0.00245311, 0.00175412, 0.00310793, 0.00809679, 0.01048395, 0.00211395, 0.00214896, 0.00164275, 0.003267, 0.00873067, 0.01104649, 0.0022561, 0.00253147, 0.00186806, 0.00322343, 0.00814428, 0.01050695, 0.0021297, 0.00240531, 0.0016989, 0.00319759, 0.00841756, 0.0116391, 0.00212983, 0.00245444, 0.00174267, 0.0031851, 0.00804192, 0.01055119, 0.00214497, 0.00219501, 0.00164249, 0.00324211, 0.00873674, 0.0111657, 0.00227939, 0.00255137, 0.00184631, 0.00319661, 0.00824717, 0.0106794, 0.0021677, 0.00243642, 0.00170337, 0.00334309, 0.00855353, 0.0118816, 0.00215618, 0.00251693, 0.00171986, 0.00321333, 0.00815329, 0.01067116, 0.00217412, 0.00220474, 0.00160894, 0.00336896, 0.00889168, 0.01147844, 0.00231866, 0.00261554, 0.00185716, 0.00345978, 0.00839933, 0.0110385, 0.00219242, 0.00249018, 0.00170932, 0.00331082, 0.00845562, 0.01184591, 0.00217235, 0.00249466, 0.00172144, 0.00328053, 0.00804687, 0.01062278, 0.00218644, 0.00220792, 0.00161744, 0.00335426, 0.00868807, 0.01151938, 0.00231289, 0.00259255, 0.00184058, 0.00327641, 0.00815155, 0.01074657, 0.00217074, 0.00246138, 0.00170884, 0.00323035, 0.0086266, 0.01196227, 0.00222113, 0.00251302, 0.00173774, 0.00323091, 0.00830289, 0.01078429, 0.00221566, 0.00225209, 0.00163314, 0.00329084, 0.00911272, 0.01154152, 0.00236522, 0.00263854, 0.00186913, 0.0033423, 0.00882696, 0.01098459, 0.00220185, 0.00247273, 0.00170111, 0.00329086, 0.00903166, 0.01208386, 0.00220081, 0.00250044, 0.00168842, 0.00312411, 0.00816389, 0.01062752, 0.00216179, 0.00218878, 0.00159983, 0.00312537, 0.00884173, 0.01142063, 0.00227454, 0.00259059, 0.00185226, 0.00304028, 0.00839997, 0.01074453, 0.0021656, 0.0024405, 0.00166133, 0.00299498, 0.00844116, 0.01141551, 0.00211318, 0.00245665, 0.00171878, 0.00288044, 0.00775683, 0.01036196, 0.00214712, 0.00220142, 0.00160601, 0.00289786, 0.00839098, 0.01091014, 0.00226566, 0.00253672, 0.00183685, 0.00300085, 0.00849085, 0.01116775, 0.00217812, 0.00239853, 0.00167258, 0.00312058, 0.00869385, 0.0119136, 0.00217137, 0.00242364, 0.00169787, 0.00307845, 0.00827052, 0.01071443, 0.00217742, 0.00207047, 0.00160676, 0.00320362, 0.00892797, 0.01132679, 0.00232293, 0.00248471, 0.00180965, 0.00316607, 0.00834593, 0.0107606, 0.0021883, 0.00237941, 0.00167058, 0.00314296, 0.00846189, 0.01160635, 0.00223071, 0.00240907, 0.00168521, 0.00308295, 0.00800761, 0.01041497, 0.00220987, 0.00215829, 0.00160177, 0.00323493, 0.00866421, 0.01131488, 0.0023678, 0.00260647, 0.00186654, 0.0031839, 0.00831726, 0.01061957, 0.00223621, 0.00245822, 0.00169862, 0.00324748, 0.00830484, 0.01137091, 0.00222755, 0.00247335, 0.00166778, 0.00305867, 0.00772812, 0.01018135, 0.00220553, 0.0021595, 0.00158821, 0.00319297, 0.008382, 0.01105846, 0.00232185, 0.00251042, 0.0018063, 0.00304822, 0.00785673, 0.0106076, 0.00220122, 0.00238938, 0.00169306, 0.00324065, 0.00817629, 0.01169265, 0.00222962, 0.00247227, 0.00167083, 0.00299854, 0.00790638, 0.01007508, 0.00221584, 0.00218132, 0.00157378, 0.00317828, 0.00853048, 0.01102673, 0.00237232, 0.00260778, 0.00181224, 0.00316671, 0.0083703, 0.01074043, 0.00222486, 0.00241629, 0.0016722, 0.00315897, 0.00854364, 0.01181615, 0.00225259, 0.00248237, 0.00168294, 0.00321248, 0.00830156, 0.01077249, 0.00223064, 0.00217419, 0.00159821, 0.0031419, 0.00841219, 0.01118017, 0.00233512, 0.00253812, 0.00181455, 0.00313082, 0.00863983, 0.01054563, 0.00222523, 0.00249823, 0.0016788, 0.00297255, 0.00902491, 0.0115864, 0.00224748, 0.00251913, 0.00165657, 0.00292929, 0.00844698, 0.010302, 0.0022309, 0.00222021, 0.00158438, 0.00299532, 0.00934379, 0.01113852, 0.00235506, 0.00260892, 0.00179367, 0.00295055, 0.00878462, 0.01053811, 0.0022501, 0.00244823, 0.00163387, 0.00296577, 0.00892659, 0.0113633, 0.00223313, 0.00247226, 0.00167446, 0.00281637, 0.0087048, 0.01015846, 0.0022252, 0.00216827, 0.00158696, 0.00305111, 0.00960576, 0.0109787, 0.00238663, 0.00256213, 0.00181691, 0.0029848, 0.00889055, 0.0103374, 0.00222822, 0.00239825, 0.00164312, 0.00293273, 0.00900871, 0.01132396, 0.00223102, 0.0024644, 0.00166722, 0.00299119, 0.00865848, 0.01014741, 0.002244, 0.00219352, 0.00160692, 0.00316604, 0.00931587, 0.01081324, 0.00235868, 0.00251317, 0.00176555, 0.00299274, 0.00880298, 0.01042498, 0.00223467, 0.00241316, 0.00165497, 0.00293733, 0.00902624, 0.01167602, 0.00225366, 0.00246068, 0.00166847, 0.00294544, 0.00853427, 0.01000824, 0.00223456, 0.00213254, 0.0015582, 0.0029453, 0.00929325, 0.01089267, 0.00235314, 0.00253158, 0.00180086, 0.00295043, 0.00884416, 0.01033579, 0.00222448, 0.0024062, 0.00157875, 0.00283724, 0.00909573, 0.01155443, 0.0021962, 0.0023839, 0.00156042, 0.00281162, 0.00869371, 0.01032226, 0.00218394, 0.00211424, 0.00147773, 0.0029157, 0.00957281, 0.01131374, 0.00229108, 0.00246054, 0.00167742, 0.00293392, 0.0091495, 0.01114955, 0.00220439, 0.00236688, 0.00154925, 0.00301546, 0.00935764, 0.01211633, 0.00218031, 0.00237197, 0.00154301, 0.00282829, 0.0088194, 0.01096449, 0.00218487, 0.00206, 0.00146088, 0.00296381, 0.00941023, 0.01164163, 0.0023098, 0.00242368, 0.00166855, 0.00285522, 0.0089172, 0.01088999, 0.00219424, 0.00233543, 0.00154872, 0.00291721, 0.00914876, 0.01178747, 0.00216211, 0.00237763, 0.00156096, 0.00295649, 0.00912333, 0.0103887, 0.00219733, 0.00212076, 0.00150699, 0.00303947, 0.00951918, 0.01105835, 0.00229728, 0.00243247, 0.00168486, 0.00286707, 0.00892631, 0.01050355, 0.00218383, 0.00232708, 0.00156904, 0.00286591, 0.00900827, 0.01151054, 0.00215, 0.00231924, 0.00157404, 0.00278304, 0.00859863, 0.01042494, 0.00217226, 0.0020577, 0.00149374, 0.00290736, 0.00931192, 0.01114233, 0.00227222, 0.00243353, 0.00170585, 0.00288082, 0.00873804, 0.01052993, 0.0021813, 0.0023331, 0.00156706, 0.00287907, 0.00899622, 0.01160554, 0.00216567, 0.00236775, 0.00157545, 0.00277117, 0.00856133, 0.0103848, 0.00217075, 0.00208255, 0.00150096, 0.00283941, 0.00932016, 0.01114921, 0.00228573, 0.00245712, 0.00171687, 0.00280338, 0.00876291, 0.01062144, 0.00218793, 0.00234989, 0.00160495, 0.00285275, 0.00911276, 0.01159158, 0.00215713, 0.00233455, 0.0015901, 0.00270408, 0.00854451, 0.01034095, 0.00216479, 0.00209675, 0.00152014, 0.00288332, 0.0093723, 0.01116721, 0.00229472, 0.0024289, 0.0017119, 0.00284629, 0.00871908, 0.01042711, 0.00216039, 0.00229272, 0.00157608, 0.00284303, 0.00891746, 0.01131303, 0.00216084, 0.00232664, 0.00158078, 0.00276317, 0.00854121, 0.01019622, 0.00214305, 0.00202844, 0.00148223, 0.00289267, 0.0091825, 0.01123837, 0.0022419, 0.00238711, 0.00169391, 0.00288285, 0.00872628, 0.01077733, 0.0021205, 0.002255, 0.00157272, 0.00295278, 0.00886977, 0.01141312, 0.00213652, 0.00227885, 0.00158627, 0.00291602, 0.00858912, 0.01013545, 0.00215278, 0.00204244, 0.00151073, 0.00298245, 0.00905908, 0.01101845, 0.00225316, 0.00231912, 0.00171552, 0.0028057, 0.00814921, 0.00979911, 0.00210781, 0.00216386, 0.00159435, 0.00281267, 0.00843274, 0.01074917, 0.00212105, 0.00224381, 0.00159334, 0.00271465, 0.00827677, 0.00986576, 0.00211317, 0.0020518, 0.00151492, 0.0028492, 0.0091663, 0.01072975, 0.00223007, 0.00235954, 0.00169643, 0.00258909, 0.00845713, 0.00977608, 0.00212846, 0.00223646, 0.00159862, 0.002672, 0.00840493, 0.01075721, 0.00204478, 0.00221035, 0.00156895, 0.00263536, 0.00828984, 0.00965128, 0.00207942, 0.00202109, 0.00153741, 0.00286154, 0.00894755, 0.01050631, 0.00224964, 0.00233824, 0.00178782, 0.00295108, 0.00889403, 0.01012262, 0.00222815, 0.00243324, 0.00170367, 0.00299253, 0.00912174, 0.01122082, 0.00222859, 0.00250606, 0.00176023, 0.00288092, 0.00895666, 0.01019698, 0.00222927, 0.00212715, 0.00164659, 0.00297618, 0.00940887, 0.01130492, 0.00234497, 0.00262644, 0.00191505, 0.00286501, 0.00880614, 0.01074775, 0.00222101, 0.00252925, 0.0017525, 0.00290186, 0.00934072, 0.0116338, 0.00218964, 0.00256762, 0.00174534, 0.00281875, 0.00892087, 0.01037062, 0.0022317, 0.00232218, 0.00166249, 0.00298882, 0.0097856, 0.01131869, 0.00234137, 0.00266874, 0.00188465, 0.00289823, 0.00905675, 0.01041301, 0.00222654, 0.00249739, 0.00171405, 0.00281928, 0.00911806, 0.01131817, 0.0021984, 0.00246294, 0.00171695, 0.00270857, 0.00857076, 0.00991897, 0.00221384, 0.00215758, 0.00161704, 0.00285264, 0.00929533, 0.0106434, 0.00233043, 0.00262466, 0.0018614, 0.00295641, 0.00917033, 0.01007037, 0.00222326, 0.00245986, 0.00168968, 0.00292458, 0.00935233, 0.01092906, 0.00221772, 0.00255736, 0.00168625, 0.00272586, 0.00865136, 0.00987067, 0.002222, 0.00223716, 0.00158724, 0.00279986, 0.00898842, 0.01033978, 0.00230736, 0.00256912, 0.00181945, 0.00274351, 0.00849527, 0.00994034, 0.00220643, 0.00243853, 0.00166579, 0.00277648, 0.0087233, 0.01067825, 0.00220086, 0.00242929, 0.001665, 0.00261179, 0.00828889, 0.00958037, 0.0022079, 0.00217024, 0.00158983, 0.00278694, 0.00896428, 0.0102457, 0.00233647, 0.00254546, 0.00180338, 0.00272371, 0.00856688, 0.00986998, 0.00222827, 0.00245104, 0.00166019, 0.00273462, 0.00887511, 0.01076667, 0.00220923, 0.00248773, 0.00169021, 0.00269347, 0.00830491, 0.00973241, 0.00220052, 0.00219138, 0.00162923, 0.0028319, 0.00885872, 0.01029744, 0.00228801, 0.00248235, 0.00185747, 0.00274783, 0.0083449, 0.00954666, 0.00215852, 0.00231541, 0.00166176, 0.00266285, 0.00852356, 0.01007152, 0.00213322, 0.00228179, 0.00165373, 0.00256525, 0.00803214, 0.00918229, 0.00212347, 0.00210881, 0.00158052, 0.0026326, 0.00856463, 0.009845, 0.00221708, 0.00241318, 0.00179693, 0.00258342, 0.00824541, 0.00950639, 0.00214516, 0.00234793, 0.00167385, 0.00265113, 0.00843768, 0.01036606, 0.00211812, 0.00240788, 0.0016677, 0.00254734, 0.00825348, 0.00954516, 0.00220293, 0.00214224, 0.00159297, 0.00267749, 0.00858094, 0.00987506, 0.00219252, 0.00243073, 0.00175671, 0.00261222, 0.00804653, 0.00931139756, 0.00209022756, 0.00234332, 0.00160511, 0.0025737, 0.00820617, 0.010149614, 0.00208645663, 0.00233144, 0.00160472, 0.00255702, 0.00785107, 0.0089455, 0.00205166, 0.00204404, 0.00152506, 0.00263292, 0.00845673, 0.00968833081, 0.00219179131, 0.00244052, 0.00173907, 0.00257921, 0.0079995, 0.00928792171, 0.00209064456, 0.00237373, 0.001618, 0.00259618, 0.00818199, 0.0101536103, 0.00211069011, 0.00244374, 0.00161775, 0.00252144, 0.00794629, 0.00913497247, 0.00208418421, 0.00214297, 0.00152741, 0.00262318, 0.00844273, 0.00966582, 0.00219106, 0.00244703, 0.00173779, 0.00255651, 0.00803835, 0.00919581, 0.00209463, 0.00232887, 0.00159322, 0.00258282, 0.00816101, 0.00998306, 0.00207875, 0.00236049, 0.00161521, 0.00249287, 0.00795221, 0.00906235, 0.00208323, 0.00206932, 0.00154424, 0.00258973, 0.00858036, 0.00986455, 0.00217456, 0.00241566, 0.00173937, 0.002558, 0.00804709, 0.00926345, 0.00208911, 0.0023559, 0.00161352, 0.00254265, 0.00818247, 0.01001741, 0.00211033, 0.00241409, 0.00161398, 0.00245182, 0.00778777, 0.00894442946, 0.00210109819, 0.00210379, 0.00150318, 0.00252498, 0.00845993, 0.00977342203, 0.0022234621, 0.0025001, 0.00175685, 0.00253293, 0.00799864, 0.00918024313, 0.00208744593, 0.00239433, 0.00163147, 0.00265709, 0.00831763, 0.0101603298, 0.00212034723, 0.00246886, 0.00160781, 0.00253629, 0.00781454, 0.00917127356, 0.00210511126, 0.00227179, 0.00157261, 0.00267541, 0.00857214, 0.00981029868, 0.00222653919, 0.00260035, 0.00174264, 0.00262935, 0.00803542, 0.0092351893, 0.00212689722, 0.00246813, 0.00162777, 0.00264431, 0.00829794, 0.01002544, 0.00210796, 0.00255577, 0.00164876, 0.00253379, 0.00791441, 0.00912541, 0.0021085, 0.00223723, 0.00154989, 0.00261324, 0.00870437, 0.00977149, 0.00222204, 0.00263241, 0.00175651, 0.00257826, 0.00818724, 0.0092918, 0.00213352, 0.00248966, 0.00162645, 0.00260483, 0.00831964, 0.01003429, 0.00212167, 0.00250563, 0.00159319, 0.00244222, 0.00793204, 0.00902582, 0.00215039, 0.00221829, 0.00151996, 0.00253039, 0.00857158, 0.00972199, 0.00222064, 0.00257681, 0.00171372, 0.00246317, 0.00805354, 0.00927532, 0.00213917, 0.00246128, 0.00157911, 0.00243812, 0.0082185, 0.01006462, 0.0021455, 0.00247746, 0.00158215, 0.00236405, 0.00786259, 0.00902406, 0.00215331, 0.00223418, 0.0015119, 0.00248983, 0.00857271, 0.00965675, 0.00228022, 0.00261447, 0.00172721, 0.00249331, 0.00811263, 0.0092201, 0.00214252, 0.00251769, 0.00161626, 0.00255467, 0.00849329, 0.01025428, 0.00217762, 0.00256684, 0.00161987, 0.00247803, 0.00801206, 0.00914913, 0.00216027, 0.00229419, 0.00154313, 0.00256948, 0.00865443, 0.00984681, 0.00226487, 0.00265447, 0.00175086, 0.00254247, 0.00816961, 0.00931117, 0.00215882, 0.00255061, 0.00161406, 0.00254822, 0.00836013, 0.01009119, 0.00215015, 0.00252129, 0.0016009, 0.00247965, 0.00798603, 0.00903818, 0.0021496, 0.00226128, 0.00152577, 0.00256493, 0.00859513, 0.00976865, 0.00225827, 0.00261283, 0.00170674, 0.0024853, 0.00795201, 0.00919097, 0.00210581, 0.00247074, 0.00160302, 0.00252659, 0.00832533, 0.01003373, 0.00212743, 0.00252142, 0.00160994, 0.00242634, 0.0080038, 0.00904319, 0.00212547, 0.00224031, 0.00153534, 0.00256602, 0.00865911, 0.00975853, 0.00223944, 0.00261443, 0.00173464, 0.00256485, 0.00821321, 0.00934524, 0.00213993, 0.00247814, 0.00160726, 0.0025864, 0.00845914, 0.01007923, 0.00213209, 0.00250989, 0.00160858, 0.00248282, 0.0080958, 0.00905022, 0.0021364, 0.00223541, 0.00152933, 0.00259495, 0.00876109, 0.00980583, 0.00223142, 0.00260336, 0.00174707, 0.00258528, 0.00835521, 0.00930175, 0.00211283, 0.00242999, 0.00162206, 0.00275911, 0.00853988, 0.01013953, 0.00212799, 0.00249234, 0.00159514, 0.00259374, 0.00810427, 0.00929584, 0.00215228, 0.00218589, 0.00153325, 0.00270881, 0.00867484, 0.00977736, 0.00224584, 0.00263445, 0.00170936, 0.00247024, 0.00814345, 0.00907394, 0.002141, 0.00246248, 0.00158048, 0.00249227, 0.00840099, 0.00987502, 0.00211833, 0.00245139, 0.00157572, 0.00237565, 0.00793723, 0.00894864, 0.00213861, 0.0022042, 0.00151011, 0.00263402, 0.00877563, 0.00989782, 0.00224962, 0.0026261, 0.00172659, 0.00259676, 0.00824953, 0.00927453, 0.0021317, 0.00248848, 0.00158877, 0.00263214, 0.00843391, 0.01016909, 0.00212998, 0.00254536, 0.00159296, 0.00254497, 0.00847766, 0.00921661, 0.00213436, 0.00225138, 0.00150884, 0.00263308, 0.00876193, 0.0097666, 0.00222518, 0.00277308, 0.00174941, 0.00266838, 0.00817301, 0.00930354, 0.00211642, 0.00250672, 0.00158764, 0.00261695, 0.00835369, 0.01012002, 0.00209384, 0.00250836, 0.00157696, 0.00249744, 0.00804403, 0.00909728, 0.00213699, 0.00224585, 0.00152505, 0.00260034, 0.00884207, 0.00986572, 0.00223881, 0.00263682, 0.00170976, 0.00253007, 0.00822666, 0.00927319, 0.00210174, 0.00246634, 0.00159061, 0.00254694, 0.00833177, 0.01010739, 0.00211794, 0.00251324, 0.00159885, 0.00247829, 0.00806682, 0.00893283, 0.00210451, 0.00222049, 0.00150506, 0.00257139, 0.00857987, 0.00954291, 0.00221181, 0.0026079, 0.00173583, 0.00257111, 0.00819275, 0.00922686, 0.00206453, 0.00247579, 0.00160953, 0.0026208, 0.0085622, 0.01006472, 0.00209091, 0.00256094, 0.00162004, 0.00254746, 0.00816157, 0.00896034, 0.00209014, 0.00225863, 0.00153358, 0.00261635, 0.00896968, 0.00969156, 0.00220862, 0.00263535, 0.00173129, 0.00257758, 0.00840414, 0.00915382, 0.00209361, 0.00247773, 0.00161575, 0.00260696, 0.00864341, 0.00996356, 0.00209456, 0.00251661, 0.00161873, 0.00251264, 0.00832523, 0.00904946, 0.00211468, 0.00228374, 0.00155769, 0.00266182, 0.00891772, 0.00963995, 0.00220032, 0.0026269, 0.001763, 0.00260334, 0.008365, 0.00915424, 0.00208674, 0.00247754, 0.00163212, 0.00261228, 0.0086226, 0.00986481, 0.00208137, 0.00252834, 0.00162457, 0.00252534, 0.00822971, 0.00887709, 0.00209696, 0.00225009, 0.00154859, 0.00260749, 0.00881823, 0.00948647, 0.0021902, 0.00261352, 0.0017521, 0.00256636, 0.00833105, 0.00900574, 0.00208156, 0.0024915, 0.00161724, 0.00255971, 0.00848995, 0.00974477, 0.00208455, 0.00250921, 0.00162791, 0.00249709, 0.00810564, 0.00873017, 0.00209315, 0.00222965, 0.00154794, 0.00260818, 0.00874427, 0.00948134, 0.00219404, 0.00260797, 0.00175067, 0.00255146, 0.00824049, 0.00897647, 0.00207461, 0.00245388, 0.0016229, 0.00260574, 0.00846128, 0.00975839, 0.00208511, 0.00250995, 0.00164318, 0.00243916, 0.00815031, 0.00875666, 0.00208879, 0.00225074, 0.00154673, 0.00272188, 0.00881243, 0.00936518, 0.00217177, 0.00261083, 0.00174349, 0.00259654, 0.00830542, 0.00890953, 0.00206551, 0.00247868, 0.00159395, 0.00263642, 0.00853358, 0.00964013, 0.00205553, 0.00251421, 0.00159198, 0.00249547, 0.00810086, 0.00866243, 0.00206775, 0.002244, 0.00153958, 0.00261712, 0.00877901, 0.00934518, 0.00216149, 0.00261926, 0.00174093, 0.00260043, 0.00828059, 0.00889529, 0.00206916, 0.00247492, 0.00160423, 0.00263077, 0.00850145, 0.00969767, 0.00207081, 0.00252928, 0.00161444, 0.00252556, 0.00811494, 0.00872625, 0.00207275, 0.00225078, 0.00154106, 0.00268031, 0.00884191, 0.00953355, 0.00219248, 0.00269817, 0.00175716, 0.00267575, 0.00847919, 0.00911425, 0.0020697, 0.0025179, 0.00161014, 0.00263591, 0.00868818, 0.00996903, 0.00209654, 0.00260178, 0.00164416, 0.00258712, 0.00844457, 0.00900155, 0.00212811, 0.00242495, 0.00161319, 0.00274812, 0.00931665, 0.00956417, 0.00221323, 0.00281404, 0.00182416, 0.00271836, 0.0085793, 0.00908126, 0.00209544, 0.00266909, 0.00167905, 0.00271925, 0.00897177, 0.00987766, 0.00210538, 0.00276708, 0.00172721, 0.00264436, 0.0084775, 0.00889611, 0.00214497, 0.00240124, 0.00163914, 0.00272488, 0.0091286, 0.00954635, 0.00222646, 0.00274117, 0.00181894, 0.00271432, 0.00857341, 0.00901914, 0.00209155, 0.002588, 0.00165709, 0.00276536, 0.00878159, 0.00970912, 0.00208033, 0.00263489, 0.00166897, 0.00262907, 0.00836264, 0.0087635, 0.00212749, 0.00237653, 0.00160151, 0.00277796, 0.00920033, 0.00935811, 0.00222249, 0.00276491, 0.00181907, 0.00270483, 0.00853787, 0.00871634, 0.00211879, 0.00257711, 0.00166584, 0.00272577, 0.0087152, 0.00942749, 0.00205611, 0.00258551, 0.00166706, 0.00258792, 0.0081886, 0.00833022, 0.00206922, 0.00227651, 0.00156918, 0.00266917, 0.00889626, 0.00914788, 0.00217202, 0.00267987, 0.00179719, 0.00264719, 0.00853414, 0.00871001743, 0.00207038829, 0.002544, 0.00165707, 0.00272228, 0.00874552, 0.00947487, 0.00206827, 0.00251924, 0.00165588, 0.00260952, 0.00844205, 0.00845172722, 0.00208459678, 0.00231105, 0.00162755, 0.0028095, 0.0092967, 0.00923395902, 0.00220842427, 0.00275959, 0.0018503, 0.00278342, 0.00863685, 0.0086554056, 0.00208785781, 0.00259115, 0.00168939, 0.00270914, 0.00888949, 0.00949112233, 0.00212010927, 0.00264592, 0.00171924, 0.00267407, 0.00856769, 0.00853778981, 0.00212306227, 0.00238553, 0.00162846, 0.00277752, 0.00928135, 0.00907036383, 0.00222202064, 0.00278655, 0.00185657, 0.00277662, 0.00878453, 0.00869054906, 0.00211706082, 0.0026172, 0.00171273, 0.0028065, 0.00908114, 0.00962766726, 0.00211534509, 0.00264868, 0.0017533, 0.00274044, 0.00885537, 0.00855952036, 0.00211160816, 0.00234701, 0.00165036, 0.00282419, 0.00933367, 0.00925256219, 0.00218392559, 0.00269574, 0.00184516, 0.00268707, 0.00869444, 0.00857996382, 0.00208126474, 0.00251749, 0.00168814, 0.00270812, 0.00888014, 0.00913986936, 0.00207094522, 0.00259669, 0.00171174, 0.0026061, 0.00849512, 0.00842720736, 0.00208013784, 0.00229418, 0.00162829, 0.00272447, 0.00924767, 0.00908881519, 0.00217532204, 0.00267117, 0.00184576, 0.00265138, 0.00870599, 0.0085771773, 0.00207821862, 0.00253457, 0.00169253, 0.00267426, 0.00885913, 0.00961468089, 0.00206053513, 0.00257086, 0.00170869, 0.00254468, 0.00852468, 0.0083199488, 0.00205118, 0.00230762, 0.00163096, 0.00269446, 0.00915806, 0.0091086952, 0.00214724243, 0.00267645, 0.00185313, 0.00267956, 0.00864757, 0.00860112254, 0.0020458973, 0.00251717, 0.0017135, 0.00269318, 0.00894471, 0.00927482918, 0.00205650739, 0.00257734, 0.00170081, 0.00254021, 0.00849205, 0.00838617794, 0.00205916888, 0.00229299, 0.00164486, 0.00271528, 0.00917119, 0.00930422638, 0.00218509999, 0.00268431, 0.00189871, 0.00273964, 0.00876598, 0.00887112971, 0.00209288718, 0.00252761, 0.00174427, 0.00260492, 0.00897211, 0.00951235369, 0.00208005682, 0.00261836, 0.0017412, 0.00265256, 0.00871371, 0.00857178681, 0.00210590474, 0.00234336, 0.00166369, 0.00279966, 0.00948307, 0.0093573276, 0.00217819726, 0.0027282, 0.00188736, 0.00273734, 0.00893955, 0.00878782663, 0.00208450342, 0.00255086, 0.00175346, 0.00278192, 0.00923614, 0.00973838009, 0.00211338419, 0.00261613, 0.00175196, 0.00266272, 0.00866696, 0.00905219, 0.00209767, 0.00232334, 0.00169052, 0.00279865, 0.00944152, 0.00952452, 0.00217772, 0.0027073, 0.00190873, 0.00275359, 0.00871057, 0.00900073629, 0.00208447315, 0.00258543, 0.00177443, 0.00282868, 0.00914268, 0.0103102364, 0.00209511234, 0.00261925, 0.00178132, 0.00277032, 0.00870956, 0.00922113471, 0.00208157557, 0.00229186, 0.0016705, 0.00289267, 0.00935633, 0.00991634279, 0.00217717583, 0.00265038852, 0.00191260106, 0.0028263, 0.00873083, 0.00942813698, 0.00207124464, 0.00248612, 0.00173824, 0.00282341, 0.00900257, 0.0102877766, 0.00207471289, 0.00260235, 0.00178067, 0.00271987, 0.00865952, 0.00921722222, 0.00205649156, 0.0023332, 0.00173571, 0.00287468, 0.00936843, 0.00994532183, 0.00216599205, 0.00272438, 0.00195898, 0.00277891, 0.00870683, 0.0093687512, 0.00207649777, 0.00256954, 0.00177548, 0.00279479, 0.00884628, 0.00994324125, 0.0020461774, 0.0025728, 0.0016912, 0.00264334, 0.00845401, 0.00882962625, 0.00206574448, 0.00232119, 0.0017081, 0.00285298, 0.00923649, 0.00997071713, 0.00215097377, 0.00269076694, 0.00191797828, 0.00269167474, 0.0084955357, 0.00935365912, 0.00205440354, 0.00253967, 0.00175408, 0.00278072408, 0.00872955844, 0.010211098, 0.00201838533, 0.00256328, 0.00173495, 0.00271544, 0.00831996, 0.00907631405, 0.00205039443, 0.00231967, 0.00164679, 0.00284715, 0.00910891, 0.0097031733, 0.00213048793, 0.00270417, 0.00190413, 0.00270536, 0.00875214, 0.00937012676, 0.00205982244, 0.00256336, 0.00177495, 0.00277826, 0.00911752, 0.0103768604, 0.00206037052, 0.00262658, 0.00178746, 0.00260033, 0.00864782, 0.0093482919, 0.00210084836, 0.00236752, 0.00170264, 0.0025969, 0.00939785, 0.0100561986, 0.00219112495, 0.0026938, 0.00192021, 0.00261204, 0.00876534, 0.00950641744, 0.00208223145, 0.00254562, 0.00176684, 0.00251933, 0.00906384, 0.010498073, 0.0020557344, 0.00269779, 0.00178429, 0.0027246, 0.00870986, 0.00938237, 0.00207092, 0.00232694, 0.00167435, 0.00285986, 0.00947924, 0.0102023883, 0.00217551668, 0.00272412, 0.00189758, 0.00283423, 0.00895606, 0.00961926486, 0.00208431715, 0.00258648, 0.00175791, 0.00287747, 0.00914319, 0.0105437916, 0.00206014211, 0.00264679, 0.00176175, 0.00278982031, 0.00895876437, 0.00937200431, 0.00206402689, 0.00234753, 0.00170302, 0.00289392, 0.00963357, 0.0103005199, 0.00217687828, 0.00275133, 0.0019476, 0.00282079, 0.00910241, 0.00978097, 0.00208755, 0.00259694, 0.00178364, 0.0027886, 0.00903365, 0.010464, 0.00206325, 0.00264507, 0.00177649, 0.00262986, 0.00858775, 0.00932868, 0.00208182, 0.00235038, 0.00171802, 0.0028138, 0.00930789, 0.01008631, 0.0021617, 0.00268706, 0.00193805, 0.00277182, 0.00879437, 0.00956982, 0.00207607, 0.00255644, 0.00178842, 0.00281651, 0.00883733, 0.01052244, 0.00208141, 0.00262579, 0.00180909, 0.00269759, 0.00857713, 0.00944981, 0.00209932, 0.00233038, 0.00172042, 0.00283858, 0.0092051, 0.00995286, 0.00216813, 0.00265847, 0.00193382, 0.00279118, 0.00846399, 0.00947304, 0.00209604, 0.00250755, 0.00179501, 0.00284526, 0.00879596, 0.01059972, 0.00209068, 0.00260318, 0.00182809, 0.00271765, 0.00839633, 0.00941933, 0.00209238, 0.00232007, 0.00173031, 0.00270477, 0.00892069, 0.01004958, 0.00218335, 0.00268561, 0.00194591, 0.00267744, 0.00835129, 0.00948725, 0.00207196, 0.00250775, 0.00177102, 0.00257384, 0.00823097, 0.01005854, 0.0020144, 0.00253693, 0.00176476, 0.00250616, 0.00808174, 0.00908579, 0.002044, 0.00228966, 0.0017195, 0.00255973, 0.00869438, 0.00967535, 0.00214811, 0.00265019, 0.00193563, 0.00244487, 0.00805962, 0.00912386, 0.002037, 0.00247572, 0.00176696, 0.00252798, 0.0083816, 0.00978174, 0.00202982, 0.00253213, 0.00179043, 0.00244806, 0.00804305, 0.00893673, 0.00204673, 0.00218275, 0.00168196, 0.00256974, 0.00873605, 0.00960614, 0.00212864, 0.00255519, 0.00191463, 0.00251599, 0.0083104, 0.00904963, 0.00203497, 0.00239672, 0.00176181, 0.00257122, 0.00858372, 0.01001837, 0.00202769, 0.00246308, 0.00175166, 0.00246037, 0.00817187, 0.00895442, 0.00203104, 0.00215149, 0.00165882, 0.00251746, 0.00880349, 0.00967484, 0.00215004, 0.00260372, 0.00192104, 0.00250078, 0.00842772, 0.00924048, 0.00204433, 0.00247907, 0.00170625, 0.00256106, 0.00858077, 0.01033131, 0.00202899, 0.00252452, 0.00175376, 0.00265403, 0.00829322, 0.00933001, 0.00206311, 0.00226968, 0.00169331, 0.00278897, 0.00889966, 0.0098658, 0.00212786, 0.00261051, 0.00189812, 0.00271738, 0.00840462, 0.00952455, 0.00202941, 0.00240985, 0.00172059, 0.00256155, 0.00843978, 0.01000488, 0.00199846, 0.00250692, 0.00177013, 0.00248402, 0.00832068, 0.00911197, 0.00205622, 0.00226416, 0.00170753, 0.00273043, 0.00909666, 0.01018674, 0.00216499, 0.00266742, 0.00191422, 0.00270333, 0.00871704, 0.0096524, 0.00205381, 0.00252056, 0.00178048, 0.0027311, 0.00865471, 0.0103063, 0.00203013, 0.00252698, 0.00175289, 0.00260751, 0.00818484, 0.00917278, 0.00201992, 0.00223724, 0.00168455, 0.00268414, 0.00876807, 0.0097277, 0.00207307, 0.00260088, 0.00191765, 0.00265768, 0.00822899, 0.00907646, 0.00202278, 0.00242559, 0.00174456, 0.00259157, 0.00832856, 0.00973412, 0.00198164, 0.00240381, 0.00174671, 0.00242071, 0.00762443, 0.00869953, 0.0020199, 0.00214076, 0.00167051, 0.00264258, 0.00839296, 0.00928937, 0.00210648, 0.0024911, 0.00187633, 0.00258954, 0.00834281, 0.00904265, 0.00200219, 0.00241897, 0.00172489, 0.00257692, 0.00848155, 0.00992192, 0.00200025, 0.00247907, 0.00172842, 0.00249271, 0.00809321, 0.00879636, 0.00200563, 0.00216513, 0.00163437, 0.00258101, 0.00869518, 0.00941072, 0.00210362, 0.00255869, 0.00185817, 0.00250007, 0.00801933, 0.00901295, 0.00199526, 0.00241641, 0.00170343, 0.00243019, 0.00812626, 0.00928396, 0.0019116, 0.00241629, 0.0017014, 0.00240687, 0.00790626, 0.00871187, 0.00195263, 0.00217004, 0.00159514, 0.00253494, 0.00855583, 0.0094746, 0.00204732, 0.0025433, 0.00181222, 0.00236977, 0.00817668, 0.0090565, 0.00198332, 0.00240427, 0.00167521, 0.00237661, 0.00832331, 0.00964926, 0.00194535, 0.00241496, 0.00169242, 0.00232604, 0.00802549, 0.00886692014, 0.00195525377, 0.0021408, 0.0016134, 0.00239466, 0.00876867, 0.00986955315, 0.00210179016, 0.00251137, 0.00185567, 0.00251355, 0.00835945, 0.00926833, 0.00201204, 0.00240744, 0.00166859, 0.00240245, 0.00853714, 0.01013493, 0.00197776, 0.00248681, 0.00166441, 0.0023341, 0.00836022, 0.0090223, 0.00198036, 0.00218806, 0.00160824, 0.00243181, 0.00864002, 0.01000092, 0.00209335, 0.00254808, 0.0017933, 0.00242535, 0.00825911, 0.00935057, 0.0020064, 0.00238377, 0.00164248, 0.00240243, 0.00840271, 0.0101334, 0.00198499, 0.00238543, 0.00163165, 0.00226562, 0.00800477, 0.00914642, 0.00203103, 0.00211599, 0.00162227, 0.00244933, 0.00882322, 0.00986359, 0.00211846, 0.00254358, 0.00185974, 0.0023926, 0.00826242, 0.00916441, 0.00199895, 0.00235439, 0.00168574, 0.00240224, 0.0083827, 0.00983962, 0.00199464, 0.00235844, 0.00170998, 0.00238411, 0.00813987, 0.00906073, 0.0020254, 0.00213876, 0.00165769, 0.00252443, 0.00881315, 0.00980221, 0.00209438, 0.00245431, 0.00185792, 0.00243042, 0.00840079, 0.00918694, 0.00201409, 0.00238862, 0.00173795, 0.00251554, 0.00867451, 0.01017283, 0.00203321, 0.00241383, 0.00173506, 0.00236654, 0.00822285, 0.00886293, 0.00201427, 0.00210375, 0.00164199, 0.00241079, 0.0087991, 0.00953626, 0.00207097, 0.00244347, 0.00184029, 0.00247159, 0.00833267, 0.0090235, 0.00200132, 0.00234733, 0.00170353, 0.00253952, 0.00868412, 0.01043516, 0.00197878, 0.00237095, 0.00172549, 0.00250811, 0.00826497, 0.00914977, 0.0020108, 0.00204617, 0.00165174, 0.00248667, 0.00903805, 0.00945534, 0.00208972, 0.00242908, 0.00188419, 0.0025744, 0.00855553, 0.00934996, 0.00202724, 0.00231236, 0.00173523, 0.00257342, 0.00880422, 0.01006834, 0.00198478, 0.00230809, 0.00172021, 0.00244739, 0.00837188, 0.00891217, 0.00198767, 0.0020329, 0.00166356, 0.00254331, 0.00888753, 0.00950225, 0.00211727, 0.00241113, 0.00192532, 0.00255517, 0.00860159, 0.00926567, 0.00202754, 0.00229125, 0.00175231, 0.00250419, 0.00865857, 0.01033377, 0.00200412, 0.00234139, 0.00176802, 0.00248592, 0.00844612, 0.00927975, 0.00203613, 0.00208964, 0.0017061, 0.00266749, 0.00894647, 0.00970352, 0.00211685, 0.00242645, 0.00191629, 0.00268282, 0.00840745, 0.00930097, 0.00202142, 0.00228643, 0.00175982, 0.00275952, 0.00865264, 0.01017086, 0.00201473, 0.00234637, 0.00177032, 0.00268744, 0.00831967, 0.00903783, 0.00203013, 0.00208189, 0.00165118, 0.0028286, 0.00888681, 0.00959013, 0.00210976, 0.00242051, 0.00183144, 0.00264057, 0.00830545, 0.00915124, 0.00204254, 0.00234562, 0.00170273, 0.00266763, 0.00850446, 0.00974607, 0.00200836, 0.00238047, 0.00168418, 0.00251985, 0.00818267, 0.00870749, 0.00203448, 0.00202429, 0.0016133, 0.00264518, 0.008612, 0.00920505, 0.00209565, 0.0023721, 0.00182028, 0.002481, 0.00818857, 0.00860568, 0.00194951, 0.00217452, 0.00158487, 0.0023587, 0.00842727, 0.00921849, 0.00194547, 0.00215351, 0.00155462, 0.00234962, 0.00812731, 0.00840201, 0.00201334, 0.00189156, 0.00148296, 0.00240803, 0.00879559, 0.0090936, 0.00210877, 0.00222373, 0.0016847, 0.0023844, 0.0083183, 0.00858621, 0.00201475, 0.00210269, 0.00154978, 0.00240389, 0.00846316, 0.00952428, 0.0019846, 0.0021102, 0.00152454, 0.0022765, 0.00807061, 0.0086323, 0.00199754, 0.00186588, 0.00147017, 0.00237616, 0.00862552, 0.00942347, 0.00209941, 0.00221694, 0.00168808, 0.0023924, 0.00821756, 0.00892048, 0.00200176, 0.00211696, 0.00157227, 0.00244676, 0.00840625, 0.00953492, 0.0019658, 0.00215327, 0.00155113, 0.00233753, 0.00803959, 0.00810046, 0.00199801, 0.00185535, 0.0014802, 0.00238713, 0.00865226, 0.00922928, 0.00208739, 0.00221762, 0.00168036, 0.00236424, 0.00827425, 0.00892805, 0.00200127, 0.00210789, 0.00153223, 0.00234, 0.00843359, 0.00956199, 0.00196956, 0.00215104, 0.0015411, 0.00226768, 0.00822645, 0.00869609, 0.00199541, 0.00186586, 0.00147097, 0.00230689, 0.00858438, 0.00889472, 0.00205438, 0.00218465, 0.00164, 0.00224749, 0.00825684, 0.00861562, 0.00198175, 0.00205642, 0.00151124, 0.00224393, 0.00836864, 0.00926808, 0.00197247, 0.0020996, 0.00150808, 0.00223729, 0.00804375, 0.0085528, 0.00198924, 0.00188095, 0.00146027, 0.00241228, 0.00868054, 0.00905176, 0.00209161, 0.00223396, 0.00165266, 0.00232347, 0.00823738, 0.00865388, 0.00200907, 0.00208115, 0.00151595, 0.00235405, 0.00839456, 0.00922512, 0.00198588, 0.00210836, 0.00152011, 0.00233881, 0.008154, 0.00827906, 0.00202063, 0.00186613, 0.00146588, 0.00238124, 0.00889205, 0.00901157, 0.00211395, 0.00221211, 0.00168134, 0.00240345, 0.00837143, 0.00844405, 0.00199707, 0.00205809, 0.00155156, 0.0023726, 0.00835172, 0.00915047, 0.00197519, 0.00206764, 0.00151117, 0.00230768, 0.0079817, 0.00817548, 0.00197892, 0.00181279, 0.00147228, 0.00240902, 0.00859301, 0.00859913, 0.00205335, 0.002135, 0.00166228, 0.00231458, 0.00809397, 0.00809274, 0.00198152, 0.00202792, 0.00153931, 0.00234954, 0.00836943, 0.00871798, 0.00195493, 0.00203772, 0.0015323, 0.00225117, 0.00795784, 0.00792898, 0.00198108, 0.00179557, 0.00145842, 0.0023821, 0.00861339, 0.00836481, 0.00205027, 0.00213978, 0.00164997, 0.00238973, 0.00831587, 0.00798322, 0.00196921, 0.00202515, 0.00152986, 0.00235781, 0.00836516, 0.00860774, 0.00194304, 0.00205149, 0.00153766, 0.00230239, 0.00816712, 0.00778493, 0.00196292, 0.00182418, 0.00147553, 0.00241799, 0.00874749, 0.00834263, 0.00205923, 0.00211203, 0.00162234, 0.00236341, 0.00830558, 0.00799014, 0.00192572, 0.00197702, 0.00146181, 0.00231806, 0.00840422, 0.00874419, 0.00191578, 0.00201302, 0.00144853, 0.00222486, 0.00814848, 0.00786475, 0.00193496, 0.00178173, 0.00139516, 0.00233445, 0.00859259, 0.00833367, 0.00203222, 0.00211174, 0.00158426, 0.00231288, 0.00831655, 0.00795963, 0.00194144, 0.00199964, 0.00148203, 0.00235105, 0.00856998, 0.00871082, 0.00192135, 0.00200601, 0.00146006, 0.00225868, 0.00826292, 0.00780244, 0.0019293, 0.00178249, 0.00141158, 0.00233547, 0.00881375, 0.00848175, 0.00204606, 0.00210403, 0.00155645, 0.00226721, 0.00837874, 0.00813673, 0.00194203, 0.00198594, 0.00148574, 0.00232347, 0.00855698, 0.00875536, 0.00192096, 0.00200634, 0.0014616, 0.00222401, 0.00827236, 0.00775245, 0.00194444, 0.00177746, 0.00143911, 0.00234744, 0.00899349, 0.00847416, 0.00206737, 0.00215053, 0.00163108, 0.00233175, 0.00854886, 0.00814277, 0.0019734, 0.0020467, 0.00148903, 0.00233705, 0.00873711, 0.00883783, 0.00195167, 0.00208325, 0.00151384, 0.00227529, 0.00840964, 0.00799636, 0.00196079, 0.00182287, 0.00145969, 0.00236792, 0.00909651, 0.00851693, 0.00206475, 0.00216403, 0.00165929, 0.00234517, 0.00858379, 0.00826693, 0.00199611, 0.00206008, 0.00153812, 0.0023623, 0.00887137, 0.00903637, 0.00194814, 0.00209258, 0.00153029, 0.00228254, 0.00839404, 0.00800861, 0.00196926, 0.00182581, 0.00145575, 0.00239833, 0.00907089, 0.00861546, 0.0020802, 0.00219444, 0.00166216, 0.00234772, 0.0085691, 0.00822731, 0.00199802, 0.00208331, 0.00154249, 0.00238843, 0.0088773, 0.00904862, 0.00200083, 0.00211129, 0.00153107, 0.00230681, 0.00840248, 0.00807455, 0.00201395, 0.00187843, 0.00148328, 0.00244339, 0.00913958, 0.00867032, 0.00211263, 0.00225205, 0.00167458, 0.00240685, 0.00880849, 0.00840502, 0.00202087, 0.00212291, 0.00154779, 0.00256631, 0.00904828, 0.00936519, 0.00199897, 0.00218717, 0.00154567, 0.0024311, 0.008441, 0.00813478, 0.00201703, 0.00192348, 0.00149143, 0.00259201, 0.00892136, 0.00833099, 0.00206927, 0.00220988, 0.0016576, 0.00236523, 0.00839917, 0.00786459, 0.00199146, 0.002059, 0.00153565, 0.00237599, 0.00852552, 0.00874888, 0.00197404, 0.00213308, 0.00151342, 0.00232831, 0.00825769, 0.00773176, 0.00198108, 0.00186541, 0.00145175, 0.00242694, 0.0088376, 0.0080275, 0.00207037, 0.00219429, 0.00163727, 0.0023709, 0.00847096, 0.00775483, 0.00200035, 0.00206583, 0.00152097, 0.00239786, 0.0086842, 0.00852876, 0.00199524, 0.00212255, 0.00150656, 0.00231517, 0.00828201, 0.00750014, 0.0019911, 0.00188551, 0.001444, 0.00233031, 0.00886254, 0.00808877, 0.00210002, 0.00222494, 0.00162402, 0.00233639, 0.00857966, 0.00794749, 0.0019973, 0.00208429, 0.00149513, 0.00229883, 0.00858525, 0.00859962, 0.00198273, 0.00211344, 0.0014878, 0.00222659, 0.00816917, 0.00757907, 0.00198657, 0.00185236, 0.00141522, 0.00233614, 0.00880033, 0.00812169, 0.00207529, 0.00220337, 0.00160604, 0.00228587, 0.00843243, 0.00776638, 0.00198974, 0.00206774, 0.00148723, 0.00232541, 0.00868314, 0.00854903, 0.00199111, 0.00210996, 0.00151873, 0.00225437, 0.00828991, 0.00760392, 0.0020144, 0.00188099, 0.00148594, 0.00236563, 0.00914925, 0.00829398, 0.00212977, 0.00221537, 0.00164726, 0.0023268, 0.00854469, 0.00789333, 0.00202599, 0.00209107, 0.0015259, 0.00240056, 0.00873705, 0.00863296, 0.00200534, 0.00214892, 0.0015388, 0.0023021, 0.00855251, 0.00773396, 0.00202714, 0.00189217, 0.00146863, 0.00233815, 0.00906618, 0.00837814, 0.00212196, 0.00223024, 0.00164375, 0.00230995, 0.00875434, 0.00798162, 0.00200852, 0.0020918, 0.00150484, 0.00227856, 0.00877879, 0.0087885, 0.00200745, 0.00213879, 0.00152772, 0.00224497, 0.00852793, 0.0078381, 0.00203302, 0.00191708, 0.00144284, 0.00233229, 0.00913017, 0.00845144, 0.00212203, 0.00225879, 0.00165319, 0.00225759, 0.00880315, 0.00811894, 0.0020289, 0.00211971, 0.00144993, 0.00223161, 0.00886867, 0.00875955, 0.00193849, 0.00211146, 0.0015225, 0.00222542, 0.00865369, 0.00812097, 0.00203496, 0.00192235, 0.00148095, 0.00241282, 0.00949445, 0.00867166, 0.00215819, 0.002307, 0.00170258, 0.00231887, 0.0089015, 0.00832899, 0.00205879, 0.00216315, 0.0015473, 0.0023757, 0.00926683, 0.00915574, 0.00208261, 0.00223321, 0.0015745, 0.00243155, 0.00926197, 0.00821409, 0.002078, 0.00194132, 0.00148065, 0.00235421, 0.00957377, 0.0087219, 0.0021872, 0.00230961, 0.00168859, 0.00240511, 0.00937237, 0.00855431, 0.00211337, 0.00219249, 0.00156101, 0.00248769, 0.00971503, 0.00939491, 0.00211182, 0.00230803, 0.00156418, 0.00234386, 0.00900896, 0.00838121, 0.00212977, 0.00203657, 0.00148037, 0.00249964, 0.01002375, 0.00891395, 0.00221812, 0.00241245, 0.00168431, 0.00246836, 0.00955, 0.0086207, 0.00213915, 0.00228026, 0.00155291, 0.0024703, 0.00963072, 0.00927973, 0.0021199, 0.00230484, 0.00157386, 0.0024033, 0.00919526, 0.0082963, 0.00214252, 0.00205067, 0.00151394, 0.00251243, 0.00994977, 0.00889833, 0.00224392, 0.0024091, 0.00171894, 0.0025056, 0.00931999, 0.00844681, 0.00214053, 0.00225449, 0.00158837, 0.00250089, 0.00938826, 0.0092705, 0.00212287, 0.00227485, 0.00161084, 0.0024345, 0.00910069, 0.00817358, 0.00212981, 0.00203072, 0.00150566, 0.00248898, 0.00956148, 0.00873798, 0.00221421, 0.00237696, 0.00167846, 0.00250912, 0.00910162, 0.00849595, 0.00213166, 0.00223898, 0.0015986, 0.00255551, 0.00932796, 0.00919145, 0.00211119, 0.00227901, 0.00155697, 0.00241493, 0.00900029, 0.00807024, 0.00211239, 0.00202221, 0.00147266, 0.00251013, 0.00958226, 0.00889191, 0.00219754, 0.00235825, 0.00163747, 0.00245969, 0.00895598, 0.00833405, 0.00207204, 0.00222349, 0.00151537, 0.00246623, 0.00880434, 0.00886436, 0.00204019, 0.00226679, 0.00151569, 0.00238411, 0.00865595, 0.00795846, 0.00208785, 0.00197697, 0.00143448, 0.00245142, 0.00941336, 0.00855478, 0.00218407, 0.00231947, 0.00162397, 0.00240647, 0.00888949, 0.00831518, 0.00210011, 0.00223838, 0.00151772, 0.00243265, 0.00920136, 0.0089084, 0.00209935, 0.00228434, 0.00152748, 0.00237491, 0.0088038, 0.00802518, 0.00211724, 0.00200352, 0.0014639, 0.00249939, 0.00968515, 0.00877154, 0.0022314, 0.00245941, 0.00165812, 0.00244493, 0.00917828, 0.00855021, 0.00215194, 0.00234316, 0.00153894, 0.00252749, 0.009643, 0.00943583, 0.00213301, 0.00239357, 0.00156238, 0.00250106, 0.00930751, 0.0086375, 0.00215476, 0.00217394, 0.00150294, 0.00267866, 0.00991552, 0.009189, 0.00228011, 0.00257009, 0.00170176, 0.00259835, 0.00943639, 0.00867272, 0.00215514, 0.00236906, 0.00155872, 0.00261464, 0.00972625, 0.00942128, 0.00215779, 0.0024467, 0.00155243, 0.00251632, 0.0092314, 0.00818125, 0.0021382, 0.00219336, 0.00150419, 0.00262751, 0.00977656, 0.00874158, 0.00224078, 0.00253171, 0.00168041, 0.00255896, 0.00909443, 0.00860259, 0.00215088, 0.00240205, 0.0015453, 0.00254794, 0.00937436, 0.00934263, 0.00214288, 0.00242812, 0.00153227, 0.00244454, 0.00886581, 0.00835907, 0.00215438, 0.00215979, 0.00147575, 0.00254619, 0.00962243, 0.00890744, 0.00222348, 0.00259913, 0.00166643, 0.00248351, 0.00919424, 0.0085893, 0.0021357, 0.00242834, 0.0015124, 0.00240018, 0.00919809, 0.00912851, 0.00209474, 0.00242159, 0.00149627, 0.00233866, 0.00877449, 0.00812695, 0.00211728, 0.00213771, 0.00143593, 0.00242438, 0.00937901, 0.00855641, 0.00220143, 0.00253884, 0.00163641, 0.00240087, 0.00890586, 0.0082622, 0.0021088, 0.00242666, 0.0015096, 0.00239762, 0.00910801, 0.00902913, 0.00210485, 0.0024708, 0.00149062, 0.00234436, 0.00878524, 0.00809378, 0.00211041, 0.00220538, 0.00143002, 0.00240639, 0.00945725, 0.00867887, 0.00219855, 0.00260712, 0.00160391, 0.00234917, 0.00906456, 0.00838855, 0.00209881, 0.00244601, 0.00148722, 0.00240046, 0.00930912, 0.0091637, 0.00210469, 0.0024893, 0.00153559, 0.00232895, 0.00891052, 0.00808482, 0.0021091, 0.00219749, 0.00144051, 0.00241073, 0.00950538, 0.00871373, 0.00221216, 0.00259547, 0.00161498, 0.00236128, 0.00890834, 0.008291, 0.00212782, 0.00240853, 0.00149941, 0.00240673, 0.0091259, 0.00908344, 0.0021112, 0.00242455, 0.00148376, 0.00234914, 0.0087304, 0.00809409, 0.00213134, 0.00212743, 0.00141884, 0.00242077, 0.00936284, 0.00866417, 0.00222285, 0.00256057, 0.0015902, 0.00237806, 0.00888605, 0.00832236, 0.00212611, 0.00243932, 0.00146783, 0.00237969, 0.0091547, 0.0091067, 0.00209996, 0.00248402, 0.00144576, 0.00229726, 0.00874477, 0.00806798, 0.0020973, 0.00222577, 0.00140927, 0.00240101, 0.00941413, 0.00863332, 0.00221134, 0.00260719, 0.0015992, 0.0023486, 0.0089141, 0.00824696, 0.00209616, 0.00246541, 0.00147858, 0.00235826, 0.00912252, 0.00897272, 0.00207488, 0.00248695, 0.00146195, 0.0022805, 0.00875498, 0.00793395, 0.00207711, 0.00221421, 0.00140369, 0.00236448, 0.00943914, 0.00846414, 0.00218898, 0.00260985, 0.00158348, 0.00233683, 0.00890107, 0.00808597, 0.00209067, 0.00245738, 0.00146305, 0.00236694, 0.00915114, 0.00885223, 0.0020902, 0.00250269, 0.00144995, 0.00229627, 0.00875445, 0.0078776, 0.00210109, 0.00223364, 0.00139312, 0.00238332, 0.00944573, 0.00841738, 0.00221433, 0.00260159, 0.00156452, 0.00235085, 0.00899289, 0.00806459, 0.00209507, 0.00245645, 0.00145144, 0.00236029, 0.00926727, 0.00886097, 0.00208003, 0.00249071, 0.00144594, 0.00230925, 0.00889821, 0.00789302, 0.00208101, 0.00220492, 0.00138811, 0.00239467, 0.0095302, 0.0084083, 0.00216185, 0.00259431, 0.00156185, 0.00234284, 0.00889632, 0.00799576, 0.0020532, 0.00241479, 0.00144851, 0.00236419, 0.00921183, 0.00873028, 0.00204293, 0.00244192, 0.00142319, 0.00227044, 0.00880016, 0.00773649, 0.00206394, 0.00216091, 0.00136706, 0.00236005, 0.00952146, 0.00843648, 0.0021758, 0.00256125, 0.00154835, 0.00231531, 0.00897109, 0.00799605, 0.00207394, 0.00242449, 0.00142214, 0.00230569, 0.00914117, 0.00869606, 0.00204247, 0.00247184, 0.00141495, 0.00224645, 0.0087867, 0.00782539, 0.00208418, 0.00222205, 0.00136771, 0.00234645, 0.00950785, 0.00841132, 0.00219151, 0.00259417, 0.00155169, 0.00232587, 0.00907166, 0.00805806, 0.00207829, 0.00246059, 0.00144483, 0.00234598, 0.00928538, 0.00884638, 0.00205416, 0.00249626, 0.00141712, 0.00225295, 0.00883777, 0.0077465, 0.00204608, 0.0022086, 0.00137056, 0.00234474, 0.00945882, 0.00834827, 0.00216365, 0.00262028, 0.00154599, 0.00233824, 0.00903509, 0.00797484, 0.00206022, 0.00246316, 0.0014265, 0.00234264, 0.00928646, 0.00868656, 0.00204713, 0.00251754, 0.00142062, 0.00229393, 0.00884942, 0.00774269, 0.00209105, 0.0022321, 0.00136702, 0.0023796, 0.00958351, 0.00840329, 0.00220042, 0.00264441, 0.00155136, 0.00235909, 0.00907586, 0.00804665, 0.00208864, 0.0024988, 0.00144576, 0.00237499, 0.00922806, 0.00884419, 0.00204169, 0.00254069, 0.00141598, 0.0022668, 0.00875789, 0.00785143, 0.00202621, 0.00218788, 0.00136893, 0.00235957, 0.00933969, 0.00818523, 0.00209441, 0.00256659, 0.00153212, 0.00231043, 0.00884072, 0.00770345, 0.00198768, 0.00240945, 0.00141797, 0.00226083, 0.00907078, 0.00845531, 0.00196292, 0.0024316, 0.00140637, 0.00220134, 0.00859221, 0.00741144, 0.00195799, 0.00214351, 0.0013331, 0.00227115, 0.0091995, 0.0080212, 0.00204276, 0.00252, 0.00151273, 0.00223828, 0.00869154, 0.00758694, 0.00197038, 0.00237, 0.00140497, 0.00225218, 0.008959, 0.0082994, 0.00194596, 0.00241805, 0.00137306, 0.00217196, 0.0085001, 0.00734527, 0.00194181, 0.00213472, 0.00134258, 0.00231215, 0.00929101, 0.0080542, 0.00208979, 0.00252423, 0.00152952, 0.00227772, 0.0087964, 0.00754259, 0.00197428, 0.00236263, 0.0013988, 0.00223743, 0.00902585, 0.00845257, 0.00197269, 0.00241565, 0.00140769, 0.00221487, 0.00857303, 0.00733478, 0.00196554, 0.00214378, 0.00136482, 0.00229223, 0.00918492, 0.00800194, 0.00208347, 0.00253949, 0.00153745, 0.00228193, 0.00877935, 0.00781572, 0.00201295, 0.00236853, 0.00140747, 0.0022946, 0.00882229, 0.00823498, 0.00196337, 0.00241492, 0.00140796, 0.00219507, 0.0084907, 0.00738684, 0.00198072, 0.00213614, 0.00135991, 0.00230082, 0.00910445, 0.00799651, 0.00206976, 0.00251475, 0.00153121, 0.00223565, 0.00844732, 0.00754927, 0.00198957, 0.00238365, 0.00142667, 0.00229267, 0.00881311, 0.00830929, 0.00198502, 0.0023857, 0.00139519, 0.00220665, 0.00851114, 0.00737592, 0.00202225, 0.00211904, 0.00135476, 0.00230368, 0.00919311, 0.00795634, 0.00212684, 0.00252713, 0.00154005, 0.00228341, 0.00875161, 0.00761882, 0.00203316, 0.00239757, 0.0014334, 0.00230222, 0.00892946, 0.00833587, 0.00201624, 0.00242225, 0.00141526, 0.00221489, 0.0085801, 0.00747509, 0.00203025, 0.00215121, 0.00136512, 0.00229471, 0.00924811, 0.00797072, 0.00213045, 0.00253895, 0.00153102, 0.00226275, 0.00878064, 0.00770534, 0.0020324, 0.00239765, 0.00141872, 0.00227246, 0.00900948, 0.00846525, 0.00201063, 0.00242585, 0.00141093, 0.00220766, 0.00860283, 0.00761172, 0.00203467, 0.00214156, 0.00136849, 0.00230006, 0.00934647, 0.00809327, 0.00211233, 0.0025523, 0.00154001, 0.00227257, 0.00882015, 0.00780587, 0.00203014, 0.00239616, 0.00142546, 0.00228058, 0.00908606, 0.00852961, 0.00201321, 0.00243988, 0.00141213, 0.00221778, 0.00865515, 0.00754129, 0.00202887, 0.00215555, 0.00136621, 0.00230791, 0.00934429, 0.00811024, 0.00212293, 0.00255079, 0.00153406, 0.00227953, 0.00884126, 0.00777911, 0.00203207, 0.00240604, 0.00142478, 0.00228894, 0.00911674, 0.00849098, 0.00200639, 0.0024374, 0.00141153, 0.00221526, 0.00869009, 0.00751866, 0.00202053, 0.00214627, 0.00135744, 0.0023024, 0.00937118, 0.00807997, 0.00213756, 0.00255807, 0.00153934, 0.00227815, 0.00886502, 0.00773076, 0.00203471, 0.00241491, 0.00143334, 0.00227948, 0.00909607, 0.00851018, 0.00199977, 0.00243393, 0.00141969, 0.00222609, 0.00868385, 0.00753674, 0.00204275, 0.00215027, 0.00136282, 0.00229701, 0.00929349, 0.00811415, 0.00212436, 0.00253111, 0.00153372, 0.00226739, 0.0087399, 0.0077763, 0.00203734, 0.00239946, 0.00142653, 0.0022905, 0.00898191, 0.0085515, 0.0020115, 0.00243334, 0.00141433, 0.00222094, 0.00858454, 0.00758323, 0.00202666, 0.00217149, 0.00136885, 0.00230338, 0.00931267, 0.00814292, 0.00211386, 0.00258112, 0.00154463, 0.00228437, 0.00885525, 0.0077791, 0.00202115, 0.00243802, 0.00143512, 0.00229272, 0.00908909, 0.00855296, 0.00199834, 0.00245264, 0.00141687, 0.00222306, 0.00873645, 0.0076007, 0.0020175, 0.00216526, 0.00136891, 0.00230467, 0.00936413, 0.00825221, 0.00212272, 0.00255347, 0.00154236, 0.00228379, 0.00885023, 0.00785838, 0.00203097, 0.00239822, 0.00143101, 0.00228248, 0.00902894, 0.00859655, 0.00199393, 0.00244297, 0.00142137, 0.00221538, 0.00862495, 0.00761535, 0.00202432, 0.00219559, 0.00136712, 0.00232011, 0.00942887, 0.00819408, 0.00212018, 0.00258414, 0.00154145, 0.00228359, 0.00883358, 0.00785686, 0.00202896, 0.0024304, 0.00143293, 0.00229702, 0.00903096, 0.00868619, 0.00200473, 0.00244571, 0.00141625, 0.00223157, 0.00864542, 0.00768382, 0.00202105, 0.00217587, 0.00136534, 0.00232052, 0.00938669, 0.00826909, 0.00212051, 0.00256412, 0.00154958, 0.00229703, 0.00884958, 0.00789721, 0.00202731, 0.00241411, 0.00143235, 0.00230526, 0.00904608, 0.00869427, 0.00200228, 0.00247803, 0.00142156, 0.00224556, 0.00863437, 0.00768761, 0.00202824, 0.00219117, 0.00137366, 0.00233032, 0.00937196, 0.00831531, 0.0021305, 0.00259256, 0.00155455, 0.00230181, 0.00886411, 0.00794216, 0.00203473, 0.00244666, 0.00144143, 0.00231392, 0.00908013, 0.00874844, 0.00202623, 0.00250843, 0.00143124, 0.00226396, 0.00872553, 0.00780313, 0.00205155, 0.00225111, 0.00138609, 0.00235194, 0.00947141, 0.00848099, 0.00213907, 0.00264205, 0.00157529, 0.00232133, 0.0089523, 0.00809168, 0.00204795, 0.00251095, 0.00145683, 0.00233133, 0.00912669, 0.00888063, 0.00201343, 0.00253528, 0.00143779, 0.00223876, 0.00872001, 0.00778311, 0.00204609, 0.00223052, 0.00138537, 0.00232235, 0.00933286, 0.00829955, 0.00214509, 0.0026122, 0.00155707, 0.00229539, 0.00893311, 0.0078853, 0.00205426, 0.00245295, 0.00144509, 0.00231582, 0.009063, 0.00868509, 0.00202072, 0.00249567, 0.00143259, 0.002247, 0.00859477, 0.00769262, 0.00204295, 0.00221172, 0.00137096, 0.00231274, 0.00936228, 0.00828707, 0.00212726, 0.00259889, 0.00155223, 0.00227741, 0.00884261, 0.0079189, 0.00205341, 0.00242758, 0.00141867, 0.00228366, 0.00904934, 0.00871853, 0.00201605, 0.00244453, 0.0014034, 0.00220135, 0.00859852, 0.00769352, 0.00204637, 0.00215249, 0.00135043, 0.00229902, 0.0092941, 0.00829827, 0.0021427, 0.00254121, 0.00153251, 0.00226321, 0.00871717, 0.00791372, 0.00205089, 0.0023736, 0.00143134, 0.00227864, 0.00889497, 0.00878324, 0.00201333, 0.00240904, 0.00142863, 0.00220727, 0.00851526, 0.00776929, 0.00204227, 0.00211895, 0.0013639, 0.00228464, 0.00900709, 0.00830243, 0.00213387, 0.00248451, 0.00154179, 0.00227174, 0.00856448, 0.00792137, 0.00205077, 0.00233307, 0.0014317, 0.00227052, 0.00878128, 0.00873986, 0.00201556, 0.00237621, 0.00142064, 0.00220314, 0.00843728, 0.00769809, 0.00202838, 0.00211238, 0.00136075, 0.00227627, 0.00901398, 0.00828404, 0.00211801, 0.0024834, 0.00154794, 0.00224257, 0.0085052, 0.00792363, 0.00203037, 0.00234526, 0.00142272, 0.00225968, 0.00874175, 0.008656, 0.00200209, 0.00238278, 0.00140131, 0.00217048, 0.00828087, 0.00756206, 0.00201492, 0.00212006, 0.00135062, 0.00225245, 0.00894472, 0.00805109, 0.00211387, 0.00249777, 0.00152643, 0.00220998, 0.00838232, 0.00770876, 0.00203057, 0.00234001, 0.00141441, 0.00221943, 0.00875335, 0.00867499, 0.00199151, 0.0023783, 0.00138517, 0.00213238, 0.0082499, 0.00755814, 0.00200553, 0.00208725, 0.00133512, 0.00220189, 0.00878499, 0.00809301, 0.00210675, 0.00247304, 0.00151503, 0.00217522, 0.00841322, 0.00763649, 0.00203087, 0.00231812, 0.00140724, 0.00218619, 0.00855131, 0.00855184, 0.00198174, 0.00234838, 0.00138837, 0.00212851, 0.00814957, 0.00745023, 0.00200638, 0.0020589, 0.00132981, 0.00219791, 0.00876853, 0.00801382, 0.00208465, 0.00243936, 0.00150635, 0.00216648, 0.00830294, 0.00765002, 0.00201078, 0.00230278, 0.00139987, 0.0021852, 0.00848775, 0.0084923, 0.0019616, 0.00232151, 0.00138689, 0.00211051, 0.00808664, 0.00741932, 0.00198964, 0.00205281, 0.00133663, 0.00218149, 0.00867834, 0.00799137, 0.00208876, 0.00245521, 0.00150642, 0.00215922, 0.00820925, 0.0076126568, 0.0019840505, 0.00229115, 0.00138568, 0.00215689, 0.00841449, 0.0083979154, 0.00195610174, 0.00232181, 0.00136387, 0.00207393, 0.00795566, 0.00741910748, 0.001974524, 0.00204265607, 0.00130469352, 0.00215411, 0.00855509, 0.00791249331, 0.00206843205, 0.00241969666, 0.00148566649, 0.00212395, 0.00813416, 0.00759399729, 0.00198005885, 0.00227596029, 0.00137289171, 0.00213304, 0.00828113, 0.00843374431, 0.00194337289, 0.00228838366, 0.00135169551, 0.00205129, 0.00789019, 0.00733206328, 0.00196607923, 0.00202397187, 0.00129739323, 0.00213681, 0.0085219, 0.00786776934, 0.00205546641, 0.00239866064, 0.00147809496, 0.00212976, 0.00814887, 0.00749089429, 0.00196809485, 0.00227248855, 0.00135582441, 0.00211971, 0.00829257, 0.00827646628, 0.00193022424, 0.00229529059, 0.00134256703, 0.00205819, 0.00790482, 0.00733040832, 0.00194858585, 0.00200583064, 0.00129885948, 0.00216904, 0.00851732, 0.00785956997, 0.00204443932, 0.00239863992, 0.00147166394, 0.00214816, 0.00820163, 0.00754202483, 0.00196476723, 0.00226634601, 0.00138070842, 0.00223194, 0.00855201, 0.00848043058, 0.00197859854, 0.00234631146, 0.0013664827, 0.00209602, 0.00794197, 0.00730395038, 0.00198802771, 0.00203702808, 0.00128979748, 0.00223381, 0.00868811, 0.00775140664, 0.00209129718, 0.00243010698, 0.00147243415, 0.00224727, 0.00811279, 0.00722865574, 0.00196448201, 0.00221767137, 0.00135263766, 0.00218272, 0.00822047, 0.00810664985, 0.00194371131, 0.00231338, 0.00134053, 0.00207407, 0.00771762, 0.00721951853, 0.00197736197, 0.00204218, 0.00128851, 0.0021315, 0.00806359, 0.00770442421, 0.0020867188, 0.00245199, 0.00146627, 0.00209345, 0.0075596, 0.00730953272, 0.00200933125, 0.00232766, 0.00134124, 0.0021233, 0.00770885, 0.00809890404, 0.00197909982, 0.00238624, 0.00131838, 0.00198748, 0.00754425, 0.00735665159, 0.00201507262, 0.00210277, 0.00130043, 0.00217764, 0.00806636, 0.00785542, 0.0020974, 0.00248854, 0.0014644, 0.00212316, 0.00767667, 0.00741966, 0.00199049, 0.0023357, 0.00132457, 0.00210378, 0.00779936, 0.00810289, 0.00196351, 0.00237497, 0.00130838, 0.00202437, 0.0074256, 0.00721004, 0.00197433, 0.00210095, 0.00126179, 0.00211947, 0.00795, 0.00767114, 0.00206279, 0.0024956, 0.00143304, 0.00213752, 0.00766891, 0.00730922, 0.00197706, 0.00234044, 0.00132424, 0.00211718, 0.00757527, 0.00793355, 0.00192702, 0.00238403, 0.00129756, 0.00202798, 0.00723588, 0.00703607267, 0.00196688971, 0.00211271271, 0.00125524588, 0.0021243, 0.00782092, 0.007455335, 0.00206061872, 0.00251267501, 0.00141760171, 0.00208776, 0.00760171, 0.00724666473, 0.00198386167, 0.00238211825, 0.00131910702, 0.00210768, 0.00773224, 0.00796656404, 0.00196254603, 0.00241484027, 0.00129590742, 0.00203763, 0.0073856, 0.00750635285, 0.00201082532, 0.00213421066, 0.00126663141, 0.00214044, 0.00814028, 0.00781797804, 0.00207538041, 0.00252766698, 0.00145818747, 0.00211412, 0.00782803, 0.00788506959, 0.00203634379, 0.00240694615, 0.00133517571, 0.00215445, 0.00808175, 0.00853025168, 0.00195066619, 0.00242732861, 0.00133805268, 0.00200516, 0.0073015, 0.0071289, 0.00194811, 0.00209287438, 0.00127492833, 0.00206917, 0.00786594, 0.0074972, 0.00202794, 0.00246708491, 0.00143414724, 0.00203649, 0.00751652, 0.00715998, 0.0019403, 0.00232875929, 0.00132623315, 0.0020199, 0.00769892, 0.00780452, 0.00190394, 0.00235779351, 0.00131241826, 0.0019411, 0.00720545, 0.00687623, 0.00191138, 0.00208473, 0.00127288, 0.0020119, 0.00805087, 0.0074504, 0.00204445, 0.00247312, 0.00144681, 0.00200152, 0.00751568, 0.00711846, 0.00195143, 0.00229272, 0.00134514, 0.0020222, 0.00774277, 0.00779422, 0.00192091, 0.00233294, 0.00131103, 0.00193256, 0.00717563, 0.00675689, 0.00192237, 0.00205081, 0.00124757, 0.0020071, 0.00767442, 0.00725395, 0.00200414, 0.00239201, 0.00140496, 0.00196524, 0.00733581, 0.00705832, 0.00193853, 0.00227846, 0.00132781, 0.00202606, 0.00751201, 0.00771249225, 0.00192286354, 0.00233996, 0.00130362, 0.00192469, 0.00718774, 0.00686161639, 0.00196243031, 0.00206219, 0.00124704, 0.00208824, 0.00777908, 0.00747584, 0.00203041, 0.00244408, 0.00143135, 0.00204935, 0.00743041, 0.00712971343, 0.00195110799, 0.0022986, 0.00134606, 0.00201859, 0.00741981, 0.007945613, 0.00194148987, 0.00233376, 0.0013423, 0.00196099, 0.00722327, 0.00703555997, 0.00196045102, 0.00210889, 0.00132378, 0.00215961, 0.00793159, 0.0075654, 0.00204546, 0.0025306, 0.00149474, 0.00215009, 0.00774117, 0.00733281, 0.00196002, 0.00236112, 0.00138424, 0.00214018, 0.0078988, 0.00812368, 0.00193731, 0.0023824, 0.00138202, 0.00208776, 0.00768976, 0.00747762, 0.00198005, 0.00211622, 0.00135737, 0.00221281, 0.00811785, 0.00803430472, 0.00206710235, 0.00251767, 0.00151649, 0.00216512, 0.00769211, 0.00739620579, 0.00198437739, 0.00231133, 0.00139364, 0.00214065, 0.00789095, 0.00819975, 0.00196717, 0.00237559, 0.00137816, 0.00205081, 0.00757242, 0.00710227, 0.00201614, 0.00209377, 0.00133637, 0.00215416, 0.00815758, 0.00764168, 0.00212257, 0.0024843521, 0.00152527296, 0.0021356, 0.00776395, 0.00732827466, 0.00206874893, 0.00234259, 0.00140968, 0.00213259, 0.00798746, 0.00812748, 0.00203084, 0.00242682, 0.00140185, 0.00205015, 0.00764451, 0.00702646, 0.00209344, 0.00215269, 0.00134986, 0.00214761, 0.00828682, 0.00759122, 0.00215791, 0.00257194, 0.00152959, 0.0021218, 0.00800181, 0.00730811, 0.00206415, 0.00240057, 0.00143183, 0.00212521, 0.00802035, 0.00807981, 0.00206792, 0.00244607, 0.00142221, 0.002069, 0.00782223, 0.00715883, 0.00209593, 0.00215429, 0.00137733, 0.00216506, 0.00842814, 0.00776808, 0.00217391, 0.0025649, 0.00155042, 0.00212998, 0.00806868, 0.00732911, 0.00210393, 0.00241039624, 0.00143859489, 0.00214648, 0.00827394, 0.00808981, 0.00209135, 0.00246485, 0.00141346, 0.00205576, 0.00796509, 0.00710407, 0.00213863, 0.00216936, 0.00137232, 0.00215057, 0.00864773, 0.00768528, 0.00227118, 0.00262688, 0.00157131, 0.00211941, 0.00823787, 0.00720799, 0.00214964, 0.00246851, 0.00145425, 0.00212776, 0.00835085, 0.00791852, 0.00208647, 0.00247617, 0.00142877, 0.00206658, 0.00805342, 0.00716781, 0.00214854, 0.00219614, 0.00139597, 0.00218137, 0.00867266, 0.0076046, 0.00220478, 0.00262014, 0.00158107, 0.00212357, 0.00825331, 0.00719071, 0.00208316, 0.00246447, 0.00146262, 0.00214042, 0.00848077, 0.0079686, 0.00210064, 0.00252466, 0.00145112, 0.00209668, 0.00802856, 0.00712164, 0.00203152, 0.00222353, 0.00139353, 0.00214843, 0.00872816, 0.00762104, 0.00226697, 0.00264658, 0.00160756, 0.00216806, 0.00846992, 0.00725604, 0.00208046, 0.00240287, 0.0014855, 0.00216172, 0.00848592, 0.00799333, 0.00216125, 0.00258051, 0.00151669, 0.00214558, 0.00821358, 0.00707226, 0.00217533, 0.00230579, 0.00146723, 0.00218728, 0.00879224, 0.007586, 0.00227384, 0.00270542, 0.00167204, 0.00219871, 0.0083794, 0.00720038, 0.00219191, 0.00257127, 0.00154121, 0.0021961, 0.00857759, 0.00806834, 0.00209411, 0.00255023, 0.00147418, 0.00214479, 0.00845632, 0.00729514, 0.00218508, 0.00230944, 0.00143679, 0.00219011, 0.0089779, 0.00786271, 0.00232907, 0.0027909, 0.00164098, 0.00216989, 0.00867041, 0.00742837, 0.00217138, 0.00260731, 0.00153018, 0.00219405, 0.00911532, 0.00853532, 0.00222757, 0.0026247, 0.00150012, 0.00217129, 0.00892489, 0.00770395, 0.00223629, 0.00242212, 0.00145682, 0.00228647, 0.00964935, 0.00834336132, 0.00243967958, 0.00289624, 0.00162861, 0.00216613, 0.00906728, 0.00770002, 0.00223766, 0.00268763, 0.00154361, 0.00219905, 0.00921061, 0.0086005, 0.0021481, 0.00279631, 0.00154413, 0.00214017, 0.00858552, 0.00726452, 0.00210976, 0.00242992, 0.00147096, 0.00221086, 0.00927247, 0.00799002, 0.00229818, 0.00285327, 0.0017089, 0.00221707, 0.00907505, 0.00745451, 0.00225921, 0.0026857, 0.00153947, 0.00224998, 0.00915492, 0.00855995, 0.00225252, 0.00289888, 0.00154554, 0.00227002, 0.00900467, 0.00751478, 0.00223414, 0.00238026, 0.00146809, 0.00222394, 0.00908191, 0.0078844, 0.00222348, 0.00268508, 0.00165211, 0.00222821, 0.00917145, 0.00785007, 0.00222141, 0.00270798, 0.00156006, 0.0022388, 0.00865313, 0.00864217, 0.00233046, 0.00293473, 0.00153065, 0.0022485, 0.00950007, 0.00795202, 0.00248994, 0.00259801, 0.00146905, 0.00226927, 0.00953539, 0.00832874, 0.00224445, 0.00272132, 0.00166532, 0.00221848, 0.00872365, 0.00769173, 0.00221116, 0.00253528, 0.00153781, 0.00220298, 0.00930199, 0.00872742, 0.00243957, 0.00311971, 0.00162373, 0.00213684, 0.00865442, 0.00760046, 0.00234088, 0.00241629, 0.00145981, 0.00217886, 0.00913472, 0.0082359, 0.00253413, 0.00308225, 0.00173544, 0.0022251, 0.00890209, 0.00807263, 0.00246796, 0.00274598, 0.00153546, 0.00226563, 0.00972388, 0.00904081, 0.00240849, 0.00287661, 0.00150379, 0.00213956, 0.00890393, 0.00779749, 0.00246276, 0.00250246, 0.00149768, 0.00228337, 0.01005458, 0.00925113, 0.00274086, 0.00314089, 0.00179532, 0.00241591, 0.01001717, 0.00845171, 0.00269923, 0.00309357, 0.00163305, 0.00241265, 0.01068345, 0.00966728, 0.00291222, 0.00356998, 0.0018843, 0.00284298, 0.01102064, 0.00893894, 0.00319144, 0.00320188, 0.00192434, 0.00286348, 0.01212446, 0.00974491, 0.00343811, 0.00407546, 0.00228441, 0.00298809, 0.01189909, 0.00908018, 0.00332033, 0.0037362, 0.00210773, 0.00295013, 0.0122132, 0.01028319, 0.00329815, 0.00398358, 0.00208667, 0.00293672, 0.01181494, 0.00886076, 0.00331767, 0.00353171, 0.00200751, 0.00294481, 0.01288263, 0.00980758, 0.00346328, 0.00420686, 0.00228479, 0.00291438, 0.01224524, 0.008935, 0.00328429, 0.00379346, 0.00216533, 0.00293866, 0.01270911, 0.01039052, 0.0033262, 0.0040678, 0.00215406, 0.00292994, 0.01214203, 0.00888971, 0.00330357, 0.00360091, 0.00203733, 0.00295085, 0.01293424, 0.00970451, 0.00351169, 0.0042392, 0.00230979, 0.00296493, 0.01249944, 0.00916181, 0.00328149, 0.00397031, 0.00214841, 0.00297229, 0.01284123, 0.01046675, 0.00340025, 0.00413678, 0.00214143, 0.00297047, 0.01202539, 0.00897047, 0.00335268, 0.00362493, 0.0020343, 0.00295236, 0.01281608, 0.00983465, 0.00346559, 0.00427518, 0.00229842, 0.00296185, 0.01229415, 0.00918853, 0.00335347, 0.00396996, 0.00215384, 0.0029336, 0.01257823, 0.01039685, 0.003352, 0.00415439, 0.00214812, 0.00295754, 0.01219556, 0.0090288, 0.00338788, 0.00364732, 0.00204824, 0.00297941, 0.01290527, 0.0097654, 0.00354797, 0.00433102, 0.00231892, 0.00301393, 0.01225702, 0.0090951, 0.00333325, 0.00395931, 0.00218501, 0.00302501, 0.01274389, 0.01036137, 0.00335546, 0.00414504, 0.00217146, 0.00299414, 0.01220006, 0.00893649, 0.00334009, 0.00371702, 0.00207708, 0.00302502, 0.01295051, 0.00973119, 0.00353504, 0.0044624, 0.00236771, 0.00305975, 0.01247328, 0.00900509, 0.0033564, 0.00400341, 0.00218432, 0.00300336, 0.01285364, 0.01033509, 0.00333666, 0.00426397, 0.00216363, 0.00298995, 0.01232724, 0.00899529, 0.00329582, 0.00375112, 0.00205633, 0.00301642, 0.0132215, 0.00985281, 0.00350002, 0.00451027, 0.00233789, 0.00307549, 0.0129399, 0.00912878, 0.00330846, 0.00411338, 0.00218966, 0.00301903, 0.01365284, 0.01055974, 0.00335079, 0.00436749, 0.00217083, 0.00303066, 0.01269316, 0.00922705, 0.00337379, 0.00382968, 0.00207246, 0.00306829, 0.01358766, 0.01014086, 0.00354498, 0.00455134, 0.00234241, 0.00306275, 0.01310154, 0.0095367, 0.00338447, 0.00420365, 0.00219164, 0.00303352, 0.01359989, 0.0110769561, 0.00348699, 0.00444179541, 0.00219709729, 0.00304851, 0.01324582, 0.00959038, 0.00339566, 0.00394609, 0.00209862, 0.00306309, 0.01387965, 0.01074384, 0.00357959, 0.0045579, 0.00239403, 0.0030966, 0.01340316, 0.009844, 0.00338637, 0.00413531, 0.00222111, 0.00303112, 0.0136024, 0.01112264, 0.00338813, 0.00437208, 0.00221696, 0.00304106, 0.01335764, 0.00971503, 0.00339839, 0.00387383, 0.00213521, 0.00304662, 0.01426398, 0.01061356, 0.00357471, 0.00452938, 0.00240391, 0.00308375, 0.01351175, 0.00977183, 0.00334739, 0.00411847, 0.00224135, 0.0030359, 0.0137752, 0.01110578, 0.00338509, 0.00447172, 0.00223651, 0.00304398, 0.01372425, 0.00978796, 0.00341338, 0.00395853, 0.00215516, 0.0031468, 0.01468642, 0.0108267, 0.00353477, 0.00466509, 0.00242925, 0.00317065, 0.01407027, 0.01001721, 0.00331213, 0.00431337, 0.00226887, 0.00318421, 0.01440456, 0.011224, 0.00334533, 0.00457645, 0.00223374, 0.00326824, 0.01416883, 0.00978576206, 0.0034155352, 0.00423057, 0.00214529, 0.00327396, 0.01506115, 0.0108331041, 0.00359362294, 0.00489830924, 0.00242124079, 0.00331186, 0.01447159, 0.01009434, 0.00341656, 0.00447068457, 0.00224784389, 0.00326606, 0.01506049, 0.01167263, 0.0035179, 0.00481409812, 0.00225074193, 0.00328551, 0.01392644, 0.01008971, 0.00349963, 0.00404436, 0.0021585, 0.00335797, 0.01503835, 0.01088519, 0.0036351, 0.00478489, 0.00241827, 0.00333538, 0.0138425, 0.01003252, 0.00339789, 0.00425513, 0.00224375, 0.00323787, 0.0141036, 0.0115535, 0.0034639, 0.00460702, 0.00227634, 0.00329437, 0.01393967, 0.01026408, 0.00344441, 0.00407114, 0.00216777, 0.00327734, 0.01475973, 0.01114904, 0.00369267, 0.00477078, 0.00243562, 0.00324734, 0.0139147, 0.01007048, 0.00342572, 0.00430447, 0.00226065, 0.00318745, 0.01415547, 0.01155308, 0.00348199, 0.00453697, 0.00224921, 0.0031947, 0.01380948, 0.01040957, 0.00346169, 0.00404769, 0.00212447, 0.00321192, 0.01452703, 0.01121224, 0.00364814, 0.00468764, 0.00238288, 0.00322041, 0.01354507, 0.01048751, 0.00346836, 0.0042519, 0.00219861, 0.00314295, 0.01373201, 0.01149627, 0.00351371, 0.00457087, 0.00219965, 0.00310191, 0.01334775, 0.0101498, 0.00354267, 0.00408231, 0.00211943, 0.00316032, 0.01421972, 0.01108781, 0.00372627, 0.00482487, 0.0023919, 0.00314169, 0.0134856, 0.01018246, 0.00349881, 0.0043695, 0.00222545, 0.0030503, 0.01395344, 0.01140934, 0.00348562, 0.00465996, 0.00219381, 0.00302192, 0.01373357, 0.00974004, 0.00349503, 0.00428236, 0.00211211, 0.00317068, 0.01477094, 0.01058421, 0.00368274, 0.00486137, 0.00243105, 0.00308197, 0.01374811, 0.00972189, 0.00348089, 0.00434016, 0.00224472, 0.0031133, 0.0140515, 0.01105561, 0.00355061, 0.0046644, 0.00218076, 0.00309956, 0.01342322, 0.0096771, 0.00348106, 0.00412763, 0.00212074, 0.00310701, 0.01416036, 0.01071175, 0.00366416, 0.00484414, 0.00238496, 0.00313638, 0.01375464, 0.00993053, 0.00345321, 0.00440242, 0.00222069, 0.00313679, 0.01387293, 0.01136724, 0.00346302, 0.00463996, 0.00228185, 0.00310797, 0.01371894, 0.00992053, 0.00345229, 0.00408352, 0.00213324, 0.00309739, 0.01433711, 0.01079224, 0.00357899, 0.00481074, 0.00242628, 0.00308989, 0.0136708, 0.00995423, 0.00337657, 0.00444185, 0.00227515, 0.00299254, 0.01387561, 0.01127315, 0.00331678, 0.00457898, 0.00224224, 0.0030146, 0.01327714, 0.01020152, 0.00348286, 0.00413988, 0.00216307, 0.00314335, 0.01435789, 0.01112481, 0.00370606, 0.0049671, 0.00245461, 0.00318928, 0.01324173, 0.01000095, 0.00346037, 0.00455772, 0.00228619, 0.00316977, 0.01357301, 0.01160422, 0.00351746, 0.00481622, 0.00235593, 0.00316183, 0.01326854, 0.00987121, 0.00350459, 0.00423692, 0.00224061, 0.00330543, 0.0142369, 0.01093698, 0.00370452, 0.00501626, 0.00253351, 0.00335657, 0.0133943, 0.00999782, 0.00351185, 0.00469049, 0.00236799, 0.00332618, 0.01334901, 0.01133185, 0.00351059, 0.0049723, 0.00235882, 0.00338184, 0.01246303, 0.00939893, 0.00354816, 0.00470303, 0.0022545, 0.00348117, 0.01335377, 0.01012477, 0.00377513, 0.00554122, 0.00269835, 0.0038812, 0.01291789, 0.01031681, 0.00392051, 0.00540535, 0.00266978, 0.00367949, 0.01330058, 0.01200342, 0.00383251, 0.00522155, 0.0024318, 0.00347221, 0.01315999, 0.01075299, 0.00382781, 0.00467897, 0.00228711, 0.00351808, 0.01416333, 0.01162916, 0.00393696, 0.00511803, 0.00256009, 0.00355027, 0.01350844, 0.01070917, 0.00361061, 0.00472137, 0.00236382, 0.00351957, 0.01368356, 0.01207322, 0.00365545, 0.00496201, 0.00234086, 0.00357882, 0.01323096, 0.01055825, 0.0036161, 0.00436672, 0.00222743, 0.00353991, 0.01421284, 0.01150741, 0.0037582, 0.00517019, 0.00251653, 0.00351569, 0.01357643, 0.01060573, 0.00358859, 0.00471777, 0.00235562, 0.00347832, 0.01350485, 0.01184365, 0.0036543, 0.00499153, 0.00236913, 0.00364779, 0.01352183, 0.01058163, 0.00368308, 0.00442256, 0.00223376, 0.00367085, 0.01445958, 0.01155362, 0.0038974, 0.00514204, 0.0025519, 0.00364535, 0.01380856, 0.01059086, 0.00363698, 0.00471426, 0.00239973, 0.0035609, 0.01395883, 0.0121532, 0.00368839, 0.004982, 0.0023947, 0.00356736, 0.01348995, 0.01040068, 0.00372681, 0.00448442, 0.00228415, 0.00362305, 0.01449424, 0.01137523, 0.00390226, 0.00521774, 0.00257592, 0.00359481, 0.01388947, 0.01049251, 0.00362964, 0.00473656, 0.00240504, 0.00356528, 0.01428119, 0.01203731, 0.00369575, 0.00498312, 0.00241777, 0.00354137, 0.01371117, 0.01037737, 0.00368234, 0.00450228, 0.00232122, 0.00361358, 0.01477583, 0.01150103, 0.00377033, 0.00519274, 0.00257414, 0.00355403, 0.01392617, 0.01054817, 0.00355611, 0.00480196, 0.00243387, 0.00354473, 0.01421555, 0.01208298, 0.00367018, 0.00507938, 0.00241565, 0.00360066, 0.01397131, 0.01053851, 0.00367571, 0.0044718, 0.00230987, 0.0036342, 0.01469635, 0.01147964, 0.00384459, 0.00517187, 0.00258104, 0.00363694, 0.01424687, 0.01085262, 0.0036716, 0.00474602, 0.00239579, 0.0035408, 0.01468938, 0.01231321, 0.00381391, 0.00505503, 0.00239961, 0.00357386, 0.01436476, 0.01071735, 0.0038611, 0.00451028, 0.0022788, 0.00353084, 0.01533699, 0.0117195, 0.00399041, 0.00518931, 0.00258199, 0.00351433, 0.01451729, 0.01066093, 0.00369743, 0.00475638, 0.00242519, 0.00351267, 0.01469452, 0.01216027, 0.00378929, 0.00522974, 0.00242034, 0.00352308, 0.01434701, 0.01061196, 0.00389242, 0.00459973, 0.00224081, 0.00344712, 0.01519537, 0.01149538, 0.0040282, 0.00526608, 0.00252448, 0.00352583, 0.01460694, 0.01059086, 0.00382925, 0.00483123, 0.00232897, 0.00344625, 0.0150636, 0.0122778, 0.00384698, 0.00509154, 0.00227354, 0.0034501, 0.01472414, 0.01082749, 0.00375982, 0.00439972, 0.00220233, 0.00344003, 0.01484189, 0.01179792, 0.00400877, 0.00519588, 0.00256753, 0.00349379, 0.01491619, 0.01061562, 0.00384866, 0.00465369, 0.0023703, 0.0034233, 0.0145163, 0.01236694, 0.00381652, 0.00501533, 0.00247117, 0.00368864, 0.01440672, 0.01097166, 0.00381012, 0.00435932, 0.00237061, 0.00370427, 0.01596545, 0.01205736, 0.00407025, 0.00542947, 0.0028387, 0.00415792, 0.01563002, 0.0114904251, 0.00414825045, 0.0051159, 0.00277245, 0.00482583, 0.0184423, 0.0132394079, 0.00403850107, 0.00526303, 0.00261694, 0.00554443, 0.0171247, 0.0116409836, 0.00375164067, 0.00420369, 0.00206814, 0.00300723, 0.0141584, 0.010719, 0.00376586, 0.0045205, 0.00238024, 0.00307385, 0.01366262, 0.01015663, 0.0033791, 0.00425805, 0.00227115, 0.00307089, 0.01295874, 0.01129845, 0.00334643, 0.0042284, 0.00227353, 0.00298187, 0.01176885, 0.00961552, 0.00330206, 0.00371001, 0.00212718, 0.00295743, 0.01192668, 0.0101688, 0.00342392, 0.00429467, 0.00236899, 0.00300459, 0.01181106, 0.00934532, 0.00330922, 0.00397633, 0.00220134, 0.00293556, 0.01224048, 0.01089866, 0.00336738, 0.00430299, 0.00227829, 0.00298184, 0.01150519, 0.00911919, 0.00341843, 0.00375116, 0.00212793, 0.00293348, 0.01144898, 0.00964587, 0.00358668, 0.00427791, 0.00239974, 0.00289441, 0.0109483, 0.0085903, 0.00337757, 0.0039385, 0.00224029, 0.00284841, 0.01108511, 0.00989421, 0.00345531, 0.0041249, 0.00225862, 0.002813, 0.01074005, 0.00871107, 0.00344278, 0.00364568, 0.0021785, 0.00290983, 0.01137795, 0.00941925, 0.00350143, 0.00425054, 0.00244176, 0.00292367, 0.01091182, 0.00899563, 0.00326768, 0.00397125, 0.00224842, 0.00287646, 0.01134753, 0.01000663, 0.00342931, 0.00413085, 0.00229652, 0.00292198, 0.01134553, 0.00908114, 0.00342951, 0.00365193, 0.00206944, 0.00299252, 0.01217899, 0.00953939, 0.00359068, 0.00436927, 0.00245757, 0.00298511, 0.01188823, 0.00888509, 0.00352492, 0.00418776, 0.00233891, 0.00297379, 0.01228992, 0.00998214, 0.00357282, 0.00434675, 0.0024115, 0.00284924, 0.01049868, 0.00813916, 0.00330418, 0.00357912, 0.00224141, 0.00282937, 0.01137984, 0.00860284, 0.0033187, 0.00445282, 0.00234865, 0.00279852, 0.01008004, 0.00799614, 0.00308828, 0.00380254, 0.00223678, 0.00293178, 0.01142843, 0.00995105, 0.00373843, 0.00426993, 0.00218266, 0.00284755, 0.01090323, 0.0085598, 0.00383218, 0.00392891, 0.00209585, 0.00295679, 0.01167021, 0.00951911, 0.0039509, 0.00452118, 0.00242432, 0.00294453, 0.01135594, 0.00889402, 0.00365237, 0.00412808, 0.00222496, 0.00289341, 0.01160992, 0.0099298, 0.00375974, 0.00418879, 0.00224673, 0.00287612, 0.01152343, 0.00830459, 0.00369502, 0.00357935, 0.00208653, 0.00290564, 0.01236168, 0.00937554, 0.00393664, 0.00437712, 0.00240775, 0.0030608, 0.0117958, 0.00882246, 0.00372448, 0.00393848, 0.00227028, 0.00291925, 0.01165751, 0.00999069, 0.00374579, 0.00406303, 0.00216653, 0.00308605, 0.01105625, 0.00860635, 0.0037561, 0.00381721, 0.00218831, 0.00294846, 0.01210877, 0.00902599, 0.00400838, 0.00440619, 0.00241593, 0.00292752, 0.01160977, 0.00859665, 0.00357944, 0.00412739, 0.00229141, 0.00298843, 0.01211171, 0.0100488, 0.00379581, 0.00449593, 0.00240736, 0.00301188, 0.01186888, 0.00878178, 0.00386107, 0.0039433, 0.00234697, 0.00302799, 0.0127096, 0.00994506, 0.00443687, 0.00461526, 0.00260952, 0.00307185, 0.01206427, 0.00935654, 0.00403767, 0.00420294, 0.00240537, 0.00305137, 0.01218859, 0.01047427, 0.00410531, 0.00455261, 0.00233222, 0.00294919, 0.01217081, 0.00919183, 0.00380573, 0.00382284, 0.00235546, 0.00299514, 0.01206815, 0.00961953, 0.00420906, 0.00450876, 0.00278094, 0.00294761, 0.01118953, 0.00899133, 0.00370795, 0.00414517, 0.0026178, 0.00301368, 0.01211573, 0.01048902, 0.00365369, 0.00430902, 0.00248961, 0.00302552, 0.01092283, 0.00898782, 0.00356296, 0.00378903, 0.00235601, 0.00310262, 0.01178663, 0.00948717, 0.00371953, 0.00445673, 0.00265824, 0.00306203, 0.01137483, 0.00898989, 0.00353381, 0.00404857, 0.00244189, 0.00302039, 0.01160725, 0.01029646, 0.00374308, 0.00441899, 0.00248625, 0.00303778, 0.01128182, 0.00880965, 0.00374311, 0.00383359, 0.00233878, 0.0030525, 0.01240406, 0.00957049, 0.00404128, 0.00461207, 0.00273273, 0.00318408, 0.01207647, 0.00902068, 0.00384658, 0.00428166, 0.00261522, 0.0032037, 0.01248741, 0.0104474, 0.00406949, 0.00473111, 0.00283336, 0.00343703, 0.01325629, 0.00948131, 0.00402331, 0.00434833, 0.00279506, 0.00361868, 0.01507436, 0.01019403, 0.00433417, 0.00532267, 0.00328761, 0.00368398, 0.01585942, 0.00965966, 0.00415032, 0.00477498, 0.00304116, 0.0036004, 0.01607218, 0.0106933, 0.00454451, 0.00516703, 0.00317012, 0.00356299, 0.0142743, 0.00975342, 0.00439754, 0.00436694, 0.00286886, 0.00360981, 0.01485623, 0.01060664, 0.00453998, 0.00503993, 0.00321963, 0.00362593, 0.01434481, 0.0099163, 0.00421225, 0.00501089, 0.00297347, 0.00359542, 0.01466255, 0.01197094, 0.00452733, 0.00549297, 0.00316676, 0.00360966, 0.01360386, 0.01028498, 0.00433387, 0.00434613, 0.00294456, 0.00352342, 0.0140666, 0.0111268, 0.00436215, 0.00490549, 0.00305913, 0.00353149, 0.01272657, 0.01038122, 0.00412416, 0.00452604, 0.00282163, 0.00351819, 0.01328725, 0.01215184, 0.00438364, 0.0048533, 0.00297403, 0.00356738, 0.01318404, 0.00990551, 0.00431456, 0.00439361, 0.00276396, 0.00362847, 0.01470387, 0.01070083, 0.00426819, 0.00505789, 0.00314605, 0.00361654, 0.01400448, 0.00968788, 0.00391147, 0.00456853, 0.00290072, 0.00360995, 0.01432283, 0.01046796, 0.00379646, 0.00460642, 0.00303845, 0.00358487, 0.01327065, 0.00940625, 0.00367857, 0.00433401, 0.00296673, 0.00373435, 0.01481131, 0.01066838, 0.00428148, 0.00509291, 0.00347354, 0.00389767, 0.01510845, 0.00965979, 0.00437838, 0.0047074, 0.00310401, 0.00380551, 0.01536564, 0.01120241, 0.00491823, 0.00457463, 0.0032553, 0.00393421, 0.01443215, 0.00970331, 0.00396757, 0.00415289, 0.00306103, 0.00377206, 0.01624169, 0.01140693, 0.00486201, 0.00457074, 0.00352242, 0.00405325, 0.01554255, 0.01064273, 0.00415047, 0.00421414, 0.00321915, 0.00412419, 0.01591931, 0.01161338, 0.00445998, 0.00472486, 0.00340082, 0.00412181, 0.01510088, 0.01054912, 0.00450131, 0.00462013, 0.00345374, 0.00426747, 0.01630666, 0.01135224, 0.00493368, 0.00515064, 0.0038473, 0.0043058, 0.01502731, 0.01099251, 0.00509808, 0.00479937, 0.00362069, 0.00402096, 0.01588886, 0.01226188, 0.00488307, 0.00442926, 0.00345717, 0.00415174, 0.01548751, 0.01236977, 0.00475539, 0.00417468, 0.00346872, 0.00422583, 0.01633536, 0.01239441, 0.00559025, 0.00533698, 0.00382807, 0.0044607, 0.0144461, 0.01122769, 0.00520172, 0.00488672, 0.0036734, 0.00428469, 0.01471701, 0.01284131, 0.0052185, 0.0050952, 0.0038609, 0.00441103, 0.01471712, 0.01054996, 0.00500762, 0.00436225, 0.00361895, 0.00422037, 0.01520782, 0.0114186, 0.00555026, 0.0052673, 0.00420807, 0.00438237, 0.01520057, 0.01075263, 0.00529374, 0.00492483, 0.00386326, 0.00425806, 0.01516853, 0.01216557, 0.0055721, 0.00505541, 0.00388185, 0.00420403, 0.01441667, 0.01062196, 0.00542737, 0.00450868, 0.0036967, 0.00438434, 0.01524374, 0.01142072, 0.00561927, 0.0051769, 0.00417286, 0.00432944, 0.01475766, 0.01088912, 0.00531049, 0.00477339, 0.00383024, 0.00438114, 0.01463005, 0.01231088, 0.00555908, 0.00517064, 0.00403387, 0.00442309, 0.01414355, 0.01085542, 0.0053267, 0.00464269, 0.00373699, 0.00442245, 0.01518632, 0.01149707, 0.00541466, 0.00540902, 0.00426664, 0.00450645, 0.01473768, 0.01089539, 0.00502376, 0.00504185, 0.00393728, 0.00450695, 0.01545446, 0.01238681, 0.00536914, 0.00542097, 0.00409858, 0.00446572, 0.01485464, 0.01091692, 0.00502067, 0.00472328, 0.00385174, 0.00450034, 0.01608861, 0.0120537, 0.00498285, 0.00552918, 0.00438775, 0.00460322, 0.01610339, 0.01135967, 0.00505002, 0.00524768, 0.00409599, 0.00464637, 0.01628251, 0.01215832, 0.0054921, 0.00556838, 0.00433943, 0.00463529, 0.01559058, 0.01042601, 0.00529953, 0.00488113, 0.00404725, 0.00458252, 0.0171311, 0.01103592, 0.00560342, 0.00562907, 0.00449739, 0.00459145, 0.01635453, 0.01032333, 0.00548716, 0.0051286, 0.00409344, 0.00433487, 0.01666066, 0.01187131, 0.0056026, 0.00558105, 0.0042405, 0.00440594, 0.01584201, 0.01040542, 0.00576628, 0.00492592, 0.00395268, 0.00458206, 0.01690947, 0.0113128, 0.00605247, 0.00582079, 0.00463331, 0.00474551, 0.01702082, 0.01067349, 0.00555428, 0.00518741, 0.00421625, 0.00462546, 0.01734059, 0.01255749, 0.00586847, 0.00551094, 0.00436382, 0.00459646, 0.01635557, 0.01073569, 0.00581301, 0.00508851, 0.00412098, 0.00474874, 0.01799547, 0.01185932, 0.00603103, 0.00567631, 0.00456478, 0.00464321, 0.01724447, 0.01062741, 0.00557891, 0.00531593, 0.00426799, 0.00457574, 0.01749833, 0.01227302, 0.00588448, 0.00567719, 0.00444571, 0.00465966, 0.01675641, 0.01060522, 0.00581147, 0.00513678, 0.00412956, 0.00463559, 0.0178364, 0.01147693, 0.00595934, 0.00583599, 0.00463849, 0.00463134, 0.0168499, 0.01072497, 0.00536713, 0.00532029, 0.00420638, 0.00447099, 0.01702534, 0.01213862, 0.00564696, 0.00561504, 0.00437303, 0.00449348, 0.01665551, 0.01048, 0.00569347, 0.00503314, 0.0041166, 0.00459568, 0.01765783, 0.01141869, 0.0059745, 0.0058781, 0.00468278, 0.00462691, 0.01684503, 0.01068695, 0.00543184, 0.00537852, 0.00425034, 0.00449513, 0.01724656, 0.0124631, 0.0058802, 0.00581549, 0.00451389, 0.00459529, 0.01701116, 0.01075972, 0.00587375, 0.00521965, 0.00428999, 0.00467096, 0.01776924, 0.01181805, 0.00608832, 0.00601787, 0.00470918, 0.00466964, 0.01708177, 0.01105085, 0.00569628, 0.00552915, 0.0043021, 0.00454014, 0.01729909, 0.01269026, 0.00591928, 0.00586017, 0.00454937, 0.00457231, 0.01656286, 0.01108301, 0.0059228, 0.00531285, 0.00420239, 0.00464044, 0.01742172, 0.01211243, 0.00610402, 0.00610396, 0.00477633, 0.00465685, 0.01693349, 0.01129108, 0.00564127, 0.00566462, 0.00433746, 0.00453779, 0.01704473, 0.01274569, 0.00604221, 0.00616098, 0.00460371, 0.00461458, 0.01656988, 0.0109445, 0.00616343, 0.00555618, 0.00431462, 0.00472538, 0.01750314, 0.01169567, 0.00619457, 0.00637414, 0.00479505, 0.00475408, 0.0168857, 0.01088685, 0.00574957, 0.00566889, 0.0043722, 0.00467929, 0.01732299, 0.01236451, 0.00602679, 0.00605822, 0.00461602, 0.00467182, 0.01678182, 0.01047252, 0.00605732, 0.00536389, 0.00429327, 0.00468811, 0.01780527, 0.01123599, 0.00617078, 0.00610469, 0.00476849, 0.0047564, 0.01719765, 0.01063177, 0.00565056, 0.0054858, 0.00429172, 0.00462689, 0.01703643, 0.01182245, 0.00583969, 0.00584743, 0.00447619, 0.00458223, 0.01669733, 0.01049398, 0.0058343, 0.00520704, 0.0042184, 0.00463112, 0.0172741, 0.01117337, 0.00586282, 0.00592795, 0.00470128, 0.00461398, 0.01651725, 0.01040546, 0.00545832, 0.00544693, 0.00430915, 0.00448561, 0.01667028, 0.01186028, 0.00564974, 0.0057619, 0.00452944, 0.00452519, 0.01632335, 0.01024577, 0.00563826, 0.00519892, 0.00420797, 0.00463328, 0.01728234, 0.0110764, 0.00585625, 0.00603304, 0.00474702, 0.00462246, 0.01659054, 0.01039884, 0.00545459, 0.00557891, 0.00436991, 0.00449709, 0.01692118, 0.01203291, 0.00580682, 0.00612845, 0.0046101, 0.00458093, 0.01638887, 0.01045926, 0.00584019, 0.00534945, 0.00432446, 0.00453876, 0.01734022, 0.01128355, 0.00592755, 0.00621775, 0.00498737, 0.00466048, 0.0166279, 0.01071739, 0.00555579, 0.00573609, 0.00446743, 0.0044953, 0.01659136, 0.01209182, 0.00571926, 0.00600373, 0.00466419, 0.00435193, 0.01591653, 0.01064904, 0.00594356, 0.00548958, 0.00438598, 0.00452788, 0.01680762, 0.01161979, 0.00602349, 0.00634043, 0.0050054, 0.00468631, 0.017309, 0.01097973, 0.00550985, 0.00565751, 0.00450479, 0.00447547, 0.01609926, 0.01231953, 0.00559304, 0.00608002, 0.00468458, 0.00452558, 0.01559375, 0.01081904, 0.00566833, 0.00550679, 0.00445439, 0.00453889, 0.01706257, 0.0119352, 0.00557588, 0.00624355, 0.00496074, 0.0046924, 0.01649291, 0.01135527, 0.00532188, 0.00565058, 0.00433095, 0.00460583, 0.01655789, 0.01291248, 0.00553484, 0.00595995, 0.00458003, 0.00469191, 0.01434946, 0.01131445, 0.00519422, 0.00525661, 0.00398682, 0.00478352, 0.01561036, 0.01206681, 0.0048427, 0.00565082, 0.00433659, 0.00436789, 0.01456531, 0.01028634, 0.00482385, 0.00539872, 0.00374373, 0.0042404, 0.0150152, 0.01193396, 0.0050768, 0.00563505, 0.00406329, 0.00444403, 0.01560712, 0.01081459, 0.00526482, 0.00520913, 0.00423927, 0.0049244, 0.01893563, 0.01178598, 0.00541055, 0.00604937, 0.00499406, 0.00489963, 0.0179208, 0.01180047, 0.00489692, 0.0055486, 0.00450893, 0.00489401, 0.01851616, 0.01374414, 0.00520538, 0.00615417, 0.0048078, 0.00509216, 0.01820316, 0.01216442, 0.00545728, 0.00546745, 0.00468747, 0.00529359, 0.01969552, 0.01365795, 0.00549526, 0.00627977, 0.00518025, 0.00554697, 0.01899824, 0.01367855, 0.00538101, 0.00606372, 0.00497074, 0.00546742, 0.01928049, 0.01495429, 0.00546962, 0.00644877, 0.00480107, 0.00482593, 0.01687607, 0.01289684, 0.00528431, 0.0057541, 0.00447149, 0.00503454, 0.01789917, 0.01329737, 0.00557197, 0.00646279, 0.00498349, 0.00488742, 0.01672929, 0.01231601, 0.00493736, 0.00600505, 0.0046008, 0.00504593, 0.01803389, 0.01450704, 0.00522648, 0.00641919, 0.00468371, 0.00503616, 0.01691642, 0.01275878, 0.00512639, 0.0055608, 0.00436482, 0.00515754, 0.01786452, 0.01404904, 0.00521445, 0.00634482, 0.00507629, 0.00529327, 0.01742561, 0.01283438, 0.00484732, 0.00569847, 0.00459628, 0.00510269, 0.0179156, 0.01444025, 0.00506701, 0.00623299, 0.00479343, 0.00503309, 0.01716515, 0.01261366, 0.0050242, 0.00549429, 0.00441409, 0.00506063, 0.01811236, 0.01363457, 0.00543585, 0.00656479, 0.00525074, 0.00495137, 0.01710698, 0.0125182, 0.00505602, 0.0059463, 0.00486258, 0.004648, 0.01748203, 0.0143729, 0.00515562, 0.0065926, 0.00485989, 0.0047452, 0.01739469, 0.01253942, 0.0052696, 0.00610925, 0.00469313, 0.00491874, 0.01845634, 0.01402404, 0.00565936, 0.00699086, 0.00536164, 0.00530027, 0.01802142, 0.01311888, 0.00534554, 0.00646365, 0.00487613, 0.00486366, 0.01794349, 0.01512148, 0.00561139, 0.00722452, 0.00515816, 0.00466726, 0.01755962, 0.01377094, 0.00561242, 0.00620755, 0.00472549, 0.00467273, 0.01870198, 0.01475531, 0.00569267, 0.00705039, 0.00510426, 0.00459509, 0.01631637, 0.01315376, 0.00516279, 0.0060544, 0.00487119, 0.00437858, 0.01753086, 0.01485377, 0.00533717, 0.00579164, 0.00427425, 0.00486575, 0.01859766, 0.01267918, 0.00531556, 0.00601553, 0.00482579, 0.00507223, 0.01886079, 0.01386094, 0.00581748, 0.00788963, 0.00576936, 0.00511002, 0.02010847, 0.01165803, 0.00482916, 0.00683187, 0.00515223, 0.00473948, 0.01815837, 0.01434363, 0.00552788, 0.00733325, 0.00521348, 0.0048533, 0.01922018, 0.01320999, 0.00557338, 0.00664918, 0.00479152, 0.00497032, 0.0208289, 0.01305159, 0.00593028, 0.00718058, 0.00515843, 0.00505432, 0.02068439, 0.01261995, 0.00521833, 0.00688747, 0.00479096, 0.00480614, 0.02032203, 0.01355225, 0.00560008, 0.00698646, 0.00477249, 0.00528411, 0.01909119, 0.01130828, 0.00518887, 0.00598799, 0.00456496, 0.00542836, 0.02340722, 0.0127424, 0.00513201, 0.00698786, 0.00486968, 0.005688, 0.02064475, 0.01084753, 0.00448117, 0.0058829, 0.0040924, 0.00625144, 0.02275388, 0.01245815, 0.00493724, 0.00709309, 0.00455482, 0.00695882, 0.02219257, 0.01113956, 0.00555387, 0.00721495, 0.00463946, 0.00712541, 0.02497099, 0.01269173, 0.00599662, 0.00750388, 0.0053845, 0.00658189, 0.02447514, 0.01206827, 0.00533064, 0.0064598, 0.00467132, 0.00645133, 0.02500469, 0.01327448, 0.00627383, 0.00745207, 0.00569608, 0.0066053, 0.02437807, 0.01170132, 0.00568421, 0.00653826, 0.00491681, 0.00689388, 0.02599204, 0.01354998, 0.00583917, 0.00730389, 0.00522467, 0.00693415, 0.02629741, 0.01199661, 0.00535837, 0.00632612, 0.00483853, 0.00632648, 0.02513837, 0.01419196, 0.0063462, 0.00642031, 0.00487055, 0.0067881, 0.02395556, 0.01235474, 0.00543505, 0.00541114, 0.00441104, 0.00674773, 0.02410282, 0.01203108, 0.00551475, 0.00716514, 0.00542764, 0.00577573, 0.01870041, 0.01130754, 0.00508616, 0.00676662, 0.00511603, 0.00604175, 0.01665903, 0.01298705, 0.00547397, 0.00725333, 0.00496331, 0.00532955, 0.01839555, 0.01161221, 0.00537969, 0.00667226, 0.00482174, 0.00514802, 0.02077789, 0.01244871, 0.00551731, 0.00787925, 0.00543445, 0.00515098, 0.01842313, 0.01141841, 0.00503585, 0.00671123, 0.00484389, 0.00509997, 0.01839922, 0.01346918, 0.00515199, 0.00719149, 0.00515354, 0.0050123, 0.01908015, 0.01274878, 0.00515848, 0.00619709, 0.00451343, 0.00496417, 0.01955592, 0.013794, 0.00520001, 0.00723558, 0.00512398, 0.00501231, 0.01913858, 0.01304052, 0.00510494, 0.0066985, 0.00467505, 0.00508629, 0.01828413, 0.0142381, 0.00521226, 0.00693068, 0.00468003, 0.00505821, 0.01788176, 0.01263348, 0.00510516, 0.00635628, 0.00447088, 0.00518764, 0.01925641, 0.013758, 0.00543311, 0.00701676, 0.004946, 0.00517016, 0.01876407, 0.0138356, 0.00504923, 0.00669591, 0.00469625, 0.00502196, 0.01913337, 0.01583795, 0.005293, 0.00710628, 0.00491685, 0.00511434, 0.01978778, 0.01347911, 0.00544726, 0.00636599, 0.00458131, 0.00511099, 0.02046074, 0.01453734, 0.00552932, 0.0069292, 0.00513244, 0.00520751, 0.01946984, 0.01399666, 0.0049367, 0.0066372, 0.00476454, 0.00514526, 0.01979125, 0.01618916, 0.00543863, 0.00731307, 0.00493556, 0.00520476, 0.01873033, 0.01406632, 0.00502944, 0.00669886, 0.00474479, 0.00529437, 0.01952283, 0.01584531, 0.00527838, 0.00739083, 0.00500346, 0.00504415, 0.01914958, 0.01536559, 0.00501863, 0.00677113, 0.00459002, 0.00518449, 0.01923267, 0.01698281, 0.00514314, 0.00689096, 0.00482691, 0.00502934, 0.01732324, 0.0150618, 0.00542902, 0.00665987, 0.00436987, 0.00520469, 0.01945315, 0.01592836, 0.00557656, 0.00757024, 0.00489876, 0.00500538, 0.01793856, 0.01462486, 0.00507778, 0.00648031, 0.00436636, 0.00492678, 0.01792722, 0.01613649, 0.00519489, 0.00708316, 0.00460963, 0.00506564, 0.01736386, 0.01426115, 0.00522179, 0.00690297, 0.00459406, 0.00493165, 0.01870752, 0.01568071, 0.00520721, 0.00748241, 0.00485202, 0.00481769, 0.01578957, 0.01518675, 0.00472435, 0.00649355, 0.00455887, 0.00458103, 0.01562688, 0.0177715234, 0.00510842353, 0.00826677, 0.00457708, 0.00478664, 0.01538064, 0.0161284301, 0.00498449057, 0.00706804, 0.00442193, 0.00473056, 0.01685555, 0.01800305, 0.00562493, 0.00722823, 0.00472652, 0.00497116, 0.01871376, 0.01721788, 0.004918, 0.00713411, 0.0043172, 0.00465763, 0.01777689, 0.01872501, 0.00487771, 0.007336, 0.00450939, 0.00464617, 0.01749687, 0.0181593075, 0.00526024401, 0.00701031, 0.00418193, 0.00466618, 0.02038657, 0.0192125738, 0.00557532348, 0.00850531, 0.00462996, 0.00478762, 0.0190989, 0.0175720677, 0.00481538475, 0.0068727, 0.00433392, 0.00468994, 0.01744008, 0.0193709005, 0.0049394872, 0.00720278, 0.00448075, 0.00456002, 0.01765387, 0.016927287, 0.00506836176, 0.00637924, 0.00433867, 0.00467374, 0.01882161, 0.0178348925, 0.00536911935, 0.00756949, 0.0042389, 0.00485545, 0.01846717, 0.017818395, 0.00449690688, 0.0075065, 0.00375423, 0.0053049, 0.01840474, 0.0197775587, 0.00462062797, 0.00798288, 0.00421901, 0.00542825, 0.01736538, 0.01990579, 0.00539176, 0.00729414, 0.00436784, 0.00561614, 0.01956507, 0.02346143, 0.00559938, 0.008887, 0.00550175, 0.00549032, 0.02036534, 0.0210022181, 0.00591445994, 0.00784544, 0.00495366, 0.00581015, 0.01916366, 0.02361407, 0.00575526, 0.00862799, 0.00541465, 0.00617894, 0.02046105, 0.02087744, 0.00564389, 0.00770166, 0.00511309, 0.00587370526, 0.01986528, 0.0172348861, 0.00608271733, 0.0086955009, 0.00541491667, 0.00605086, 0.01252104, 0.01774777, 0.00505984, 0.00577845, 0.00445618, 0.00534586, 0.01162659, 0.01928238, 0.00469898, 0.00593148, 0.00455113, 0.00511837, 0.01000926, 0.01603062, 0.00450629, 0.00543006, 0.00438352, 0.00522815, 0.01078841, 0.01732285, 0.00464341, 0.00610433, 0.00500442, 0.0053964, 0.01059297, 0.01595863, 0.00428267, 0.00574188, 0.0043728, 0.00523609, 0.01065723, 0.018898, 0.0051052, 0.0064687, 0.00550257, 0.00582574, 0.01018653, 0.01627745, 0.00434884, 0.00545512, 0.00439351, 0.00580697, 0.01046669, 0.01683923, 0.00484705, 0.0061565, 0.00483563, 0.00574306, 0.00962094, 0.01292594, 0.00391141, 0.00528016, 0.00439304, 0.00492862, 0.01064981, 0.01442218, 0.0043881, 0.00525429, 0.00446425, 0.00514501, 0.00969117, 0.01269904, 0.00459986, 0.00547188, 0.00394577, 0.00552025, 0.01085072, 0.01432254, 0.0050768, 0.00619974, 0.00462533, 0.00581553, 0.01156304, 0.01315924, 0.00534396, 0.0061894, 0.00482704, 0.00651713, 0.01141999, 0.01667032, 0.00493664, 0.00615261, 0.00551237, 0.00637774, 0.00958156, 0.01585445, 0.00595497, 0.00613954, 0.00434866, 0.0057376, 0.00968228, 0.01674836, 0.00538596, 0.00746036, 0.00459629, 0.00553543, 0.00962956, 0.01601931, 0.00479716, 0.00694773, 0.00441992, 0.00562705, 0.01212773, 0.01922275, 0.00553181, 0.00800289, 0.00509803, 0.00563863, 0.01207808, 0.0197867, 0.00603894, 0.00695677, 0.00501263, 0.00614226, 0.01225974, 0.01957307, 0.0059233, 0.00791205, 0.00524047, 0.00655755, 0.01333265, 0.02012159, 0.00624362, 0.00747955, 0.0048994, 0.00623153, 0.01437485, 0.01930314, 0.00612967, 0.00771981, 0.00535069, 0.00639804, 0.0153583, 0.0172901601, 0.00611552875, 0.00699809, 0.00518705, 0.00619623, 0.0170075, 0.01796587, 0.00590882, 0.00743305, 0.00495809, 0.00591526, 0.01591976, 0.0153456815, 0.00585976057, 0.00693372, 0.00430846, 0.00580754317, 0.0145669095, 0.0163178332, 0.00522147771, 0.00747777, 0.00513842, 0.00631407462, 0.0149634462, 0.0157910772, 0.00546864653, 0.00660528, 0.00474378, 0.00631472981, 0.0155562097, 0.0218033008, 0.00474992907, 0.00681822, 0.00552705, 0.00642859, 0.01588095, 0.0192255247, 0.00430270843, 0.00626131, 0.00447876, 0.00584268849, 0.0167118032, 0.0212781727, 0.00407865178, 0.00663141, 0.00483389, 0.00595467445, 0.0172791295, 0.0166642908, 0.00392414443, 0.00497135, 0.00373972, 0.0057739, 0.01247153, 0.0160643924, 0.00368202687, 0.00597007, 0.00468837, 0.00606289, 0.01229684, 0.0202929061, 0.0037300277, 0.00590991, 0.00408811, 0.00578826, 0.01388407, 0.0188802145, 0.00387575524, 0.00578318, 0.00406925, 0.00571208, 0.0118347, 0.0228957813, 0.00318979984, 0.00477568, 0.00406429, 0.0047119, 0.01007258, 0.0273787491, 0.00351436576, 0.00658549, 0.00417741, 0.00537848, 0.01156991, 0.0306577161, 0.00436655758, 0.00590666, 0.00414573, 0.00542093, 0.01078018, 0.02416052, 0.0037232, 0.00515716, 0.00396918, 0.00601716, 0.00951374, 0.02651367, 0.00344925, 0.00606014, 0.00424369, 0.00489812, 0.00752555, 0.02992241, 0.00427779, 0.00700254, 0.00374001, 0.00458474, 0.00859273, 0.02623249, 0.00386417, 0.00643782, 0.00344357, 0.0042826, 0.00799553, 0.02558912, 0.00450153, 0.00708947, 0.00381496, 0.00463527, 0.00710468, 0.03293061, 0.00540137, 0.00944482, 0.00480376, 0.00463011, 0.00522555, 0.01720995, 0.00510824, 0.01008263, 0.00502875, 0.00555248, 0.00626346, 0.0276230779, 0.00428266544, 0.00938814, 0.00410759, 0.00445933, 0.00658434, 0.0232677031, 0.00448401319, 0.00927038, 0.00488642, 0.00464352, 0.0072262, 0.03075165, 0.00593153, 0.01001142, 0.00516161, 0.00584855, 0.00827877, 0.0395878442, 0.00798149128, 0.01051951, 0.00645107, 0.00692666, 0.01206568, 0.0407549292, 0.00888158754, 0.0097283, 0.00679438, 0.00874514, 0.0162154, 0.03553547, 0.01101919, 0.01156165, 0.00732706, 0.00709757, 0.01249731, 0.0305405706, 0.00907277688, 0.00968032, 0.00641047, 0.00659486, 0.01211239, 0.0277135335, 0.00923900399, 0.01067263, 0.00626939, 0.00730477, 0.01367895, 0.0254084803, 0.00842236262, 0.00955232, 0.00621922, 0.00608068, 0.01269326, 0.0266607311, 0.00776351104, 0.00954329595, 0.00676521612, 0.00595663, 0.01265522, 0.0277174227, 0.00919075869, 0.00918689, 0.00664619, 0.00592122, 0.01361315, 0.0298263747, 0.0102051422, 0.0102137346, 0.00697311666, 0.00682887, 0.01564485, 0.0281910431, 0.00975769851, 0.0102489395, 0.00652591465, 0.00671093, 0.01727393, 0.0261006411, 0.00945810974, 0.011439818, 0.00786183029, 0.00636792, 0.01608704, 0.0278641135, 0.0101111401, 0.0108630564, 0.00691230409, 0.00645346, 0.01805932, 0.0307389405, 0.0113831852, 0.0116182063, 0.007433814, 0.00700104656, 0.018473139, 0.0328044295, 0.0115717053, 0.0112315528, 0.00767374272, 0.00641358318, 0.0190304276, 0.0305444952, 0.0115360469, 0.0110625681, 0.00836956315, 0.00677448, 0.01784471, 0.0291522406, 0.0123782754, 0.0108853988, 0.00798528828, 0.00645912, 0.01774956, 0.0275544729, 0.0133132907, 0.012858117, 0.00818098057, 0.00666623982, 0.0178252216, 0.0238941945, 0.0142330788, 0.0128631974, 0.00862597208, 0.00657141069, 0.0176095124, 0.0246542208, 0.0170040224, 0.0130393598, 0.00987885706, 0.00739854435, 0.0169821009, 0.0236084275, 0.0164259914, 0.0126331784, 0.00837215222, 0.00668521551, 0.0169038642, 0.02695016, 0.0184829272, 0.0145234056, 0.0093704816, 0.00746576581, 0.0164314155, 0.0277445689, 0.0179217327, 0.0142884003, 0.00897217076, 0.00635684142, 0.0165530294, 0.0228065141, 0.0167189334, 0.014000711, 0.00902193412, 0.00639119325, 0.0166583676, 0.0213519204, 0.0178188626, 0.0132974777, 0.00817212928, 0.00578427594, 0.0153255919, 0.0227903109, 0.0164586548, 0.0140094534, 0.00837865472, 0.00660373317, 0.0153575027, 0.0198231302, 0.0157757699, 0.0131964171, 0.00768985227, 0.00533839, 0.01517137, 0.0219354015, 0.0156354569, 0.0130251599, 0.0083373161, 0.00616833, 0.01494149, 0.0227936469, 0.0177572891, 0.0125263641, 0.00795193017, 0.00625591539, 0.016168477, 0.0247528832, 0.0191885885, 0.015695639, 0.00871791784, 0.00616575638, 0.0155797061, 0.023558097, 0.0167337153, 0.0131590208, 0.00830163062, 0.00489914, 0.01630632, 0.0210827254, 0.0135756796, 0.0127968313, 0.00922278501, 0.00456913, 0.01537612, 0.02182425, 0.0142800212, 0.0126885492, 0.00873279851, 0.00499983, 0.0193165, 0.0259119403, 0.015720116, 0.0158566386, 0.00800095033, 0.00532924, 0.0160565, 0.013364695, 0.013784606, 0.00958837, 0.00635217, 0.00499175303, 0.0213770866, 0.0185677893, 0.0141469399, 0.010347452, 0.00885894988, 0.0059266095, 0.0280629508, 0.0235170312, 0.0211842731, 0.0116559817, 0.00824553613, 0.00653318688, 0.033583682, 0.0264663026, 0.0192286652, 0.0127852531, 0.00920876116, 0.00735424599, 0.0352901816, 0.0239635836, 0.0164890662, 0.0116671342, 0.00875871722, 0.00661201496, 0.0317897312, 0.0318438448, 0.0155651793, 0.012341924, 0.00885090977, 0.00672711711, 0.0349970348, 0.0306507405, 0.0168881267, 0.0109752594, 0.00828296039, 0.00623576622, 0.0320195146, 0.0286373086, 0.0168800224, 0.0120421378, 0.00808884297, 0.00636917492, 0.0290542804, 0.0262042657, 0.0133684995, 0.00935959, 0.00787752, 0.00565672, 0.03120098, 0.0280781519, 0.0147950295, 0.01115926, 0.00910914, 0.00672626, 0.0367181, 0.0349982604, 0.0190041829, 0.01147403, 0.00899805, 0.00742737064, 0.0486043319, 0.0400493108, 0.0165076349, 0.01083635, 0.00976249, 0.00910708215, 0.0443879552, 0.02745893, 0.01621072, 0.00926798, 0.00756451, 0.00661859, 0.03598505, 0.02373204, 0.01282383, 0.00783351, 0.00631926, 0.00563572, 0.02734732, 0.02389992, 0.01615645, 0.00921345, 0.00559002, 0.00478988, 0.0348049, 0.01988176, 0.0105637, 0.00857346, 0.00611416, 0.00577145, 0.0326711, 0.02165683, 0.00906494, 0.00959529, 0.00631783, 0.00556549, 0.03659296, 0.02138218, 0.01085518, 0.01085518, 0.00633791, 0.00539435, 0.03511895, 0.02339079, 0.01060877, 0.01008915, 0.00547771, 0.00435891, 0.03436915, 0.02094701, 0.00694671, 0.0123408, 0.00559105, 0.00518757, 0.03152777, 0.02916827, 0.00759619, 0.01205949, 0.00465374, 0.0048726, 0.0373264, 0.02490749, 0.00728997, 0.01115201, 0.00513627, 0.00423259, 0.03876749, 0.0276702531, 0.00751436409, 0.0117823, 0.00501104, 0.00528846, 0.03684919, 0.03527354, 0.00726256, 0.01573735, 0.00482033, 0.00555359, 0.03835395, 0.0401886664, 0.00755971204, 0.01591769, 0.00514905, 0.0052607, 0.03093387, 0.0409340225, 0.00710102869, 0.01344796, 0.00480377, 0.00521828, 0.02441131, 0.0434267037, 0.00732892705, 0.01175628, 0.00487195, 0.00512248, 0.03583272, 0.04055447, 0.00763807, 0.0146019, 0.00506322, 0.00561208, 0.02839203, 0.0306858, 0.00783163, 0.0131763, 0.00483096, 0.00447627, 0.01713215, 0.02357703, 0.00839521, 0.01267945, 0.00498163, 0.00473406, 0.01700013, 0.02120839, 0.00777345, 0.0120066, 0.00364903, 0.00538793, 0.02107161, 0.01882631, 0.00972497, 0.00852559, 0.00517037, 0.00573456, 0.01722817, 0.0309198443, 0.00949613657, 0.01334168, 0.00436158, 0.00596223, 0.01838555, 0.03039688, 0.00990536, 0.01685883, 0.00616668, 0.00796105, 0.02149382, 0.02595607, 0.00835974, 0.01158214, 0.00479108, 0.00852525, 0.02436505, 0.02215019, 0.00709916, 0.013697193, 0.00676542055, 0.00916820206, 0.0245600045, 0.0405681618, 0.0124656614, 0.0128868315, 0.00614506938, 0.00715036783, 0.0311295018, 0.0400354899, 0.00887120422, 0.01049926, 0.00489338, 0.00524395099, 0.029445814, 0.02373533, 0.00781965, 0.00983177, 0.00508155, 0.00595309, 0.03838606, 0.0509086736, 0.0131018963, 0.01068513, 0.00411772, 0.00496207, 0.02498103, 0.0295138862, 0.0114770401, 0.01175498, 0.00397167, 0.00746828131, 0.0395254157, 0.0579220392, 0.0111419344, 0.0122919315, 0.00359163946, 0.00724322116, 0.0418525487, 0.03785623, 0.01180921, 0.0106613, 0.00544047, 0.00699689, 0.04705048, 0.03378606, 0.01269482, 0.01218777, 0.0054542, 0.00594589, 0.04129093, 0.0347807184, 0.0118002202, 0.01252594, 0.00550747, 0.00513447, 0.03971528, 0.0339206457, 0.0104358634, 0.00826899, 0.00639248, 0.00618493, 0.0405764, 0.0242774, 0.0072054, 0.0099966, 0.00566397, 0.00563685, 0.04413325, 0.02896861, 0.00901451, 0.01056558, 0.00630409, 0.00526003, 0.04823979, 0.03392114, 0.01241501, 0.00972487, 0.00644539, 0.00610518409, 0.0370519087, 0.02826635, 0.00818251, 0.00699985, 0.00611999, 0.00644556759, 0.0340331905, 0.0425171293, 0.0151510919, 0.01171017, 0.00824521, 0.00848559663, 0.0613593459, 0.0769337118, 0.0186583754, 0.01136302, 0.00888455, 0.00822401699, 0.0653414354, 0.0782125443, 0.0200586617, 0.01833471, 0.01077602, 0.0104041351, 0.0678361282, 0.0705211982, 0.0189666394, 0.01830272, 0.01349072, 0.0108828722, 0.0780002251, 0.0689349622, 0.0187738705, 0.01713792, 0.01208032, 0.013790953, 0.0687963068, 0.0909794569, 0.0191506203, 0.01862992, 0.01498984, 0.0152609572, 0.0724563673, 0.0875566602, 0.0182826947, 0.01788493, 0.01060762, 0.0142971128, 0.0659085214, 0.0720059723, 0.0191248767, 0.01855815, 0.00937546, 0.0151500544, 0.0712967888, 0.0719656646, 0.0205843896, 0.01847581, 0.01275597, 0.0163704008, 0.0692675263, 0.10436134, 0.0225599837, 0.0233636, 0.01696906, 0.0168702509, 0.0681122467, 0.0945824683, 0.0220369864, 0.0249516, 0.0151831, 0.0174333993, 0.0731073096, 0.100480229, 0.0295283478, 0.03056287, 0.01590969, 0.0198169872, 0.0711175352, 0.0928864479, 0.0200211965, 0.02370747, 0.01409131, 0.01762911, 0.06208486, 0.0908001065, 0.0189168919, 0.02488871, 0.01299984, 0.0175396726, 0.0675412938, 0.104250096, 0.0299094375, 0.0310496632, 0.0145299118, 0.0186793972, 0.0719832703, 0.0926504433, 0.0301776659, 0.03068418, 0.01435616, 0.0172901098, 0.0833085254, 0.0970913395, 0.0289007295, 0.0307101719, 0.016211234, 0.0211224221, 0.0780005604, 0.10319861, 0.0283300038, 0.03212697, 0.01392215, 0.0192999523, 0.0671620741, 0.0906922221, 0.0236565173, 0.0292847, 0.01138116, 0.0160450693, 0.064188987, 0.0818041489, 0.0231973734, 0.02696019, 0.01282555, 0.0226514321, 0.0670076534, 0.0866795033, 0.022194583, 0.02221537, 0.01402865, 0.0200962164, 0.0663568601, 0.0834833458, 0.0210502837, 0.0238831267, 0.014265188, 0.0209117644, 0.0613229834, 0.0901137516, 0.0234598387, 0.0269357152, 0.0142171858, 0.0215514824, 0.0572688468, 0.0888414457, 0.0230866913, 0.0228257235, 0.0159819406, 0.0252165552, 0.066607967, 0.0910164192, 0.0214177035, 0.01931527, 0.01666206, 0.0239099488, 0.0717565194, 0.115747645, 0.0282385405, 0.03094071, 0.02314839, 0.0340020396, 0.08067552, 0.117317744, 0.0305887088, 0.0314029865, 0.0249841306, 0.0347856618, 0.0808246955, 0.115293264, 0.0311149582, 0.0294830091, 0.024294097, 0.0354352184, 0.0898597986, 0.11076422, 0.0228785686, 0.0228335, 0.01885781, 0.0246243738, 0.0752721727, 0.0951706916, 0.0248476304, 0.0289748851, 0.021306891, 0.0225959383, 0.0764000639, 0.0945665091, 0.0208350644, 0.02413675, 0.0178698171, 0.0180527531, 0.0724418685, 0.0763778239, 0.0185718108, 0.02062368, 0.01934154, 0.0177871119, 0.0845062584, 0.0793895125, 0.0209062845, 0.01080325, 0.01754041, 0.017910894, 0.0774588659, 0.0812235549, 0.0206527319, 0.00972032, 0.0177888, 0.0279287789, 0.0829497799, 0.0802591667, 0.0266476758, 0.00971076, 0.0181759, 0.0232478864, 0.0764879435, 0.0759211779, 0.0271624401, 0.01069626, 0.01850544, 0.017492028, 0.0687895119, 0.0531163961, 0.0245574638, 0.0104205, 0.01897102, 0.01430077, 0.04700142, 0.0563979894, 0.0267141126, 0.01127787, 0.01565917, 0.014303, 0.04276875, 0.0488649607, 0.0245814435, 0.01304749, 0.02593477, 0.01728946, 0.04274433, 0.0579048209, 0.0299548712, 0.01376133, 0.02755779, 0.018489603, 0.0609420389, 0.0531154163, 0.0266342163, 0.0142974, 0.02484659, 0.01825121, 0.06104571, 0.058014974, 0.0233192872, 0.01691264, 0.02006291, 0.01501136, 0.0471747, 0.0580208004, 0.0168697275, 0.01189485, 0.01829586, 0.0163295846, 0.0546382628, 0.0521016344, 0.0263100918, 0.01683893, 0.02672945, 0.0211858116, 0.0691509172, 0.0587718114, 0.033641737, 0.01553668, 0.02572349, 0.02201488, 0.06580484, 0.0663126782, 0.0363292322, 0.01963986, 0.02606965, 0.0237253718, 0.0654575378, 0.0811027288, 0.0430310704, 0.01644765, 0.02681133, 0.0224273019, 0.0673653409, 0.0797461346, 0.0419612341, 0.01895386, 0.03009608, 0.0309398118, 0.066872336, 0.07889916, 0.0404193327, 0.01872324, 0.02870165, 0.0270148925, 0.0675590336, 0.0863362625, 0.0508034341, 0.01944907, 0.03215894, 0.0313962735, 0.0681419224, 0.0841774419, 0.046675656, 0.01705676, 0.02875192, 0.0276210289, 0.0601919182, 0.0791449249, 0.0491539352, 0.02448774, 0.03529375, 0.03018505, 0.06838329, 0.0921265781, 0.0585365705, 0.02258951, 0.03522382, 0.0336970016, 0.0867368653, 0.105570555, 0.0607165396, 0.02233954, 0.03571921, 0.0302328467, 0.0943246558, 0.0939088985, 0.0490700975, 0.02193458, 0.03100452, 0.0270228256, 0.0809209645, 0.0866766348, 0.0489455797, 0.02397573, 0.03734134, 0.0284515154, 0.0788591728, 0.100456201, 0.0512470119, 0.02251654, 0.03972063, 0.0297617856, 0.0955498368, 0.111279584, 0.0643719435, 0.0262659, 0.0443467, 0.0377393551, 0.105896063, 0.107755601, 0.0611212626, 0.02334292, 0.04185744, 0.0321608298, 0.0866835937, 0.111062996, 0.0685651079, 0.02736945, 0.05419809, 0.0357624479, 0.0923427194, 0.119567521, 0.0830958635, 0.02581916, 0.04902505, 0.035806343, 0.102766082, 0.144764259, 0.07254076, 0.03192409, 0.05484637, 0.0407292284, 0.102059692, 0.133066326, 0.0661377832, 0.02586399, 0.05190681, 0.04118485, 0.104252532, 0.125437036, 0.0619170591, 0.03158026, 0.05926633, 0.0383987501, 0.109960623, 0.139689222, 0.0675039068, 0.02780757, 0.05416507, 0.0338506661, 0.109753937, 0.126186594, 0.0557158254, 0.02683675, 0.05387433, 0.0347937793, 0.122636765, 0.0935498327, 0.0440411717, 0.02184353, 0.04401599, 0.0350313187, 0.14056024, 0.119332865, 0.0535894111, 0.03287006, 0.05967592, 0.041312065, 0.150002673, 0.151772425, 0.0560086817, 0.03303289, 0.04489597, 0.034133032, 0.150645763, 0.144562945, 0.0387137644, 0.02799114, 0.05665635, 0.0342777595, 0.118214749, 0.0972778499, 0.0357977822, 0.02669732, 0.05172445, 0.0338665918, 0.0698690414, 0.0547104776, 0.0387848243, 0.0216055, 0.03111731, 0.0370517783, 0.0942374542, 0.132813111, 0.0594036505, 0.03954095, 0.04430882, 0.03875301, 0.12949342, 0.02039113]
3UTR=[0.0398662, 0.0401994, 0.04468983, 0.05128019, 0.04441334, 0.05717249, 0.03520219, 0.03596555, 0.03737655, 0.04250674, 0.04100532, 0.05281596, 0.0346421, 0.03239301, 0.03562409, 0.04700127, 0.04212883, 0.05622845, 0.03130655, 0.03162049, 0.0338565, 0.04503982, 0.03924375, 0.05288912, 0.03162442, 0.03032026, 0.03339196, 0.04387083, 0.04021373, 0.05414151, 0.03127925, 0.0304517, 0.03455235, 0.03844238, 0.03757443, 0.04849535, 0.03075477, 0.0286709, 0.03177303, 0.03818192, 0.03649373, 0.05032502, 0.03104965, 0.02802659, 0.03295732, 0.0360335, 0.03218702, 0.04883644, 0.03282371, 0.02614063, 0.03235999, 0.03692153, 0.03448192, 0.04968164, 0.03058842, 0.02652167, 0.03053845, 0.03660709, 0.03336663, 0.04587999, 0.03058938, 0.02290636, 0.02815394, 0.03450362, 0.03287465, 0.0457011, 0.02718234, 0.02026788, 0.02585493, 0.03110756, 0.02884592, 0.048891, 0.02796548, 0.0213289, 0.02421097, 0.03203803, 0.0291906, 0.04835408, 0.02598801, 0.02114864, 0.02221406, 0.02908773, 0.02727459, 0.04976327, 0.02560374, 0.02163282, 0.02227032, 0.02812887, 0.02807216, 0.0511045, 0.02674458, 0.02160153, 0.02308222, 0.02761151, 0.02920782, 0.05215316, 0.02770237, 0.02241709, 0.02243757, 0.02899284, 0.02955031, 0.05346054, 0.02947776, 0.0201677, 0.02071458, 0.03284913, 0.02965791, 0.05949398, 0.02939428, 0.02172499, 0.0248095, 0.03155328, 0.029046, 0.04605108, 0.02068985, 0.01864562, 0.02238697, 0.03215149, 0.02588733, 0.04042859, 0.01735739, 0.01731187, 0.02069387, 0.03191758, 0.02252989, 0.03453495, 0.01570837, 0.01684579, 0.02093941, 0.03385093, 0.02343337, 0.03653819, 0.01919908, 0.01990172, 0.02055227, 0.03510636, 0.0251889, 0.03529095, 0.01862028, 0.01754381, 0.01854502, 0.03126374, 0.02567127, 0.03569334, 0.01765823, 0.01835408, 0.02001863, 0.03119658, 0.02395922, 0.03154863, 0.01716264, 0.0191599, 0.02016498, 0.03180134, 0.0251669, 0.02926254, 0.01796533, 0.01980476, 0.0199775, 0.03147669, 0.02440714, 0.02945898, 0.01777853, 0.01933265, 0.0196942, 0.03122038, 0.02349137, 0.02875878, 0.01762201, 0.02007177, 0.02127044, 0.03215438, 0.02331626, 0.03038947, 0.01727746, 0.01927761, 0.01859368, 0.03063406, 0.02271788, 0.02994117, 0.017705, 0.01849327, 0.01895598, 0.02907125, 0.02212648, 0.02718337, 0.016911, 0.01697574, 0.01851598, 0.02896423, 0.02159098, 0.02635643, 0.01586439, 0.0158441, 0.01801324, 0.02736557, 0.02104153, 0.02781169, 0.01578265, 0.01558071, 0.01639816, 0.02633202, 0.02127725, 0.02815059, 0.01649299, 0.01513307, 0.01611434, 0.02708239, 0.02273133, 0.02787212, 0.01789542, 0.01505947, 0.01596252, 0.02704677, 0.02109981, 0.02634481, 0.0182145, 0.01511373, 0.01686934, 0.0246103, 0.02080434, 0.02547053, 0.01674946, 0.01480999, 0.01565585, 0.02416802, 0.02048602, 0.02629354, 0.01750036, 0.01439761, 0.01617788, 0.02334773, 0.02210067, 0.02849364, 0.01781685, 0.01430701, 0.01607188, 0.02312759, 0.02123247, 0.02691895, 0.01726018, 0.01464821, 0.01619242, 0.02218152, 0.02034483, 0.02592717, 0.01695983, 0.01532691, 0.01544172, 0.02179139, 0.02086542, 0.02525903, 0.01801374, 0.01475238, 0.01565886, 0.02052346, 0.02083536, 0.0258647, 0.01741478, 0.01399584, 0.01562103, 0.02010017, 0.021545, 0.0232887, 0.01722158, 0.0141787, 0.01579805, 0.02024333, 0.02053137, 0.02393837, 0.01586233, 0.01378739, 0.01466809, 0.01994842, 0.02076615, 0.02407638, 0.0162627, 0.01366064, 0.0151658, 0.01945716, 0.02032439, 0.02591808, 0.015548, 0.01278975, 0.01499825, 0.01991519, 0.01937638, 0.02352981, 0.01586701, 0.01291024, 0.01526485, 0.01917555, 0.01808664, 0.02373861, 0.01489179, 0.01229378, 0.01412842, 0.01854246, 0.01804304, 0.02354053, 0.01537413, 0.01231213, 0.01464658, 0.01822185, 0.01953238, 0.02557543, 0.0157676, 0.01238076, 0.0147116, 0.01939399, 0.01999866, 0.02431618, 0.01638486, 0.01307584, 0.01557045, 0.01921964, 0.01912812, 0.02410969, 0.01505988, 0.01272715, 0.01400646, 0.01887533, 0.0181742, 0.02325731, 0.01560634, 0.0124084, 0.01426855, 0.01744284, 0.01767905, 0.02375568, 0.01539238, 0.01152887, 0.01374973, 0.01773553, 0.01753049, 0.02199242, 0.01452513, 0.01123884, 0.01431121, 0.01736064, 0.01711181, 0.02285014, 0.01386187, 0.01102798, 0.01360352, 0.01770694, 0.01693143, 0.02384114, 0.014296, 0.01123116, 0.01389318, 0.01661281, 0.01666379, 0.02456816, 0.01430415, 0.01117376, 0.0140828, 0.01673997, 0.01605673, 0.02217196, 0.01478602, 0.0113484, 0.01405521, 0.01639268, 0.01585148, 0.02284643, 0.01423396, 0.0113573, 0.01332431, 0.01660305, 0.01572691, 0.02283469, 0.01453673, 0.01093886, 0.01324616, 0.01537754, 0.01548758, 0.0229376, 0.01421148, 0.01015101, 0.01322455, 0.01627006, 0.01613835, 0.02195193, 0.01461437, 0.01048778, 0.01371821, 0.01602534, 0.01542589, 0.02205592, 0.01421429, 0.01045368, 0.01262001, 0.0157968, 0.01575838, 0.0232621, 0.01497716, 0.01048096, 0.01275041, 0.01463001, 0.01550683, 0.02333696, 0.01477308, 0.01006035, 0.01256977, 0.01437745, 0.01463473, 0.02212535, 0.01480152, 0.00997895, 0.01381983, 0.01429563, 0.01477127, 0.02251729, 0.01397869, 0.00973478, 0.01267153, 0.01476298, 0.0145723, 0.02495882, 0.01486651, 0.00999531, 0.01303663, 0.01480476, 0.01533029, 0.02490185, 0.01501808, 0.00986332, 0.01335954, 0.0161435, 0.01482589, 0.02327552, 0.01521665, 0.01004239, 0.01285026, 0.01494519, 0.01355309, 0.02304439, 0.01397734, 0.00973934, 0.01269159, 0.01493546, 0.01324314, 0.02313642, 0.01397859, 0.00936635, 0.01344756, 0.01352436, 0.01327815, 0.02266753, 0.0130745, 0.00879308, 0.01351981, 0.01352678, 0.01254334, 0.0219655, 0.01378525, 0.00894077, 0.01410851, 0.01396645, 0.01295775, 0.02247993, 0.01279248, 0.00911649, 0.01340396, 0.01411864, 0.01258683, 0.02370365, 0.01295636, 0.00853442, 0.01360836, 0.01311836, 0.01233185, 0.02260274, 0.01294206, 0.00801134, 0.01335726, 0.01351314, 0.0125088, 0.0218225, 0.01347771, 0.00815384, 0.01350048, 0.01373511, 0.01224747, 0.02204973, 0.01218892, 0.00775268, 0.01224564, 0.01401032, 0.01242681, 0.0227834, 0.01208124, 0.00787562, 0.01247213, 0.01311261, 0.0121071, 0.02273225, 0.01213477, 0.00749561, 0.01208858, 0.01340355, 0.01176982, 0.02064734, 0.01304194, 0.00807439, 0.01332798, 0.01345074, 0.01154398, 0.02119452, 0.01217908, 0.00795776, 0.01182971, 0.01311989, 0.01120036, 0.02090198, 0.01257155, 0.0078984, 0.01169465, 0.01214051, 0.01129556, 0.02218627, 0.01292845, 0.00762025, 0.01181892, 0.01261248, 0.01150937, 0.02190888, 0.0139909, 0.00838489, 0.01288242, 0.01358939, 0.01174273, 0.02151637, 0.01260753, 0.00829023, 0.01208076, 0.0147273, 0.01224685, 0.02393989, 0.01438037, 0.00880675, 0.01317666, 0.01494108, 0.01275447, 0.02564455, 0.01449965, 0.00858094, 0.01264627, 0.01476031, 0.01311573, 0.02464986, 0.01497653, 0.00916429, 0.01309118, 0.0140651, 0.01233656, 0.02221301, 0.01306906, 0.00906544, 0.01187411, 0.01285217, 0.01250931, 0.02201625, 0.01269627, 0.00896825, 0.01219866, 0.01292251, 0.01281309, 0.02301562, 0.01356528, 0.00903104, 0.01158531, 0.01271925, 0.01238789, 0.02265196, 0.01510509, 0.00938963, 0.01293484, 0.0133187, 0.01094629, 0.02550146, 0.01448727, 0.00951443, 0.01141218, 0.0148532, 0.01211823, 0.02551757, 0.01436109, 0.00919973, 0.01125472, 0.01343619, 0.01157113, 0.02352015, 0.01374895, 0.00887164, 0.01070909, 0.01290023, 0.0114014, 0.02593103, 0.01360924, 0.00926185, 0.01174063, 0.01399864, 0.01462154, 0.03101481, 0.01212298, 0.00923133, 0.01099414, 0.01463237, 0.0131329, 0.03219358, 0.01247409, 0.00961049, 0.01230289, 0.01414502, 0.01500113, 0.03232973, 0.01320797, 0.00934748, 0.01251843, 0.01488388, 0.01404103, 0.03770874, 0.014297, 0.00979994, 0.01289814, 0.01508409, 0.01324795, 0.03287061, 0.01316457, 0.00981499, 0.01196381, 0.01475877, 0.01224913, 0.03059532, 0.01302676, 0.00900817, 0.01187115, 0.01397325, 0.01258587, 0.02847331, 0.01278513, 0.00881186, 0.01170589, 0.01480883, 0.0125724, 0.02999189, 0.0142426, 0.0094094, 0.01301365, 0.0156916, 0.01270255, 0.03043104, 0.01289062, 0.00975521, 0.01249419, 0.01552788, 0.01209482, 0.0301083, 0.01369114, 0.00963074, 0.01252328, 0.01394762, 0.01208887, 0.02839786, 0.01288402, 0.00928687, 0.01233144, 0.01324528, 0.01179269, 0.02658421, 0.01357309, 0.00996625, 0.01309948, 0.01302331, 0.01104669, 0.02535355, 0.01206296, 0.00960866, 0.01222235, 0.01342075, 0.01115705, 0.02478271, 0.01269215, 0.00971245, 0.01258552, 0.01292216, 0.01125759, 0.02578403, 0.01209486, 0.00933257, 0.01243707, 0.01370038, 0.01122469, 0.02552698, 0.01259025, 0.00948837, 0.01309922, 0.0136595, 0.01077041, 0.02554408, 0.01151598, 0.00948386, 0.01236693, 0.01394898, 0.01156906, 0.02726538, 0.01229015, 0.00944378, 0.01247354, 0.01313457, 0.01208012, 0.02700958, 0.01138499, 0.00855499, 0.0120104, 0.01352114, 0.01269411, 0.02679143, 0.01242008, 0.00935603, 0.01313376, 0.01426546, 0.01202466, 0.02706748, 0.01119664, 0.00921721, 0.01248568, 0.01493036, 0.01221199, 0.03008967, 0.01193418, 0.00937239, 0.01273752, 0.01393864, 0.01245436, 0.03115143, 0.01146082, 0.00891609, 0.01196695, 0.01401445, 0.01284618, 0.03231793, 0.01260901, 0.0096303, 0.01328303, 0.01434897, 0.012744, 0.03376605, 0.01137175, 0.00935875, 0.01240444, 0.01459089, 0.01285619, 0.03434522, 0.01174892, 0.0091, 0.01249768, 0.01350145, 0.01250926, 0.0331597, 0.0110454, 0.00907753, 0.01287269, 0.0137681, 0.0122049, 0.03363838, 0.01194177, 0.00972019, 0.01387691, 0.01408252, 0.01165606, 0.03428428, 0.01058689, 0.00945243, 0.01293334, 0.01342484, 0.0115236, 0.03395507, 0.01160198, 0.00965158, 0.01385011, 0.0130343, 0.0121949, 0.03674104, 0.01157652, 0.00943548, 0.01382079, 0.0139128, 0.01239471, 0.03790301, 0.01241695, 0.01007817, 0.0151901, 0.01405241, 0.01286819, 0.03614295, 0.01145424, 0.01017632, 0.01471829, 0.01414673, 0.01247189, 0.03586871, 0.01167199, 0.01007963, 0.01484371, 0.01374503, 0.01213523, 0.03502075, 0.01180637, 0.00965169, 0.01437927, 0.01373854, 0.01292605, 0.03836924, 0.0129415, 0.01017037, 0.01550983, 0.0143284, 0.01242854, 0.03589477, 0.01112688, 0.00969135, 0.01410551, 0.01410372, 0.01243939, 0.03636122, 0.01123139, 0.00958914, 0.01407915, 0.01369713, 0.01242558, 0.03532324, 0.01131408, 0.00886729, 0.01340437, 0.01383097, 0.0128924, 0.03556937, 0.01230957, 0.00927961, 0.01457556, 0.01401298, 0.01212196, 0.0343441, 0.0107779, 0.00877844, 0.01375963, 0.0142974, 0.01215856, 0.03516249, 0.01134806, 0.00856386, 0.01365111, 0.01319591, 0.01220847, 0.03382464, 0.01070764, 0.00768403, 0.01291838, 0.01328485, 0.0122653, 0.03286305, 0.0117784, 0.00794279, 0.01300899, 0.01324744, 0.01262144, 0.03220894, 0.01080246, 0.00795708, 0.01259152, 0.01439897, 0.01442108, 0.03213734, 0.01153624, 0.00788331, 0.01266618, 0.01305463, 0.01430082, 0.03298146, 0.01139557, 0.0074309, 0.01255298, 0.01331053, 0.01604612, 0.03334952, 0.01309315, 0.00829791, 0.01345966, 0.01311011, 0.01280462, 0.03021249, 0.01069145, 0.00772325, 0.01224366, 0.01292427, 0.0119781, 0.03084971, 0.01077376, 0.00752537, 0.01215671, 0.01258488, 0.01163611, 0.03054735, 0.01039778, 0.00711194, 0.01184658, 0.01238892, 0.01136079, 0.02917567, 0.01099211, 0.00776949, 0.01226022, 0.01263495, 0.01096447, 0.02790192, 0.01017159, 0.00770057, 0.01179039, 0.0133126, 0.01122956, 0.03009857, 0.0114276, 0.00791656, 0.01252744, 0.01305893, 0.01161797, 0.03037862, 0.0104379, 0.0071866, 0.01190511, 0.01345827, 0.01196861, 0.02981817, 0.01175246, 0.00778399, 0.01332196, 0.01433423, 0.01141729, 0.02924285, 0.01089064, 0.00751219, 0.01239688, 0.01328301, 0.01133513, 0.02854824, 0.01125271, 0.00763908, 0.01216121, 0.01284895, 0.01166692, 0.02861445, 0.0106039, 0.00692957, 0.01166378, 0.01306812, 0.01150762, 0.0274442, 0.01173348, 0.00747014, 0.01225858, 0.01371197, 0.01081972, 0.02601971, 0.01017346, 0.0069203, 0.01134639, 0.0142529, 0.01012703, 0.02857685, 0.0106331, 0.00704244, 0.01061069, 0.0118503, 0.01040822, 0.02640629, 0.00994652, 0.00632051, 0.01009395, 0.01239829, 0.01044499, 0.02405166, 0.01081543, 0.00652983, 0.01091584, 0.01161499, 0.01022716, 0.02382828, 0.00957224, 0.00654858, 0.01004387, 0.01218112, 0.01044396, 0.02634886, 0.00984004, 0.00641066, 0.01038092, 0.01136674, 0.01011407, 0.0251911, 0.00967456, 0.00607663, 0.01052134, 0.01127499, 0.00984707, 0.02440588, 0.01092502, 0.00667906, 0.01159014, 0.01210784, 0.01054431, 0.02574991, 0.01003399, 0.00651076, 0.01095678, 0.01244962, 0.01075892, 0.02701409, 0.01044658, 0.00656211, 0.01063729, 0.01161273, 0.01038181, 0.02676409, 0.00978441, 0.00604091, 0.01052762, 0.0111176, 0.0099901, 0.02557953, 0.01039915, 0.0065501, 0.01168139, 0.01120077, 0.00965333, 0.02473914, 0.00919449, 0.00620189, 0.01099447, 0.01176856, 0.01001097, 0.02702207, 0.00993559, 0.00627665, 0.01133429, 0.01080465, 0.00980599, 0.02667581, 0.00964379, 0.00583644, 0.01099529, 0.01087985, 0.00999226, 0.02617202, 0.01041288, 0.0063175, 0.01176634, 0.01098165, 0.00950681, 0.02458818, 0.0090818, 0.00617429, 0.01054684, 0.01140646, 0.00989629, 0.0182894, 0.00877649, 0.00620729, 0.00975073, 0.01270469, 0.01082247, 0.0247961, 0.00919967, 0.00600473, 0.01011577, 0.01425393, 0.01171302, 0.02492869, 0.01009504, 0.00683131, 0.01089366, 0.01391537, 0.01263347, 0.02619647, 0.00934552, 0.00658485, 0.00978087, 0.01514978, 0.01289678, 0.02592668, 0.00975076, 0.00686945, 0.00962106, 0.01389336, 0.01222869, 0.02408825, 0.00914808, 0.00653619, 0.00982324, 0.01432046, 0.0125209, 0.02446359, 0.00988961, 0.00752936, 0.0109069, 0.01379659, 0.0121147, 0.02362815, 0.00923734, 0.00780548, 0.01065766, 0.01346414, 0.01250403, 0.02477438, 0.00989715, 0.00820482, 0.00988911, 0.01199215, 0.01104262, 0.0227021, 0.00930949, 0.00716833, 0.00886723, 0.01238944, 0.01104655, 0.02079019, 0.00958955, 0.00724501, 0.00994205, 0.01292453, 0.0108892, 0.02156026, 0.0088631, 0.00728925, 0.00955173, 0.01296715, 0.011146, 0.02393739, 0.00919011, 0.00733811, 0.00987076, 0.01261241, 0.01071302, 0.02602184, 0.00879043, 0.00672704, 0.00990426, 0.0129998, 0.01100508, 0.02478773, 0.00954799, 0.00770292, 0.012078, 0.01381771, 0.01121191, 0.02603386, 0.00897695, 0.00782461, 0.01082384, 0.01399479, 0.01175348, 0.02663699, 0.00931686, 0.00807781, 0.0110196, 0.01303575, 0.01149667, 0.02595354, 0.00902096, 0.00725304, 0.01104756, 0.01353058, 0.01193546, 0.02524642, 0.00940934, 0.00749946, 0.01221029, 0.01359835, 0.01183423, 0.02630985, 0.00885352, 0.00708205, 0.01162562, 0.01392371, 0.01206199, 0.02552369, 0.00929669, 0.00730135, 0.01179763, 0.01258642, 0.01084992, 0.02574638, 0.00901774, 0.00643313, 0.01087909, 0.01222333, 0.00977954, 0.02408497, 0.00938902, 0.00661775, 0.01204546, 0.01184547, 0.00939835, 0.023009, 0.00869271, 0.00649257, 0.01076427, 0.01200087, 0.0096716, 0.0222603, 0.00891031, 0.00654763, 0.01133103, 0.01114436, 0.00970129, 0.02302783, 0.00878091, 0.00617115, 0.01081412, 0.01157413, 0.01021722, 0.02181243, 0.00948665, 0.00680923, 0.01162213, 0.011863, 0.00980221, 0.02189448, 0.00861551, 0.00668122, 0.01016622, 0.01164145, 0.00970453, 0.02123799, 0.0088522, 0.00684767, 0.01047294, 0.01079753, 0.00981903, 0.02361176, 0.00853296, 0.00620105, 0.01013408, 0.01142156, 0.01040856, 0.02265887, 0.00909031, 0.00665122, 0.01147188, 0.01173468, 0.0101586, 0.02268839, 0.00821409, 0.0065961, 0.01034987, 0.01178599, 0.01026773, 0.02233293, 0.00851091, 0.00646381, 0.01021543, 0.01041641, 0.00976603, 0.02337819, 0.00833487, 0.00581936, 0.00978152, 0.01091685, 0.01021133, 0.02359392, 0.00876505, 0.00629994, 0.01087299, 0.01130189, 0.01000418, 0.02522518, 0.00815128, 0.0062392, 0.01028317, 0.01178653, 0.01058921, 0.02542106, 0.00857779, 0.0064675, 0.0117616, 0.01144553, 0.01143159, 0.02824827, 0.00829244, 0.00587766, 0.01112271, 0.01129841, 0.01160159, 0.02741761, 0.00857166, 0.00643105, 0.01307369, 0.01135454, 0.01191498, 0.02816466, 0.00777261, 0.00644534, 0.01201995, 0.01182929, 0.01174422, 0.02735767, 0.00830096, 0.00650463, 0.01261995, 0.01119964, 0.011809, 0.02892932, 0.00810503, 0.00599158, 0.01229004, 0.01147864, 0.01227671, 0.02800341, 0.0086103, 0.00659108, 0.01366602, 0.01183899, 0.01233002, 0.02910872, 0.00806681, 0.00665461, 0.01274355, 0.01225385, 0.01287422, 0.02942667, 0.00864505, 0.00706928, 0.01392555, 0.01130417, 0.01284281, 0.03068903, 0.00854977, 0.00656744, 0.01353403, 0.01131864, 0.01313482, 0.0306477, 0.00915298, 0.00706245, 0.01458502, 0.01134256, 0.01242853, 0.03167975, 0.00842428, 0.00715728, 0.01383659, 0.01203664, 0.01312705, 0.03106506, 0.0090672, 0.00738335, 0.01509767, 0.01151891, 0.01303387, 0.03224157, 0.00898089, 0.00702151, 0.01461299, 0.01229852, 0.01345594, 0.03265509, 0.00934638, 0.00750282, 0.01666114, 0.01247556, 0.01308296, 0.0326451, 0.00844152, 0.00747915, 0.01529447, 0.01219659, 0.01288176, 0.0315229, 0.00888101, 0.00769815, 0.01556697, 0.01110457, 0.01252691, 0.03209245, 0.00855683, 0.00698466, 0.01452823, 0.01168065, 0.01257579, 0.03006314, 0.00893369, 0.00738196, 0.01634855, 0.0116975, 0.01298534, 0.03255359, 0.00836547, 0.00730572, 0.01526299, 0.01211105, 0.0134235, 0.03161085, 0.00886804, 0.00743392, 0.01593992, 0.01117617, 0.01328739, 0.03457519, 0.00861518, 0.00703638, 0.0152135, 0.01173213, 0.01377296, 0.03339531, 0.00899421, 0.00766419, 0.01653044, 0.01166915, 0.01320073, 0.03274675, 0.00835285, 0.00741031, 0.01494186, 0.0121979, 0.01346886, 0.0334014, 0.00901674, 0.00764481, 0.01603613, 0.01170632, 0.01371771, 0.03520456, 0.00878082, 0.00715541, 0.01622665, 0.01249782, 0.01391159, 0.03326454, 0.00912657, 0.00735479, 0.01780426, 0.0125352, 0.01359527, 0.03324246, 0.00845918, 0.00712992, 0.0159162, 0.01257504, 0.01347562, 0.03332761, 0.00899245, 0.00720667, 0.01629488, 0.0118717, 0.0138421, 0.03408978, 0.00892628, 0.0067305, 0.01617308, 0.01249239, 0.01423221, 0.03426506, 0.00926749, 0.00704733, 0.01734948, 0.012134, 0.0135723, 0.03377895, 0.00842535, 0.00687726, 0.01558548, 0.01309072, 0.01432673, 0.03365503, 0.0087225, 0.007018, 0.01638719, 0.0122997, 0.01410883, 0.03465361, 0.00851523, 0.00654555, 0.01565848, 0.01278107, 0.01418095, 0.03234239, 0.00901429, 0.00701963, 0.01685899, 0.01298214, 0.01356085, 0.03270754, 0.00841375, 0.00710386, 0.01550588, 0.01341924, 0.01360511, 0.03155936, 0.00905442, 0.0069274, 0.01588977, 0.01266044, 0.01341351, 0.03170919, 0.00867021, 0.00639875, 0.01544571, 0.01303587, 0.0140846, 0.03050875, 0.00903813, 0.00684391, 0.01695972, 0.01301809, 0.01301112, 0.02988835, 0.00811699, 0.00671762, 0.01499304, 0.0135272, 0.01322097, 0.03065251, 0.00879946, 0.00673837, 0.01574488, 0.01245527, 0.01278179, 0.03124471, 0.00837907, 0.00607494, 0.01495421, 0.0127357, 0.0131506, 0.02991184, 0.00868, 0.00651213, 0.01623629, 0.01287269, 0.0129905, 0.03056796, 0.0080078, 0.00640796, 0.01476611, 0.01300749, 0.01315773, 0.0310527, 0.00841334, 0.00652519, 0.01535595, 0.0123293, 0.01259665, 0.03288384, 0.00839815, 0.00605364, 0.01460732, 0.01260664, 0.01309456, 0.03119215, 0.00878387, 0.00655164, 0.01571534, 0.01226311, 0.01210657, 0.03048641, 0.00816, 0.00638225, 0.01402769, 0.01252585, 0.01218972, 0.02820389, 0.00874724, 0.00629586, 0.01413295, 0.01165295, 0.01200871, 0.02803992, 0.00841903, 0.0058917, 0.01331164, 0.01193096, 0.01221947, 0.02939977, 0.00893224, 0.00636213, 0.01468975, 0.01218413, 0.01166362, 0.02893761, 0.0081434, 0.00645706, 0.01384954, 0.0123676, 0.01186781, 0.02926248, 0.00880514, 0.00660396, 0.01484895, 0.01174812, 0.01201361, 0.03134529, 0.00872813, 0.00609353, 0.01405819, 0.01202575, 0.01218624, 0.02776118, 0.00904071, 0.00625402, 0.01483175, 0.01161733, 0.01144963, 0.02816443, 0.00815963, 0.00619638, 0.01330457, 0.01162444, 0.01155572, 0.02799589, 0.00855791, 0.00627002, 0.01349848, 0.0110776, 0.01092316, 0.02660863, 0.0083051, 0.0059244, 0.01327178, 0.01095897, 0.01100434, 0.02681032, 0.00880687, 0.00640348, 0.01469512, 0.01145851, 0.01094118, 0.02853868, 0.0083222, 0.0065466, 0.01349417, 0.01195142, 0.01115037, 0.02898913, 0.00908035, 0.00670236, 0.01435675, 0.01080146, 0.01111364, 0.02882772, 0.00891034, 0.00615686, 0.01393485, 0.01131717, 0.01165721, 0.02935269, 0.00935863, 0.00658398, 0.01536977, 0.01140107, 0.01143395, 0.02940209, 0.0085582, 0.00664617, 0.0142186, 0.01188206, 0.01186559, 0.03001093, 0.00927151, 0.00679336, 0.01515505, 0.01098417, 0.01193744, 0.03049516, 0.00905805, 0.00636808, 0.01469582, 0.01154651, 0.01235758, 0.03021372, 0.00954493, 0.00668198, 0.01608093, 0.01155649, 0.01192768, 0.0301601, 0.00868904, 0.00668696, 0.01437144, 0.01200554, 0.01220865, 0.03052703, 0.00934024, 0.00672429, 0.01510464, 0.01096554, 0.01217558, 0.03105056, 0.00913468, 0.00625338, 0.01460835, 0.01137778, 0.0124281, 0.03034188, 0.00948258, 0.0066806, 0.01629849, 0.01143921, 0.01183488, 0.03057216, 0.00881779, 0.00673469, 0.01499244, 0.0119192, 0.01208013, 0.03063085, 0.00954365, 0.00682678, 0.01587933, 0.01073846, 0.01187042, 0.03120899, 0.00917032, 0.00632938, 0.01482522, 0.01092465, 0.01224105, 0.03086811, 0.00975121, 0.00693569, 0.01728995, 0.01152012, 0.01220041, 0.03162669, 0.00909664, 0.0071177, 0.01586773, 0.01205822, 0.01265703, 0.03116591, 0.00981033, 0.0073762, 0.01684057, 0.0113993, 0.01250954, 0.03237738, 0.00957587, 0.00683811, 0.01601882, 0.01202763, 0.01296621, 0.03263414, 0.00999054, 0.00712661, 0.01751694, 0.01248567, 0.01298865, 0.03441808, 0.00906283, 0.00698428, 0.01587982, 0.01360579, 0.01341683, 0.03594558, 0.0099197, 0.00737986, 0.01730835, 0.0127793, 0.0131376, 0.03574474, 0.00971016, 0.00709289, 0.01645141, 0.01295475, 0.01353581, 0.03490192, 0.01014849, 0.00766084, 0.01805551, 0.01313606, 0.01297611, 0.03421437, 0.00911009, 0.00762531, 0.01623799, 0.01341858, 0.01295596, 0.03462336, 0.0099566, 0.00768304, 0.01745885, 0.01276732, 0.01283286, 0.03484711, 0.00953578, 0.0072895, 0.01645199, 0.01290879, 0.01277697, 0.03522867, 0.010091, 0.00788243, 0.01850703, 0.01330622, 0.01229505, 0.03246862, 0.00889564, 0.00770793, 0.01617512, 0.01316414, 0.01261745, 0.03126554, 0.00957569, 0.00798585, 0.01636908, 0.01264791, 0.01237734, 0.03308422, 0.00950532, 0.00771398, 0.01586137, 0.01253501, 0.01268822, 0.03149835, 0.0097815, 0.00799621, 0.01697764, 0.01215349, 0.01185977, 0.03180343, 0.009009, 0.00784228, 0.01564792, 0.01276693, 0.01218272, 0.03302711, 0.00985429, 0.00814755, 0.01617525, 0.01171393, 0.0119712, 0.03346198, 0.00943911, 0.00739494, 0.01487573, 0.01228825, 0.01232342, 0.03296155, 0.00981179, 0.00776304, 0.01638352, 0.01227398, 0.01162883, 0.03226793, 0.0090577, 0.00776606, 0.01502115, 0.01255398, 0.01197904, 0.03032491, 0.00976594, 0.00814592, 0.01619697, 0.01189511, 0.01154053, 0.02979729, 0.00961884, 0.00771595, 0.01568278, 0.01258334, 0.01200964, 0.0297025, 0.010322, 0.0082234, 0.01730413, 0.01277946, 0.01150498, 0.02996217, 0.0095094, 0.0079376, 0.0153295, 0.01329533, 0.01168546, 0.03083386, 0.01013339, 0.00785262, 0.01605228, 0.01245751, 0.01183652, 0.03194084, 0.00993334, 0.00714331, 0.01523743, 0.01284945, 0.01203292, 0.03029559, 0.01014103, 0.00718787, 0.01714083, 0.01264434, 0.01140994, 0.02870438, 0.00934404, 0.00705602, 0.0147274, 0.01200644, 0.01107091, 0.026993, 0.01000049, 0.0067729, 0.01494707, 0.01136165, 0.01124058, 0.0280018, 0.00974162, 0.00631878, 0.01435358, 0.01210605, 0.01106548, 0.02640834, 0.01018179, 0.00651847, 0.01549277, 0.01191334, 0.01101823, 0.02707219, 0.00975965, 0.0065622, 0.0145006, 0.01262934, 0.01119671, 0.02689128, 0.01071523, 0.00643109, 0.01432891, 0.0111061, 0.01057483, 0.02680507, 0.01026516, 0.00582881, 0.01348976, 0.01133727, 0.01073819, 0.02774232, 0.01095159, 0.00640115, 0.01515449, 0.01174459, 0.01052964, 0.02877295, 0.00992858, 0.00642533, 0.01350895, 0.0115226, 0.01032762, 0.02926947, 0.01083553, 0.00648069, 0.013871, 0.01042654, 0.01016279, 0.02910291, 0.01015061, 0.0059955, 0.01307988, 0.01068646, 0.01049969, 0.02884155, 0.01023299, 0.00621301, 0.0146304, 0.01098183, 0.00988853, 0.02749093, 0.00899975, 0.00642455, 0.01267267, 0.01154551, 0.01000542, 0.02589195, 0.00945203, 0.00625871, 0.01191647, 0.0097898, 0.00908272, 0.02087413, 0.00860012, 0.0054519, 0.01060004, 0.01027241, 0.0095175, 0.02149359, 0.00939908, 0.00604827, 0.01179677, 0.01011665, 0.00926572, 0.0216484, 0.0083224, 0.00584671, 0.01032627, 0.01085396, 0.00979268, 0.02132107, 0.00896253, 0.00596391, 0.01103664, 0.00979832, 0.00971547, 0.02274366, 0.00960294, 0.00575181, 0.01051964, 0.01026453, 0.01000186, 0.02112259, 0.00958758, 0.005616, 0.01130144, 0.00961349, 0.00907564, 0.01920132, 0.00908947, 0.00569999, 0.00934111, 0.00950836, 0.00864122, 0.01717338, 0.00867094, 0.00525838, 0.00890797, 0.00835107, 0.00846331, 0.01586591, 0.00779063, 0.00453943, 0.00758875, 0.00796837, 0.00854043, 0.01382976, 0.0078085, 0.00457264, 0.00769624, 0.00798521, 0.00853705, 0.013922, 0.00716051, 0.00465013, 0.00737246, 0.00804231, 0.00878653, 0.01402279, 0.00782306, 0.00479653, 0.00753442, 0.00749961, 0.00860218, 0.01383226, 0.00752857, 0.00429822, 0.00720567, 0.00791356, 0.00880737, 0.01304276, 0.00794278, 0.00468377, 0.00814996, 0.00797198, 0.00819251, 0.01309484, 0.00728643, 0.00473677, 0.0076935, 0.00835725, 0.00830532, 0.01380298, 0.00795483, 0.00491018, 0.00775599, 0.00752475, 0.00795648, 0.01405289, 0.00760073, 0.00442987, 0.00744832, 0.00785253, 0.00828584, 0.01384798, 0.00805601, 0.00447567, 0.00799164, 0.0075939, 0.00787812, 0.01433239, 0.00737497, 0.00453955, 0.00714076, 0.00795847, 0.00796062, 0.0145373, 0.0079456, 0.00462894, 0.00736985, 0.00742529, 0.00756427, 0.01470151, 0.00774091, 0.00428083, 0.00732158, 0.00750843, 0.0077381, 0.01372788, 0.00774177, 0.00451602, 0.00786713, 0.00746728, 0.00723378, 0.01396525, 0.00733861, 0.00479069, 0.00762458, 0.00792887, 0.00760445, 0.01358439, 0.00781505, 0.00476383, 0.00780165, 0.00716738, 0.00733133, 0.01388874, 0.00751553, 0.00421784, 0.00733938, 0.00758054, 0.00745426, 0.01368567, 0.00794295, 0.00461342, 0.00816347, 0.00760422, 0.00711248, 0.01397836, 0.0073766, 0.00474488, 0.00780254, 0.00804711, 0.00770932, 0.01550938, 0.00789773, 0.00464653, 0.00792314, 0.0071626, 0.00731238, 0.01522377, 0.00765199, 0.00422243, 0.00769421, 0.00753244, 0.00753869, 0.01521849, 0.00795987, 0.00436801, 0.00829746, 0.00753944, 0.00718763, 0.01595253, 0.00733025, 0.00451483, 0.00746743, 0.00790622, 0.00754792, 0.01604417, 0.00801763, 0.00467137, 0.00775403, 0.00713951, 0.00718616, 0.01601928, 0.00755036, 0.00432528, 0.00761073, 0.00762476, 0.00754338, 0.01535114, 0.00780348, 0.00475002, 0.00831943, 0.00794106, 0.00734566, 0.01556164, 0.00732687, 0.00480892, 0.0079247, 0.00868687, 0.00801863, 0.01643252, 0.00761675, 0.00480769, 0.00793945, 0.00770625, 0.00770107, 0.01587245, 0.00727549, 0.00442708, 0.00761597, 0.00779612, 0.00783964, 0.01522557, 0.00750896, 0.00465469, 0.00825719, 0.00803741, 0.00754476, 0.01554276, 0.0071539, 0.00483771, 0.00780976, 0.00816449, 0.00777322, 0.01539936, 0.00757178, 0.004703, 0.00800063, 0.00715832, 0.00756075, 0.01480268, 0.00718564, 0.00420552, 0.00741565, 0.00736117, 0.00773166, 0.01470075, 0.00762475, 0.00427577, 0.00783322, 0.00715869, 0.00730336, 0.01442988, 0.00712366, 0.00444698, 0.00737705, 0.00759619, 0.00787944, 0.01547871, 0.00784885, 0.00460058, 0.00762485, 0.0068621, 0.00760643, 0.01539421, 0.00773815, 0.00423005, 0.00739132, 0.00714475, 0.00765425, 0.01503941, 0.00792759, 0.00432005, 0.00816754, 0.00713033, 0.00750702, 0.01536365, 0.00740983, 0.00444515, 0.00738298, 0.00737952, 0.00777429, 0.01562049, 0.00804989, 0.00443013, 0.00775599, 0.00694913, 0.00771781, 0.0148807, 0.00785131, 0.00430557, 0.00762765, 0.00705858, 0.0078613, 0.01444962, 0.00816403, 0.00448652, 0.00811822, 0.00701961, 0.0074738, 0.01413519, 0.00739309, 0.00449817, 0.00749601, 0.00733956, 0.0078101, 0.01426607, 0.00781213, 0.00445732, 0.00743935, 0.00662254, 0.00746456, 0.01392379, 0.00747572, 0.00404214, 0.00710087, 0.00674629, 0.007609, 0.01359486, 0.00778507, 0.00435469, 0.0076649, 0.00686099, 0.00744736, 0.01385579, 0.00718922, 0.00448792, 0.00701314, 0.00717796, 0.00802347, 0.01397092, 0.00779394, 0.00455499, 0.00728647, 0.00655546, 0.00780392, 0.01400542, 0.00770103, 0.00427385, 0.00718886, 0.00699468, 0.00805128, 0.01368223, 0.00790611, 0.0044753, 0.00781391, 0.00696855, 0.00766884, 0.01381711, 0.00730755, 0.00442079, 0.0070816, 0.00720543, 0.00803425, 0.01403127, 0.00771269, 0.00437371, 0.00732194, 0.00653952, 0.00773838, 0.01390258, 0.00737585, 0.00409642, 0.00711485, 0.00682976, 0.00790087, 0.01347197, 0.00788882, 0.00447841, 0.00793267, 0.00687891, 0.0075977, 0.01367815, 0.00732092, 0.00464842, 0.00733228, 0.00710962, 0.00777954, 0.01389761, 0.00788571, 0.0045788, 0.00713657, 0.00642318, 0.00731794, 0.01328007, 0.00737384, 0.00413334, 0.00694145, 0.00661711, 0.00729154, 0.0124986, 0.007606, 0.00425551, 0.00744632, 0.00649577, 0.00708861, 0.01252281, 0.00711132, 0.00426191, 0.00694079, 0.00658239, 0.00745249, 0.01350192, 0.00766027, 0.00445447, 0.00679292, 0.00607311, 0.00725311, 0.01367986, 0.00742221, 0.00422605, 0.00678667, 0.00645781, 0.00745808, 0.01358856, 0.00775188, 0.00444131, 0.00766321, 0.00656991, 0.00733014, 0.01380248, 0.00717772, 0.00451244, 0.00708589, 0.00684764, 0.00750094, 0.01347343, 0.00751427, 0.00442656, 0.00724019, 0.00633492, 0.0073748, 0.01332947, 0.00728928, 0.00406396, 0.00701444, 0.00648681, 0.00749253, 0.01288441, 0.00764527, 0.0043916, 0.00764323, 0.00652845, 0.00724411, 0.01307462, 0.00714171, 0.00448749, 0.00717176, 0.00685407, 0.00759318, 0.01322722, 0.00746797, 0.00430966, 0.00709701, 0.00614259, 0.0070374, 0.01254515, 0.0070789, 0.00403814, 0.00702106, 0.00647554, 0.00727222, 0.01261391, 0.00749664, 0.00423424, 0.00725688, 0.00631182, 0.00693547, 0.01276937, 0.00701135, 0.00427128, 0.0066787, 0.00670095, 0.00727811, 0.01291075, 0.00746756, 0.00428866, 0.0067539, 0.00605101, 0.00719476, 0.01332115, 0.0073662, 0.00403861, 0.0066276, 0.0062093, 0.00711173, 0.01248011, 0.00746304, 0.00418872, 0.00695731, 0.00620976, 0.00689619, 0.01266069, 0.00695376, 0.00427819, 0.00651481, 0.00656614, 0.00724008, 0.01272653, 0.0074125, 0.00418859, 0.0065285, 0.00592548, 0.0070307, 0.01279696, 0.00705507, 0.00380856, 0.00637924, 0.00618332, 0.00735198, 0.01253576, 0.00736536, 0.00407953, 0.00698972, 0.00623398, 0.0071633, 0.01281813, 0.00683923, 0.00423417, 0.00658543, 0.00651811, 0.0072716, 0.01207946, 0.00710258, 0.00411371, 0.00688745, 0.00594019, 0.00688702, 0.01237687, 0.00699133, 0.0038457, 0.00658209, 0.00612857, 0.00700475, 0.01232752, 0.00737193, 0.0041268, 0.00732054, 0.00607474, 0.00685509, 0.01257707, 0.00684952, 0.00412075, 0.00638033, 0.00649224, 0.00731812, 0.01302351, 0.0072162, 0.00406852, 0.00644471, 0.00586863, 0.00713325, 0.01260001, 0.00691366, 0.00379075, 0.00620855, 0.00597349, 0.00710473, 0.01143803, 0.00700697, 0.00400555, 0.00674411, 0.00608307, 0.00671864, 0.01174872, 0.00660667, 0.00404303, 0.00620855, 0.00651292, 0.00696287, 0.01209237, 0.00702414, 0.00395478, 0.00614804, 0.00586923, 0.0068718, 0.01213236, 0.0067078, 0.00354657, 0.00586015, 0.0061198, 0.00697228, 0.01125213, 0.00698663, 0.00377239, 0.00635508, 0.00610574, 0.00675054, 0.01144248, 0.00677922, 0.00401302, 0.00610297, 0.00670702, 0.00735793, 0.01201601, 0.00733251, 0.00406231, 0.00626674, 0.00600381, 0.00700463, 0.01207534, 0.00702362, 0.00368905, 0.00589159, 0.00614459, 0.00711372, 0.01120855, 0.00720317, 0.00377724, 0.00615922, 0.00602253, 0.00679958, 0.01138845, 0.00675092, 0.00388611, 0.00590657, 0.00635024, 0.00715318, 0.01158629, 0.00708373, 0.00380533, 0.00592885, 0.00572041, 0.00704877, 0.01157276, 0.00682059, 0.00345597, 0.00566315, 0.00591518, 0.00706459, 0.01080484, 0.00701959, 0.00373049, 0.00619698, 0.00596326, 0.00695489, 0.01107749, 0.00667516, 0.00390759, 0.00585495, 0.00637619, 0.00728518, 0.01111137, 0.00712176, 0.00387157, 0.00601947, 0.00578279, 0.00710361, 0.01155529, 0.0068446, 0.00360033, 0.00586782, 0.0060026, 0.00717361, 0.01111813, 0.00705902, 0.00374181, 0.00639907, 0.00602585, 0.00702074, 0.01108876, 0.00656393, 0.00390621, 0.00600745, 0.0063509, 0.00740841, 0.01146861, 0.00699666, 0.00388182, 0.0060483, 0.00577647, 0.00720055, 0.01181046, 0.00678184, 0.00364469, 0.00585723, 0.00599261, 0.00741317, 0.01129461, 0.00704618, 0.00382949, 0.00643199, 0.00593387, 0.00704411, 0.01151458, 0.00649788, 0.00388078, 0.00596089, 0.00621879, 0.00732273, 0.01133898, 0.00676471, 0.0037018, 0.00585709, 0.00560761, 0.00720676, 0.01162775, 0.00653819, 0.00347677, 0.00574255, 0.00578956, 0.0072833, 0.01096895, 0.00678358, 0.00368853, 0.00616233, 0.00583051, 0.00698857, 0.01117028, 0.00639429, 0.00389478, 0.00584872, 0.00615328, 0.00726956, 0.01131874, 0.00693765, 0.00386587, 0.00608798, 0.00566069, 0.00706985, 0.0116881, 0.00668404, 0.00355921, 0.00598857, 0.00587305, 0.0071199, 0.011238, 0.00692909, 0.00372791, 0.00645143, 0.00583984, 0.00684312, 0.01145553, 0.00646226, 0.00384312, 0.00599801, 0.0062045, 0.00719599, 0.01167612, 0.00685601, 0.0037822, 0.00608857, 0.00558993, 0.00707201, 0.01190947, 0.00659554, 0.00349395, 0.00588372, 0.00575975, 0.00733977, 0.01147563, 0.00680109, 0.0037251, 0.00643311, 0.00591838, 0.0071749, 0.01255518, 0.0066144, 0.00417898, 0.00627625, 0.00649166, 0.00724628, 0.01257668, 0.00710813, 0.00409482, 0.00630959, 0.00572609, 0.00708289, 0.0124412, 0.00652157, 0.00354518, 0.00617159, 0.00583428, 0.00740864, 0.01223654, 0.00662947, 0.00377889, 0.00660764, 0.00580943, 0.00703435, 0.01229866, 0.00625349, 0.00380453, 0.00599495, 0.00605717, 0.00718953, 0.01221104, 0.00659611, 0.00366981, 0.00623748, 0.00547883, 0.00699175, 0.01238443, 0.0064892, 0.00332192, 0.00591668, 0.00561877, 0.00709369, 0.01169949, 0.00671125, 0.00350035, 0.00647396, 0.00570426, 0.00686293, 0.01187501, 0.00634506, 0.00371265, 0.00610555, 0.00598001, 0.00721808, 0.01209668, 0.00681601, 0.0036961, 0.00628356, 0.00544747, 0.00701656, 0.01217086, 0.00657823, 0.00344388, 0.0060412, 0.0055375, 0.00719327, 0.01140699, 0.00682824, 0.00361173, 0.00636236, 0.00548057, 0.00687555, 0.01151229, 0.00630883, 0.0037349, 0.00591549, 0.0057678, 0.0071933, 0.01178213, 0.00680825, 0.00377023, 0.0061683, 0.00534628, 0.00713966, 0.01225498, 0.00661468, 0.0034332, 0.00592736, 0.00554073, 0.00727629, 0.01163564, 0.00677039, 0.00365494, 0.00636875, 0.00552206, 0.00697458, 0.0117735, 0.0063852, 0.00386095, 0.00602163, 0.00586477, 0.00731743, 0.01195882, 0.00681837, 0.00382257, 0.00616947, 0.00531594, 0.00716691, 0.01243691, 0.00667565, 0.00358229, 0.0062412, 0.00575941, 0.00757997, 0.0125434, 0.00737362, 0.00395032, 0.00690201, 0.00572386, 0.00708081, 0.01265898, 0.00678504, 0.00397051, 0.00621116, 0.00602371, 0.00752778, 0.01293241, 0.007267, 0.00409531, 0.00646653, 0.00553975, 0.00767469, 0.01305682, 0.00716457, 0.0038414, 0.00628949, 0.00569712, 0.00787763, 0.01253866, 0.0073479, 0.00402, 0.00669542, 0.00560607, 0.00751234, 0.01251373, 0.00679898, 0.00401049, 0.0061891, 0.0057234, 0.00777399, 0.01237474, 0.00724894, 0.00391588, 0.00620498, 0.00520621, 0.00753991, 0.01291163, 0.0069435, 0.00359847, 0.00590971, 0.00541857, 0.00762484, 0.01227372, 0.00718018, 0.00377102, 0.00648565, 0.00539023, 0.00737164, 0.01255482, 0.00676684, 0.00391301, 0.00610725, 0.00567616, 0.0076299, 0.01240284, 0.00713981, 0.0039014, 0.00631999, 0.00517463, 0.00729526, 0.01241104, 0.00685423, 0.00351705, 0.00596387, 0.00532394, 0.00730621, 0.01163726, 0.0071624, 0.00372315, 0.00644002, 0.00528995, 0.00701607, 0.01178509, 0.00666253, 0.00377924, 0.00595864, 0.00552821, 0.00733209, 0.01205942, 0.00712096, 0.00381329, 0.00614216, 0.00504982, 0.00713525, 0.01231081, 0.00683843, 0.00347418, 0.00591174, 0.0052748, 0.00724009, 0.01180586, 0.00710235, 0.00371054, 0.00646556, 0.0051986, 0.00699859, 0.01211393, 0.0066453, 0.00386406, 0.00597552, 0.00543833, 0.00735807, 0.01245452, 0.00707703, 0.00381229, 0.00605976, 0.00499684, 0.0070415, 0.01251638, 0.0067832, 0.00350416, 0.00579767, 0.00512387, 0.00713756, 0.0116871, 0.00706221, 0.00362351, 0.00619702, 0.00513268, 0.00684547, 0.0119974, 0.00660152, 0.00386009, 0.00587424, 0.00540857, 0.00717706, 0.0120429, 0.00695352, 0.00381677, 0.00620861, 0.00497126, 0.00705808, 0.01214095, 0.00669914, 0.00341356, 0.00601793, 0.00516456, 0.00712891, 0.01156463, 0.00710958, 0.00365689, 0.00648711, 0.00515994, 0.00682478, 0.01186389, 0.00666926, 0.00373414, 0.00617284, 0.00544992, 0.0071731, 0.01187158, 0.00717908, 0.00372842, 0.00623074, 0.00495139, 0.00698979, 0.0124734, 0.00714183, 0.00348331, 0.00562722, 0.00503689, 0.0070045, 0.01199975, 0.00727663, 0.00366938, 0.00656728, 0.00521613, 0.00697162, 0.01261235, 0.00685759, 0.00383202, 0.00602417, 0.00555416, 0.00726914, 0.01256116, 0.0072099, 0.00375876, 0.00612267, 0.00502887, 0.00711355, 0.01264109, 0.00697316, 0.00349454, 0.0058708, 0.00515918, 0.00719426, 0.01205145, 0.00718668, 0.00366315, 0.00628, 0.00516611, 0.00700826, 0.01235708, 0.00677368, 0.00381874, 0.00589347, 0.0054692, 0.00741768, 0.0126201, 0.00730279, 0.00386602, 0.00607712, 0.00503556, 0.00723191, 0.01278812, 0.0071035, 0.00358653, 0.0059069, 0.00523294, 0.00737969, 0.01214244, 0.00725344, 0.00366819, 0.00624658, 0.00518123, 0.00700486, 0.01226389, 0.00672293, 0.0037929, 0.00579885, 0.00541455, 0.00731269, 0.01240308, 0.00717478, 0.00373687, 0.00601248, 0.00493463, 0.00713333, 0.01258589, 0.00691058, 0.00345874, 0.00577597, 0.00514242, 0.00723309, 0.01188971, 0.00710113, 0.00366431, 0.00620604, 0.00512574, 0.00703055, 0.01219901, 0.00670113, 0.00383821, 0.00583533, 0.00540995, 0.0074078, 0.01228547, 0.00717406, 0.00381869, 0.00593337, 0.0049235, 0.0072169, 0.01262122, 0.00696944, 0.0035309, 0.00570719, 0.0051132, 0.00721173, 0.01186816, 0.00718887, 0.00370289, 0.00621089, 0.00515848, 0.00690767, 0.01218704, 0.00674097, 0.00381433, 0.00578078, 0.00540982, 0.0072107, 0.01231691, 0.00718099, 0.00379319, 0.00592662, 0.0049371, 0.00711535, 0.01246533, 0.00698787, 0.00349283, 0.00571626, 0.00511683, 0.00722112, 0.01183029, 0.00727598, 0.00366874, 0.00623251, 0.00517528, 0.00698617, 0.01227671, 0.00683644, 0.00384354, 0.00578289, 0.00545438, 0.00733949, 0.01216447, 0.00726797, 0.00373797, 0.00591094, 0.00497795, 0.00716602, 0.01255368, 0.00708949, 0.00345676, 0.00575015, 0.00514788, 0.00731314, 0.01227392, 0.00742343, 0.00372146, 0.00606797, 0.0050776, 0.00716801, 0.01239689, 0.0068848, 0.00375509, 0.00561034, 0.00549242, 0.00734817, 0.01205971, 0.00717898, 0.0037301, 0.00558209, 0.00494482, 0.00727596, 0.0123261, 0.00676973, 0.00342124, 0.00518627, 0.00503512, 0.00720627, 0.01130673, 0.00694157, 0.0035674, 0.00533441, 0.00499828, 0.0067467, 0.01110759, 0.00630808, 0.00349065, 0.00486204, 0.00525679, 0.00704371, 0.01148549, 0.00695038, 0.00361529, 0.00518235, 0.00482213, 0.00691279, 0.01181788, 0.00670881, 0.00325762, 0.00499228, 0.00490899, 0.00708267, 0.01114846, 0.00712194, 0.00348334, 0.00553621, 0.00498975, 0.00678632, 0.011109, 0.00642388, 0.00357157, 0.00490656, 0.00492284, 0.00696099, 0.01118299, 0.00693427, 0.00353274, 0.00493034, 0.00453349, 0.0068938, 0.01115942, 0.00658747, 0.00325879, 0.00487462, 0.0047929, 0.00707457, 0.01061656, 0.00689902, 0.00336121, 0.00517947, 0.00478825, 0.00704264, 0.01100401, 0.00629649, 0.00356867, 0.00487125, 0.00502738, 0.00723586, 0.01102556, 0.00680609, 0.00357254, 0.00487269, 0.00457846, 0.00711441, 0.01105542, 0.00655706, 0.00333934, 0.00494848, 0.00473774, 0.00737702, 0.01077994, 0.00692895, 0.00357132, 0.00528201, 0.00475986, 0.00704197, 0.01103703, 0.00649919, 0.00371187, 0.00490775, 0.00499429, 0.00735521, 0.01104318, 0.00700619, 0.00371365, 0.00500977, 0.00471626, 0.00707698, 0.01164935, 0.00673796, 0.00343164, 0.00481451, 0.00475379, 0.00709974, 0.0108074, 0.00701972, 0.00359602, 0.00519786, 0.00481417, 0.00681727, 0.01076279, 0.00654822, 0.00366914, 0.00490998, 0.00504276, 0.00720264, 0.01106563, 0.00726014, 0.00376964, 0.00508397, 0.00473389, 0.00731346, 0.01147145, 0.0070142, 0.00350543, 0.00507788, 0.00502243, 0.0074733, 0.01157233, 0.00743524, 0.00374921, 0.00541704, 0.00510907, 0.0072759, 0.01209614, 0.00726054, 0.00386791, 0.00523907, 0.00546441, 0.00742817, 0.01154524, 0.007714, 0.00386473, 0.0051105, 0.00489585, 0.00734789, 0.01195012, 0.00760743, 0.00355302, 0.00503709, 0.00524115, 0.00773185, 0.01124809, 0.00803332, 0.00369708, 0.00545604, 0.00536392, 0.00728713, 0.01140842, 0.0075689, 0.00389411, 0.00519565, 0.00583353, 0.00753205, 0.01169281, 0.00817513, 0.00394858, 0.00537441, 0.00534927, 0.00778997, 0.01229327, 0.00781662, 0.00368717, 0.00514076, 0.00578865, 0.00789343, 0.01136586, 0.0079912, 0.00391243, 0.00556779, 0.00582901, 0.00728661, 0.01151457, 0.00703167, 0.00391402, 0.00504263, 0.0059524, 0.00742878, 0.01144665, 0.00744336, 0.00391717, 0.00511367, 0.00539244, 0.00748463, 0.01189957, 0.00703916, 0.00359907, 0.00483029, 0.00542644, 0.00747687, 0.01123168, 0.00728075, 0.00376059, 0.00524636, 0.00531837, 0.00726166, 0.01103609, 0.00659973, 0.00392714, 0.00476035, 0.00560409, 0.00822653, 0.01198054, 0.00730234, 0.00373759, 0.00454092, 0.00505654, 0.00748063, 0.01069935, 0.00690111, 0.00333469, 0.0044285, 0.00498987, 0.00699997, 0.01025801, 0.0071183, 0.00358101, 0.00475252, 0.00529947, 0.00659069, 0.00996382, 0.00640961, 0.00352211, 0.00436265, 0.00547175, 0.00681475, 0.01007942, 0.00682677, 0.00333332, 0.00456881, 0.00481519, 0.00618665, 0.01008694, 0.00603417, 0.00300891, 0.00443979, 0.00481997, 0.00625931, 0.00983744, 0.00609466, 0.00314778, 0.00476237, 0.00474789, 0.00615636, 0.01016598, 0.00550696, 0.00323821, 0.00454501, 0.00492102, 0.00647854, 0.00993412, 0.00560374, 0.00311448, 0.00446802, 0.00446514, 0.00630807, 0.01050535, 0.00555771, 0.00284222, 0.00437537, 0.0046453, 0.00669339, 0.01001063, 0.00586871, 0.00300125, 0.00467731, 0.00473414, 0.00632305, 0.01008247, 0.00549562, 0.00313065, 0.00443245, 0.00475963, 0.00656839, 0.01006563, 0.00556925, 0.00296, 0.00436016, 0.00437903, 0.00635416, 0.01037814, 0.0054714, 0.00275677, 0.00411202, 0.00451752, 0.00648765, 0.00992999, 0.00575932, 0.00305584, 0.00457461, 0.004643, 0.00640707, 0.01012612, 0.00550485, 0.00314392, 0.00437045, 0.00484588, 0.00676068, 0.01015836, 0.00590788, 0.00314878, 0.00458196, 0.00448917, 0.0067303, 0.01014583, 0.00570704, 0.00285156, 0.00438113, 0.00459385, 0.00674319, 0.00990329, 0.00606028, 0.00308708, 0.0046311, 0.00465041, 0.00660658, 0.01019653, 0.00568391, 0.00322492, 0.00429687, 0.00490066, 0.00682116, 0.0102669, 0.00614978, 0.00319889, 0.00439163, 0.00447804, 0.00673483, 0.01032047, 0.00590826, 0.00296987, 0.00431913, 0.00468549, 0.00696492, 0.00986008, 0.00622814, 0.00315697, 0.00475994, 0.00479497, 0.00674993, 0.00989308, 0.00587936, 0.00333784, 0.00451287, 0.00496268, 0.00699162, 0.00979534, 0.00620815, 0.00321678, 0.0045039, 0.00457902, 0.00686706, 0.00984245, 0.005956, 0.00292765, 0.00436494, 0.00474099, 0.00704241, 0.00932408, 0.00629603, 0.00309551, 0.00468499, 0.00487837, 0.00692412, 0.00967097, 0.00580558, 0.00322632, 0.00443104, 0.00505469, 0.00706421, 0.0095771, 0.00619368, 0.00311217, 0.00443108, 0.00465318, 0.0068121, 0.00963253, 0.00592507, 0.00284275, 0.0042862, 0.00480023, 0.0069767, 0.00931965, 0.00631158, 0.00313073, 0.00472534, 0.00487595, 0.0066583, 0.00952474, 0.00574855, 0.00322301, 0.00438363, 0.00499843, 0.00698987, 0.00976525, 0.0061417, 0.00323558, 0.00450906, 0.00461506, 0.00680838, 0.00979789, 0.00570849, 0.00287451, 0.00429808, 0.00472916, 0.00696044, 0.00947359, 0.00597675, 0.00309488, 0.0045954, 0.00474163, 0.00660855, 0.00955464, 0.00554974, 0.00316913, 0.00442514, 0.00501114, 0.00687349, 0.00963138, 0.00587583, 0.00317861, 0.00440165, 0.00462273, 0.00676811, 0.00970367, 0.0055914, 0.00287755, 0.00417208, 0.00476115, 0.00683534, 0.00929612, 0.00579405, 0.00308781, 0.00449097, 0.00479937, 0.00656637, 0.00955957, 0.0054803, 0.003258, 0.00430615, 0.00498968, 0.00691147, 0.00980007, 0.00579493, 0.00316974, 0.00439958, 0.00444905, 0.00672553, 0.00976616, 0.00551116, 0.00287208, 0.00415028, 0.00460616, 0.00681765, 0.00922812, 0.00582522, 0.00302367, 0.00447646, 0.00472339, 0.006637, 0.00951324, 0.00541918, 0.0031876, 0.00424162, 0.00492881, 0.00695334, 0.00959752, 0.0057894, 0.00314681, 0.00433395, 0.00451483, 0.00678593, 0.0096762, 0.00549807, 0.00284769, 0.00422974, 0.0046378, 0.00688433, 0.00919704, 0.00575522, 0.00303458, 0.0045511, 0.00465707, 0.00669622, 0.00941968, 0.00544302, 0.00322974, 0.00439151, 0.00482502, 0.00690532, 0.00959831, 0.00578165, 0.00318103, 0.00449642, 0.00447736, 0.00673209, 0.00968024, 0.0055378, 0.00295479, 0.00424864, 0.00461686, 0.00691269, 0.00920994, 0.00577158, 0.00312599, 0.00456628, 0.00462215, 0.00664253, 0.00941299, 0.00546778, 0.00328115, 0.00425793, 0.00477938, 0.00696084, 0.00952059, 0.00583139, 0.00325776, 0.0042826, 0.00438017, 0.006808, 0.00968243, 0.00563543, 0.00296806, 0.00409794, 0.00456242, 0.00695879, 0.00918033, 0.00585723, 0.00316942, 0.00443745, 0.00460594, 0.00672774, 0.00929766, 0.00548417, 0.00331929, 0.00430329, 0.00487974, 0.00716101, 0.00976069, 0.00587725, 0.00331461, 0.00442862, 0.00449455, 0.00698519, 0.00978389, 0.00568394, 0.00307266, 0.0042847, 0.00467369, 0.00720078, 0.00930007, 0.00599423, 0.00328802, 0.00467524, 0.00469381, 0.00685807, 0.00945456, 0.00559797, 0.00341538, 0.00436181, 0.0049062, 0.00708044, 0.00945713, 0.00587869, 0.00334261, 0.0043383, 0.00442296, 0.00680482, 0.00950941, 0.00558843, 0.00301695, 0.00425455, 0.00466227, 0.00706711, 0.00913062, 0.0059375, 0.00325608, 0.00462764, 0.00469036, 0.00687801, 0.00934404, 0.00554126, 0.0033967, 0.00434471, 0.00495814, 0.00716137, 0.00936207, 0.00605146, 0.00351488, 0.00449627, 0.00454806, 0.006904, 0.00947544, 0.00572713, 0.00321849, 0.00430505, 0.004678, 0.00711859, 0.00915187, 0.00600134, 0.00340854, 0.00460373, 0.00466753, 0.00678852, 0.00922234, 0.00551325, 0.00354107, 0.00433155, 0.00490878, 0.00699185, 0.00925479, 0.00583549, 0.00350601, 0.00428706, 0.00446187, 0.00679267, 0.00943966, 0.0055869, 0.00320669, 0.0041008, 0.00459133, 0.00692567, 0.00899761, 0.00590926, 0.00343218, 0.00451028, 0.00474609, 0.0067714, 0.00931247, 0.00554225, 0.00359259, 0.00403574, 0.00471592, 0.00675772, 0.00938553, 0.00554162, 0.00335174, 0.00414958, 0.00449004, 0.00659568, 0.0097413, 0.005331, 0.00305784, 0.00406622, 0.00463619, 0.00681575, 0.00916285, 0.00565744, 0.00323479, 0.00440325, 0.00469351, 0.00649863, 0.00931791, 0.0052368, 0.00334071, 0.00411676, 0.00477958, 0.00666005, 0.00930356, 0.00566803, 0.00330967, 0.00423116, 0.00438002, 0.00651197, 0.00932733, 0.00541862, 0.00304168, 0.00407965, 0.00450952, 0.00660076, 0.00886178, 0.00565013, 0.00323755, 0.00435197, 0.00455785, 0.00638775, 0.00926211, 0.00530692, 0.00334134, 0.00417024, 0.00479004, 0.0068295, 0.00937406, 0.00571305, 0.00329402, 0.00425475, 0.00431423, 0.00664619, 0.00934263, 0.00540377, 0.00295354, 0.00404518, 0.00444965, 0.00666123, 0.00874931, 0.00559452, 0.00312701, 0.00434503, 0.00454484, 0.00652398, 0.0091317, 0.00526911, 0.00335556, 0.00410325, 0.00470468, 0.00692129, 0.00907737, 0.00546581, 0.00341505, 0.0041375, 0.0042298, 0.00659095, 0.00919378, 0.00534087, 0.00314056, 0.00407471, 0.00433516, 0.00659196, 0.00871958, 0.00553782, 0.00329284, 0.00434132, 0.00442405, 0.00635081, 0.00893034, 0.00510944, 0.00340339, 0.00403914, 0.00455845, 0.00646619, 0.00889986, 0.00539011, 0.00336194, 0.00403619, 0.00419122, 0.00626659, 0.00899864, 0.00521446, 0.00302377, 0.00389308, 0.00420386, 0.00633271, 0.0084365, 0.00547136, 0.00319771, 0.00420406, 0.00426363, 0.00610689, 0.00871334, 0.0051671, 0.00338901, 0.003982, 0.00442985, 0.00628237, 0.00873273, 0.00547691, 0.00333727, 0.00400372, 0.00406013, 0.00613073, 0.00899055, 0.00517943, 0.00305354, 0.00387529, 0.00413782, 0.00626919, 0.00855025, 0.00543613, 0.00321723, 0.00423462, 0.00424367, 0.00603795, 0.00865724, 0.00512162, 0.00334126, 0.00388241, 0.00441215, 0.00622608, 0.00856277, 0.0053663, 0.00331636, 0.00390801, 0.00401891, 0.00610916, 0.00872391, 0.00523712, 0.00306276, 0.00381192, 0.00413064, 0.00618791, 0.00834975, 0.00551396, 0.00319692, 0.00414258, 0.00424078, 0.00605586, 0.00861006, 0.00519899, 0.00337747, 0.00389318, 0.00442684, 0.00629455, 0.00869012, 0.00554533, 0.00335221, 0.00394965, 0.00404798, 0.00617678, 0.00883368, 0.00524931, 0.00304703, 0.00376702, 0.00406632, 0.00619425, 0.0083255, 0.005466, 0.00320621, 0.00407243, 0.00413904, 0.00607024, 0.00863123, 0.00512878, 0.00334316, 0.0037891, 0.00427467, 0.00630084, 0.00860797, 0.0054691, 0.00332625, 0.00387453, 0.00396523, 0.00613667, 0.00879128, 0.00526391, 0.00302969, 0.00376587, 0.00404784, 0.0063006, 0.0082861, 0.00546147, 0.00316484, 0.00403946, 0.00416132, 0.00612829, 0.00848149, 0.00509413, 0.00331546, 0.0037782, 0.00428618, 0.00634157, 0.00845884, 0.00545369, 0.00332123, 0.00383607, 0.00391159, 0.0060593, 0.00854078, 0.00521747, 0.00303541, 0.00373621, 0.00404958, 0.00622273, 0.00811046, 0.0054652, 0.00320793, 0.00405297, 0.004168, 0.00600739, 0.00841145, 0.00513965, 0.00338554, 0.0038643, 0.0043374, 0.00623351, 0.00845493, 0.00542314, 0.00334034, 0.00388643, 0.00402331, 0.00606448, 0.00872023, 0.00524318, 0.00307207, 0.00376285, 0.00417375, 0.00623227, 0.00825611, 0.00551665, 0.003256, 0.004093, 0.00417061, 0.00600833, 0.00838656, 0.00513959, 0.00334396, 0.00382774, 0.00430624, 0.0062513, 0.00840793, 0.00551252, 0.00332356, 0.00390236, 0.00393764, 0.00609348, 0.00858773, 0.00527929, 0.0030456, 0.00383894, 0.00409326, 0.00626802, 0.00818989, 0.00550929, 0.00324547, 0.00413027, 0.00414657, 0.00609108, 0.00841522, 0.00512668, 0.00331489, 0.00384795, 0.0043572, 0.00628897, 0.00828622, 0.00540542, 0.00333111, 0.00391133, 0.00397892, 0.00618207, 0.00864814, 0.00525051, 0.00305248, 0.00382413, 0.00415975, 0.00637211, 0.00814524, 0.0055172, 0.00321325, 0.00414639, 0.00416879, 0.00607882, 0.00836303, 0.00516601, 0.00333849, 0.00391626, 0.00430164, 0.00624618, 0.00826095, 0.00540693, 0.00324774, 0.00395187, 0.00397077, 0.00609331, 0.00852002, 0.00520163, 0.00303043, 0.00381521, 0.00409689, 0.0062148, 0.00801595, 0.00540196, 0.00321862, 0.00410052, 0.00413104, 0.00605819, 0.0082568, 0.00505914, 0.00335445, 0.00388126, 0.00430656, 0.00631008, 0.00816771, 0.00533238, 0.00331052, 0.003908, 0.0039703, 0.00611913, 0.00840687, 0.00515063, 0.0030387, 0.00378531, 0.00407544, 0.00623764, 0.00794874, 0.00540643, 0.00320182, 0.00406664, 0.00414206, 0.00611152, 0.00818136, 0.0050446, 0.00329085, 0.00375711, 0.00429311, 0.00634587, 0.00815497, 0.00527314, 0.00326247, 0.003753, 0.00390212, 0.00602021, 0.00823661, 0.00507166, 0.00298649, 0.00363668, 0.00400785, 0.00619335, 0.00776037, 0.00530216, 0.00314466, 0.00392674, 0.00399045, 0.00598073, 0.00799284, 0.00498638, 0.00326187, 0.00369793, 0.00417236, 0.00623834, 0.00798174, 0.005281, 0.003219, 0.00374157, 0.00384981, 0.00601711, 0.00815405, 0.00509852, 0.0029911, 0.00362189, 0.00400972, 0.00620174, 0.00799289, 0.00538323, 0.00316992, 0.00389221, 0.00403881, 0.00597337, 0.00818923, 0.00505467, 0.0033097, 0.00362227, 0.00419441, 0.00621236, 0.00810297, 0.00533761, 0.00327139, 0.0036599, 0.00380369, 0.00605227, 0.00831311, 0.00508396, 0.00296178, 0.0035924, 0.00394317, 0.00616721, 0.00785625, 0.005383, 0.00315275, 0.00383595, 0.00397319, 0.00591992, 0.00797205, 0.00497117, 0.0032383, 0.00359044, 0.00411633, 0.00620867, 0.00794297, 0.00522139, 0.00317929, 0.00359911, 0.00378331, 0.00599562, 0.00812054, 0.00503883, 0.00291607, 0.00352753, 0.00389148, 0.00616691, 0.00761431, 0.00527234, 0.00315692, 0.00380872, 0.00391891, 0.00599095, 0.00789983, 0.00491991, 0.00327661, 0.00361799, 0.00410427, 0.00624407, 0.00788172, 0.00524352, 0.00323669, 0.00361837, 0.00375392, 0.00600996, 0.00808879, 0.00500979, 0.00293875, 0.0035453, 0.00391131, 0.00614017, 0.00768964, 0.00530487, 0.00316498, 0.00385073, 0.00398087, 0.00595713, 0.00788632, 0.00492373, 0.00329854, 0.0035807, 0.00406294, 0.00619641, 0.00787729, 0.00517884, 0.0032726, 0.00367511, 0.00369762, 0.00598764, 0.00801003, 0.00497054, 0.00298922, 0.00357042, 0.00381552, 0.00615659, 0.00760952, 0.00523049, 0.00315475, 0.00384279, 0.00386549, 0.00596224, 0.00787937, 0.00490092, 0.00328593, 0.00364488, 0.00412311, 0.00626359, 0.0079164, 0.00519048, 0.00320989, 0.0037065, 0.00378094, 0.00607453, 0.00811371, 0.00494977, 0.00291358, 0.00360741, 0.00395752, 0.00608188, 0.00771323, 0.0052326, 0.00310255, 0.00387978, 0.00398372, 0.00599274, 0.00791249, 0.00489169, 0.00324508, 0.00369441, 0.00416421, 0.00624677, 0.00791438, 0.00519265, 0.00321207, 0.00371904, 0.00381815, 0.00600892, 0.00812129, 0.00498574, 0.00292075, 0.00363395, 0.00399923, 0.00619115, 0.00774409, 0.00521492, 0.00308745, 0.00387189, 0.00402055, 0.00602422, 0.00797272, 0.00488407, 0.00317579, 0.0036291, 0.00414263, 0.00614646, 0.00795109, 0.0051459, 0.00317071, 0.00374104, 0.00382256, 0.00598565, 0.00809565, 0.00495615, 0.00290622, 0.00364868, 0.00395853, 0.00612533, 0.00773587, 0.00523934, 0.00300353, 0.00396448, 0.00403669, 0.00599855, 0.00796075, 0.00499514, 0.00326683, 0.00375943, 0.00413479, 0.0062131, 0.00793237, 0.00522994, 0.00317874, 0.00378467, 0.00373531, 0.005934, 0.00806004, 0.00498141, 0.00296301, 0.00368257, 0.00390245, 0.00608949, 0.00769329, 0.00529067, 0.00316104, 0.00397663, 0.00397946, 0.00600255, 0.00788943, 0.00499157, 0.00330487, 0.00379615, 0.00414905, 0.00618494, 0.00791836, 0.00525877, 0.00331696, 0.00386946, 0.00384742, 0.00604111, 0.00817704, 0.00514516, 0.0030379, 0.00376613, 0.00400511, 0.00621784, 0.00778564, 0.00545118, 0.00319731, 0.00406007, 0.00411799, 0.00604905, 0.00800038, 0.00513504, 0.00330712, 0.00379656, 0.00428564, 0.0063587, 0.0080585, 0.00542464, 0.00326206, 0.00385644, 0.00390029, 0.00613527, 0.00828918, 0.00522763, 0.00301474, 0.00377416, 0.00406966, 0.0062628, 0.00780992, 0.00543471, 0.0032094, 0.00408661, 0.00413449, 0.00607331, 0.00801537, 0.00505727, 0.00327863, 0.00382016, 0.00425248, 0.00637651, 0.00808532, 0.00535805, 0.00328483, 0.00384995, 0.00389932, 0.00614049, 0.00818396, 0.00517844, 0.00296562, 0.00379972, 0.00405094, 0.00626784, 0.00781711, 0.00542973, 0.00313975, 0.00402944, 0.00409892, 0.00608952, 0.00812482, 0.00505398, 0.00328018, 0.00382522, 0.00418103, 0.00626247, 0.00819475, 0.00534087, 0.0033029, 0.00394099, 0.00381821, 0.00598642, 0.0084528, 0.00516004, 0.00294308, 0.00376082, 0.00391, 0.00610556, 0.00805215, 0.00543452, 0.00316907, 0.00405808, 0.00396501, 0.00597631, 0.00823559, 0.00506638, 0.00324306, 0.00379934, 0.0042015, 0.0063058, 0.0082856, 0.00535078, 0.00324043, 0.00388862, 0.00388061, 0.00607271, 0.00859834, 0.00519501, 0.00305248, 0.00390461, 0.00403447, 0.00626542, 0.00815629, 0.00543201, 0.00323283, 0.00421204, 0.00407759, 0.00600931, 0.00830509, 0.00505732, 0.0033228, 0.00397054, 0.00427751, 0.00627879, 0.0082772, 0.00528966, 0.00325535, 0.00403006, 0.00391062, 0.00610692, 0.00850269, 0.00510045, 0.00292522, 0.00389835, 0.00403326, 0.00630806, 0.00818673, 0.00533822, 0.00314339, 0.00424745, 0.00406958, 0.00621587, 0.00845317, 0.00504299, 0.00327851, 0.00398819, 0.004244, 0.00644992, 0.0082838, 0.00531794, 0.00323144, 0.00411197, 0.00384824, 0.00619037, 0.00843098, 0.00511903, 0.00295908, 0.00398938, 0.0039653, 0.00630557, 0.00804086, 0.00541121, 0.00323877, 0.00430757, 0.00425049, 0.00632893, 0.0083549, 0.00511188, 0.00346066, 0.00403995, 0.00445545, 0.00668232, 0.00853376, 0.00547032, 0.00351795, 0.00407586, 0.00417891, 0.00663016, 0.00891033, 0.00521854, 0.00333281, 0.00402769, 0.00415161, 0.00672014, 0.00835394, 0.00541772, 0.00369181, 0.00449244, 0.00391462, 0.00638984, 0.00825946, 0.00515432, 0.00380043, 0.00424437, 0.00409839, 0.00627301, 0.00794266, 0.00526358, 0.00383744, 0.00437454, 0.00375714, 0.00604068, 0.00795948, 0.00510256, 0.00359023, 0.00427612, 0.00404837, 0.00616489, 0.00772105, 0.00542962, 0.0035393, 0.00432909, 0.00383188, 0.0058287, 0.00802917, 0.00524848, 0.00384628, 0.00422378, 0.00395359, 0.00621175, 0.00814109, 0.00540261, 0.00367686, 0.00410451, 0.00356253, 0.00597815, 0.00833304, 0.00529613, 0.00340011, 0.00397023, 0.00363392, 0.0061739, 0.00821472, 0.0055403, 0.00362222, 0.00428765, 0.00371954, 0.00623475, 0.00868212, 0.00526633, 0.00401841, 0.00400539, 0.00398807, 0.00665148, 0.00870738, 0.00554947, 0.00409761, 0.00397962, 0.00369775, 0.00647148, 0.0090041, 0.00538187, 0.00376783, 0.00396216, 0.00382193, 0.00667411, 0.00849539, 0.00558144, 0.00395911, 0.00428384, 0.00384319, 0.00665097, 0.00885654, 0.0053443, 0.0040738, 0.00406432, 0.00410259, 0.00687476, 0.00895251, 0.0056425, 0.00401139, 0.0042733, 0.00392256, 0.00678403, 0.0089498, 0.00550243, 0.00373262, 0.00417364, 0.00400738, 0.00700112, 0.00861765, 0.00573724, 0.00371228, 0.00433479, 0.00395103, 0.00651539, 0.0086541, 0.00539668, 0.00413755, 0.00422273, 0.00421268, 0.00681483, 0.00877698, 0.00575604, 0.004231, 0.0043539, 0.00383703, 0.00658519, 0.00906649, 0.00559962, 0.00390179, 0.0041063, 0.00383651, 0.00664889, 0.00857389, 0.0057695, 0.00410812, 0.00455219, 0.00388634, 0.00642138, 0.00898298, 0.0055461, 0.00423135, 0.00425402, 0.00424317, 0.00685125, 0.00929915, 0.00598266, 0.00443255, 0.00437156, 0.003844, 0.00644366, 0.0095692, 0.00570565, 0.0039269, 0.00408143, 0.00386806, 0.00649462, 0.00906891, 0.00584255, 0.00391346, 0.00442483, 0.00406062, 0.00641018, 0.00928678, 0.00553582, 0.00412594, 0.00406434, 0.0041679, 0.00658792, 0.00922602, 0.00581774, 0.00412714, 0.00411157, 0.00386509, 0.00640253, 0.00933683, 0.00559869, 0.00368977, 0.00398839, 0.00387198, 0.00641492, 0.00875959, 0.00579982, 0.00376772, 0.0043357, 0.00391789, 0.0063378, 0.00908577, 0.00538616, 0.00364276, 0.00410982, 0.00416454, 0.00657885, 0.00925818, 0.0056167, 0.00371601, 0.0043426, 0.00389017, 0.00629141, 0.00940945, 0.00549083, 0.0035557, 0.00413174, 0.00397892, 0.00640666, 0.0090212, 0.00582379, 0.00393286, 0.00454291, 0.00407183, 0.00631091, 0.0093846, 0.0054943, 0.004003, 0.00433899, 0.00428001, 0.00675537, 0.00966319, 0.00588518, 0.00409417, 0.00456929, 0.0039431, 0.00653461, 0.00977808, 0.00569732, 0.00385179, 0.00429481, 0.00409409, 0.00676734, 0.00932315, 0.00588165, 0.00391621, 0.00456543, 0.00413894, 0.00666302, 0.00982852, 0.00560146, 0.00419591, 0.00431923, 0.00439776, 0.0070258, 0.0098893, 0.00592728, 0.00422516, 0.00453088, 0.00402365, 0.00687539, 0.0101557, 0.00569452, 0.00405045, 0.00442136, 0.00422381, 0.00708015, 0.00976822, 0.00597125, 0.00405721, 0.00475467, 0.0042511, 0.006738, 0.01016115, 0.0057115, 0.00405843, 0.0043777, 0.00444033, 0.0070778, 0.01028254, 0.00590837, 0.00407859, 0.00438782, 0.00398915, 0.00679319, 0.0104416, 0.00571138, 0.0037432, 0.0042515, 0.00415451, 0.00711364, 0.01019304, 0.00599254, 0.00392864, 0.00458579, 0.00417444, 0.00691299, 0.01054699, 0.0057092, 0.0040634, 0.00430883, 0.00430167, 0.00717722, 0.01042998, 0.00595914, 0.00415708, 0.00435239, 0.00394715, 0.00697773, 0.01062515, 0.00570852, 0.00374467, 0.00423555, 0.00418058, 0.00721478, 0.01005206, 0.00596734, 0.00388249, 0.00457907, 0.00421633, 0.00700368, 0.01028544, 0.00566163, 0.00399178, 0.00426414, 0.004346, 0.00733979, 0.01036058, 0.00597552, 0.004027, 0.00433261, 0.00396135, 0.00702754, 0.01051701, 0.00572644, 0.00383768, 0.00427888, 0.00409879, 0.00722459, 0.01017232, 0.00599544, 0.00399672, 0.00467585, 0.00415253, 0.00692834, 0.0102983, 0.00562969, 0.00413526, 0.00435159, 0.00434505, 0.00731617, 0.01029744, 0.00592696, 0.00408922, 0.00439254, 0.0039496, 0.00702566, 0.01053888, 0.00573556, 0.00381657, 0.00428647, 0.00410361, 0.00728921, 0.01015497, 0.00596649, 0.00404168, 0.00460592, 0.00423466, 0.0072682, 0.01092385, 0.00578213, 0.00442623, 0.00435987, 0.00447945, 0.00798372, 0.01135959, 0.00615899, 0.00444566, 0.00450584, 0.00404281, 0.00762056, 0.01156505, 0.00588622, 0.00396861, 0.00456597, 0.00411298, 0.00751446, 0.01037028, 0.00601064, 0.004224, 0.00472688, 0.00417442, 0.00765179, 0.01085833, 0.00567798, 0.00433127, 0.0045098, 0.00445471, 0.0078459, 0.01106146, 0.00590338, 0.00423925, 0.00493387, 0.00422989, 0.00795934, 0.01199589, 0.00575414, 0.00403358, 0.00463931, 0.00432824, 0.00850006, 0.01159433, 0.00598798, 0.00411292, 0.00486461, 0.00440892, 0.00804005, 0.01217433, 0.00566705, 0.00442916, 0.00455313, 0.00464943, 0.00858502, 0.01243872, 0.00603976, 0.00457353, 0.00467454, 0.00428146, 0.0083477, 0.01250149, 0.00585901, 0.00420799, 0.00448782, 0.00440659, 0.00842886, 0.01200106, 0.00613423, 0.00443231, 0.00486479, 0.00453998, 0.00832057, 0.01234899, 0.00581126, 0.004617, 0.00460883, 0.00487907, 0.00846101, 0.01259237, 0.006145, 0.00470245, 0.00467607, 0.00436395, 0.00813231, 0.01249399, 0.00590742, 0.00436966, 0.00460488, 0.00455061, 0.00835044, 0.01217647, 0.00625136, 0.00460969, 0.00516351, 0.00469147, 0.00815208, 0.01318006, 0.00589158, 0.00469201, 0.004819, 0.0049656, 0.0084105, 0.01362947, 0.00621668, 0.00479722, 0.00488825, 0.00426343, 0.00733617, 0.01351693, 0.00609945, 0.00450302, 0.00473788, 0.00453889, 0.00811373, 0.01284649, 0.00625323, 0.00451327, 0.00498278, 0.00451656, 0.00764709, 0.01300545, 0.00590092, 0.0046399, 0.00469455, 0.00481481, 0.00810816, 0.0132651, 0.00629684, 0.00482793, 0.00476209, 0.00438198, 0.00785296, 0.01379903, 0.00610538, 0.00460392, 0.00465769, 0.00465347, 0.00822888, 0.01344866, 0.00633808, 0.00463397, 0.00492221, 0.00459122, 0.00801716, 0.01307644, 0.00578746, 0.00475135, 0.00450121, 0.00475666, 0.00805688, 0.01363552, 0.00615122, 0.00487096, 0.00458915, 0.00430952, 0.00766873, 0.01364736, 0.00595905, 0.00454373, 0.00460029, 0.00447378, 0.00799516, 0.0129862, 0.006276, 0.00477307, 0.00501777, 0.00457792, 0.00780736, 0.01355719, 0.00590114, 0.0048943, 0.00473381, 0.00485572, 0.00813271, 0.0137485, 0.0062567, 0.00508936, 0.00483947, 0.00447245, 0.00796056, 0.01374593, 0.00603902, 0.00474311, 0.00463755, 0.00459658, 0.008236, 0.01324844, 0.00634236, 0.00495728, 0.0050481, 0.00462855, 0.0079553, 0.01343695, 0.0059053, 0.00512688, 0.00483238, 0.00479106, 0.00827122, 0.01375699, 0.00630014, 0.00532609, 0.00499074, 0.00452632, 0.00819397, 0.01467337, 0.00613485, 0.0051129, 0.00489732, 0.00464821, 0.0084048, 0.01437824, 0.00656454, 0.00525806, 0.00520012, 0.00469943, 0.00823773, 0.01439916, 0.00611771, 0.00529, 0.00485745, 0.00489945, 0.00835422, 0.01414754, 0.00637345, 0.00531368, 0.00478832, 0.00437051, 0.00790488, 0.01409721, 0.00610529, 0.00499514, 0.00471214, 0.00459329, 0.00833855, 0.01389284, 0.00647739, 0.00512334, 0.00509606, 0.00464716, 0.00799979, 0.0142753, 0.00609088, 0.00516195, 0.00474794, 0.00486783, 0.0083149, 0.01414447, 0.00646109, 0.00523766, 0.00493758, 0.00450451, 0.00821202, 0.01468013, 0.00624786, 0.00496505, 0.00478045, 0.00463323, 0.00848607, 0.01424723, 0.00660776, 0.00514312, 0.00519424, 0.00466195, 0.00818365, 0.01481799, 0.00618038, 0.00527751, 0.00485805, 0.00487599, 0.00841245, 0.01435667, 0.00636008, 0.00523906, 0.0048742, 0.00443308, 0.00813077, 0.01480867, 0.00609787, 0.00487282, 0.00472084, 0.0045853, 0.00845463, 0.01413014, 0.00650681, 0.00525052, 0.00511069, 0.00461291, 0.00822208, 0.01416605, 0.00601112, 0.00523131, 0.00480462, 0.00487169, 0.00859083, 0.01415744, 0.0064094, 0.00548688, 0.0049819, 0.0045284, 0.00847408, 0.01459396, 0.00630635, 0.00519761, 0.00478922, 0.00466673, 0.00857101, 0.01401733, 0.0066338, 0.00543705, 0.0051725, 0.00472201, 0.00832792, 0.01424602, 0.00621987, 0.00536928, 0.00482268, 0.00491387, 0.00855114, 0.01420548, 0.00656369, 0.00540125, 0.00497859, 0.00453556, 0.0084913, 0.01494052, 0.00647304, 0.00532163, 0.00488864, 0.00478835, 0.00888206, 0.01477526, 0.00683926, 0.00552438, 0.00520163, 0.00477823, 0.00855912, 0.01526993, 0.00651504, 0.00566145, 0.00479137, 0.00481648, 0.00878825, 0.01488274, 0.00688036, 0.00580697, 0.00496152, 0.00449262, 0.00850376, 0.01490767, 0.00653867, 0.00534304, 0.00471491, 0.00450406, 0.00870008, 0.01424983, 0.00676665, 0.00542329, 0.00507367, 0.0045102, 0.00835939, 0.01431422, 0.00628768, 0.0054517, 0.00471267, 0.00475596, 0.00862588, 0.0142502, 0.00659885, 0.00552726, 0.00475783, 0.0042769, 0.00834875, 0.01419394, 0.00640151, 0.00496455, 0.00466885, 0.00439517, 0.00874079, 0.0135925, 0.00643247, 0.00469262, 0.00440276, 0.00397022, 0.00706731, 0.01254549, 0.00562497, 0.00496391, 0.00415995, 0.00433263, 0.00783123, 0.01190734, 0.00620969, 0.00535986, 0.00425293, 0.00434485, 0.00777555, 0.01368622, 0.00602502, 0.00492304, 0.00401578, 0.00466796, 0.00892856, 0.0155562, 0.00640321, 0.00542897, 0.00441552, 0.00490355, 0.00900366, 0.01692002, 0.00624568, 0.00580232, 0.00415742, 0.00513294, 0.00911305, 0.01748379, 0.00682573, 0.00604323, 0.00418653, 0.00465799, 0.0086718, 0.01714898, 0.00660552, 0.00567926, 0.003996, 0.00491781, 0.00927836, 0.01650383, 0.00692715, 0.00592216, 0.00415857, 0.00497135, 0.0088276, 0.01586673, 0.00634245, 0.00600636, 0.00381352, 0.00484483, 0.00876375, 0.01500126, 0.00666393, 0.00613017, 0.00371586, 0.0044107, 0.00907836, 0.01632117, 0.00675122, 0.00585533, 0.003654, 0.00467223, 0.01000016, 0.01619704, 0.00694973, 0.00589718, 0.00370474, 0.00463625, 0.00939606, 0.0176929, 0.0063747, 0.00588872, 0.00346781, 0.00486235, 0.00920536, 0.01739058, 0.00661485, 0.00595561, 0.00347961, 0.00445953, 0.00901047, 0.0181054, 0.00655888, 0.00562736, 0.00339286, 0.00456167, 0.00932507, 0.01695495, 0.00684353, 0.0058907, 0.00359381, 0.00471356, 0.00952204, 0.01909367, 0.00644907, 0.00597595, 0.00331928, 0.00489561, 0.00980173, 0.0179071, 0.00684326, 0.006262, 0.00332743, 0.0044688, 0.00962038, 0.01750283, 0.00653737, 0.00576593, 0.00332598, 0.00455786, 0.0097235, 0.01672481, 0.00671409, 0.00585782, 0.00354043, 0.00458075, 0.00934957, 0.01744607, 0.00618741, 0.00601506, 0.00335372, 0.00488941, 0.00981098, 0.01709867, 0.00652441, 0.00612155, 0.00341141, 0.00451056, 0.00962636, 0.01781058, 0.00628347, 0.00564046, 0.00335422, 0.00469203, 0.01015524, 0.01780494, 0.00669331, 0.00582118, 0.00358516, 0.00485957, 0.00980662, 0.01823993, 0.00629106, 0.00597915, 0.00342696, 0.00509796, 0.01013523, 0.01827885, 0.00662348, 0.00616809, 0.00348894, 0.00470364, 0.00986592, 0.01880676, 0.00651365, 0.00555967, 0.0034376, 0.00473628, 0.01003606, 0.01749253, 0.00673393, 0.00574831, 0.00367226, 0.00477503, 0.00987942, 0.018314, 0.00606491, 0.0058295, 0.00346759, 0.00508652, 0.0102342, 0.01820402, 0.00642245, 0.00596068, 0.00347084, 0.0045977, 0.00996295, 0.01801319, 0.00637085, 0.00580301, 0.00341722, 0.00473704, 0.01000742, 0.01729604, 0.00684134, 0.00608479, 0.00366197, 0.00480744, 0.00948775, 0.01740493, 0.00621139, 0.00596593, 0.00344639, 0.00505916, 0.00953934, 0.01682146, 0.00648081, 0.00599493, 0.0035218, 0.00454312, 0.00921959, 0.01757278, 0.00643549, 0.00566764, 0.00347366, 0.00475194, 0.00962516, 0.01688985, 0.00675282, 0.00580516, 0.00370956, 0.00485568, 0.00932609, 0.01712589, 0.00636007, 0.00602358, 0.00355242, 0.0050907, 0.00954845, 0.01686797, 0.00675133, 0.00611003, 0.00354638, 0.0046271, 0.00915302, 0.01673203, 0.00653261, 0.00565046, 0.00346678, 0.00474445, 0.00948175, 0.01596466, 0.0066954, 0.00583028, 0.00369945, 0.00489662, 0.00930943, 0.01707536, 0.00627392, 0.00590797, 0.00349945, 0.00508504, 0.00945757, 0.01701608, 0.00666544, 0.00607369, 0.00349453, 0.0046224, 0.00932515, 0.01768667, 0.00644589, 0.00579016, 0.0034245, 0.0047659, 0.00952533, 0.01666748, 0.00676007, 0.00596003, 0.00370866, 0.00487093, 0.00924408, 0.01684191, 0.00633071, 0.0059182, 0.00350072, 0.00504773, 0.00931265, 0.01615697, 0.00662039, 0.00593649, 0.00351019, 0.00458648, 0.00889446, 0.01598777, 0.00645664, 0.00560837, 0.00346256, 0.00469911, 0.00906202, 0.01540627, 0.00674794, 0.00575104, 0.00370991, 0.00479918, 0.00895166, 0.01658317, 0.00635882, 0.00587296, 0.00353229, 0.00501138, 0.00933841, 0.01669294, 0.00675861, 0.0059917, 0.00355417, 0.00450801, 0.00905997, 0.01681581, 0.00646555, 0.00546893, 0.00351168, 0.00458334, 0.00922344, 0.01556417, 0.00674206, 0.00560558, 0.00376245, 0.0045643, 0.00885651, 0.01574089, 0.00625125, 0.00561827, 0.00352287, 0.00473533, 0.00919949, 0.01557663, 0.00658433, 0.0057882, 0.00356605, 0.00435164, 0.00896905, 0.01622227, 0.00636706, 0.00540401, 0.00348551, 0.00448962, 0.00943715, 0.01548449, 0.00667077, 0.00559674, 0.00370801, 0.00455964, 0.00902508, 0.01559815, 0.00625464, 0.00558797, 0.0034779, 0.00467373, 0.00931919, 0.01549385, 0.00655518, 0.00571274, 0.00353053, 0.00427057, 0.00917449, 0.0159376, 0.00641024, 0.00535416, 0.00349391, 0.0044687, 0.00942748, 0.01538265, 0.00666792, 0.00554354, 0.0037172, 0.00453238, 0.00905654, 0.01519464, 0.00623244, 0.00553818, 0.0035002, 0.0046472, 0.00930153, 0.01482829, 0.00650377, 0.00555834, 0.00351863, 0.00422876, 0.0088989, 0.01460432, 0.00613793, 0.00515519, 0.00344155, 0.00429843, 0.00890011, 0.01388729, 0.00637258, 0.00531377, 0.00364959, 0.00427529, 0.00836174, 0.01339381, 0.00592364, 0.00529264, 0.00344097, 0.00440932, 0.00862943, 0.01337841, 0.00621237, 0.00546567, 0.00348851, 0.00408546, 0.00839918, 0.0136446, 0.00597801, 0.0050146, 0.00344186, 0.00419986, 0.00849558, 0.01271819, 0.00616621, 0.00518848, 0.00360444, 0.00418406, 0.00807779, 0.01362653, 0.00589282, 0.00541641, 0.00340506, 0.00431085, 0.0081723, 0.01325056, 0.00612567, 0.00530305, 0.00340866, 0.00385491, 0.007921, 0.01333178, 0.0059003, 0.00488661, 0.00338909, 0.00397909, 0.00810467, 0.01288877, 0.00597181, 0.00503367, 0.00362851, 0.00409441, 0.00774921, 0.01297916, 0.00565396, 0.00507366, 0.00342975, 0.00424465, 0.00776752, 0.01289307, 0.00592264, 0.00510836, 0.0033829, 0.00381092, 0.0070853, 0.01232084, 0.00554933, 0.00485775, 0.00335394, 0.00394761, 0.00733163, 0.01253191, 0.00590033, 0.00503425, 0.00353787, 0.0039761, 0.00723359, 0.01186561, 0.00536096, 0.00505281, 0.00337995, 0.00413272, 0.00728372, 0.01203334, 0.00555288, 0.00506285, 0.00335083, 0.00374535, 0.00719804, 0.01194755, 0.00534184, 0.0047095, 0.00323836, 0.00397052, 0.00760588, 0.01160924, 0.0056038, 0.004852, 0.00344581, 0.00409538, 0.00730189, 0.01247321, 0.00530197, 0.00493098, 0.00326448, 0.00415508, 0.00708817, 0.0118865, 0.00543918, 0.00490577, 0.00324563, 0.0038079, 0.00673363, 0.01175737, 0.00528213, 0.00449786, 0.00324135, 0.00393471, 0.00706783, 0.01128019, 0.00567072, 0.00485937, 0.0035088, 0.0041194, 0.00705336, 0.01189754, 0.00537766, 0.00498427, 0.00331995, 0.00420166, 0.00698488, 0.01088571, 0.00566623, 0.00505313, 0.00332391, 0.00400274, 0.0077215, 0.01332039, 0.00566287, 0.00514121, 0.00335707, 0.00409673, 0.00799423, 0.01313223, 0.00606206, 0.0053244, 0.00357814, 0.00415162, 0.00794172, 0.01363837, 0.00573919, 0.00539156, 0.00338239, 0.00429262, 0.00820273, 0.01332808, 0.00594871, 0.00555246, 0.00340497, 0.00393426, 0.00787946, 0.01334874, 0.00569416, 0.0051707, 0.0033457, 0.00399969, 0.00796763, 0.01254267, 0.00588397, 0.00519379, 0.00354318, 0.00406841, 0.00754225, 0.01270431, 0.00551708, 0.00522697, 0.00336297, 0.00426006, 0.0077487, 0.0126381, 0.00573603, 0.00527221, 0.00339589, 0.00388663, 0.00720333, 0.01283109, 0.00541919, 0.0048053, 0.00332821, 0.00401522, 0.00744016, 0.01199695, 0.00576406, 0.00507374, 0.00359116, 0.00407587, 0.00717817, 0.01253455, 0.00554618, 0.00536384, 0.0034016, 0.00422896, 0.00805968, 0.01240807, 0.00604935, 0.00540142, 0.00333511, 0.00373098, 0.00734394, 0.01177021, 0.00564274, 0.00506012, 0.00331079, 0.00389379, 0.00789149, 0.01122728, 0.00583747, 0.00502084, 0.0035918, 0.00395374, 0.0076856, 0.01323533, 0.0057068, 0.00445963, 0.00336108, 0.00424355, 0.00802632, 0.01266592, 0.00591355, 0.00443091, 0.00337311, 0.00387288, 0.0075889, 0.0128954, 0.00565208, 0.00429861, 0.0033529, 0.00389785, 0.00770031, 0.01228346, 0.00592869, 0.0044029, 0.0035958, 0.0041966, 0.00777246, 0.01261964, 0.00571458, 0.00484373, 0.00340741, 0.00439722, 0.00814743, 0.01256206, 0.00587289, 0.0048309, 0.00343013, 0.00405545, 0.00781701, 0.01217589, 0.00548965, 0.00422835, 0.00336817, 0.00408202, 0.00812564, 0.01114435, 0.00581121, 0.00458545, 0.00355166, 0.00406572, 0.00796563, 0.01190398, 0.005518, 0.00506005, 0.00348507, 0.00446898, 0.00825327, 0.0129026, 0.00589778, 0.00516996, 0.00347366, 0.00415136, 0.00826388, 0.01278554, 0.00551014, 0.00468624, 0.00341135, 0.00414425, 0.00818208, 0.01232342, 0.00582955, 0.00503577, 0.00357034, 0.0043193, 0.00804018, 0.01316016, 0.00553773, 0.00487984, 0.00338355, 0.0044198, 0.00804346, 0.01272611, 0.00580052, 0.0048688, 0.00345141, 0.00404777, 0.00800296, 0.0139693, 0.00576639, 0.00455725, 0.00340805, 0.0042045, 0.00867191, 0.01368376, 0.00616074, 0.00461892, 0.00363959, 0.00427799, 0.00827166, 0.01386598, 0.00570282, 0.0045899, 0.00339968, 0.00446708, 0.00839997, 0.01414331, 0.00596678, 0.00469386, 0.00341395, 0.00408369, 0.00798483, 0.01480448, 0.00589295, 0.00468225, 0.00340528, 0.00431019, 0.00812921, 0.01468887, 0.00628909, 0.00499246, 0.00373735, 0.00434801, 0.00808857, 0.0146894, 0.0059533, 0.00523439, 0.00353865, 0.00468156, 0.0083085, 0.01501941, 0.00595796, 0.00506696, 0.00342418, 0.0040628, 0.00764067, 0.01330412, 0.00549316, 0.00496729, 0.00340345, 0.00425319, 0.00803712, 0.0129264, 0.00584546, 0.00519773, 0.00361352, 0.00432909, 0.00794622, 0.01337993, 0.00547581, 0.00516072, 0.00339966, 0.00452085, 0.00805598, 0.0131021, 0.00566372, 0.00531695, 0.00343989, 0.00415829, 0.00796126, 0.0134175, 0.00548399, 0.00505571, 0.00339795, 0.00424926, 0.0081548, 0.01309418, 0.00567643, 0.00516841, 0.00361558, 0.00433703, 0.00790258, 0.01370585, 0.00530879, 0.00517803, 0.00340451, 0.00446329, 0.00809476, 0.01345136, 0.00556714, 0.00528237, 0.00343215, 0.00405066, 0.00779134, 0.013456, 0.00526218, 0.00498178, 0.00335437, 0.00412108, 0.00804857, 0.01281115, 0.0055723, 0.00517153, 0.00357118, 0.00413575, 0.00784057, 0.01339953, 0.00532072, 0.00528564, 0.00338471, 0.00436094, 0.00816563, 0.01309762, 0.00556489, 0.00529653, 0.00339284, 0.00389995, 0.0078333, 0.01359821, 0.00534043, 0.00499462, 0.0033658, 0.00412909, 0.00806648, 0.01286332, 0.00562345, 0.00515874, 0.00357838, 0.00417016, 0.00777965, 0.01335676, 0.00531957, 0.00525195, 0.00337998, 0.00434941, 0.00809792, 0.01338854, 0.00554022, 0.00538406, 0.00339627, 0.00395993, 0.00777989, 0.01334942, 0.00525337, 0.00490559, 0.00334158, 0.00408658, 0.00792096, 0.01257447, 0.0055405, 0.00514907, 0.00357168, 0.00401579, 0.00763841, 0.01338784, 0.00529297, 0.00525299, 0.00336533, 0.00424444, 0.008001, 0.01335798, 0.00556179, 0.00533377, 0.0034144, 0.00400744, 0.00801616, 0.01383723, 0.0054331, 0.00501513, 0.00339979, 0.00412714, 0.00813097, 0.01307903, 0.00575126, 0.00522929, 0.00364141, 0.00414719, 0.00784129, 0.0137807, 0.00540583, 0.00535414, 0.00343225, 0.00440304, 0.00837835, 0.01362862, 0.00561998, 0.00536995, 0.0034493, 0.0039848, 0.00791761, 0.0140592, 0.00541794, 0.00490732, 0.00339899, 0.00397699, 0.00803385, 0.01306791, 0.00567287, 0.00512346, 0.00359594, 0.00401683, 0.00781874, 0.01368224, 0.00528723, 0.00517615, 0.00342691, 0.00428947, 0.00811779, 0.01356877, 0.00562766, 0.00525962, 0.00343489, 0.00385945, 0.00784616, 0.01374787, 0.00522982, 0.00495441, 0.00338663, 0.00409495, 0.00813486, 0.01293616, 0.0056254, 0.00513947, 0.00357615, 0.00428503, 0.00808676, 0.01353039, 0.00526438, 0.00507868, 0.00336204, 0.00431978, 0.00827885, 0.01317357, 0.00541353, 0.00518161, 0.00335478, 0.00377125, 0.00775622, 0.01306408, 0.00516092, 0.00486989, 0.0033399, 0.00391555, 0.00794572, 0.01251967, 0.00538281, 0.0050104, 0.00353268, 0.0038958, 0.00756183, 0.01260267, 0.00509605, 0.0050731, 0.00334615, 0.0041161, 0.00781347, 0.01303528, 0.00534869, 0.00516571, 0.00331423, 0.00375096, 0.00747268, 0.01287492, 0.00510626, 0.0046531, 0.00322958, 0.00385185, 0.00773035, 0.01259879, 0.00540138, 0.00499892, 0.00348423, 0.00391027, 0.00745204, 0.01269091, 0.00509504, 0.00506427, 0.00334066, 0.00410588, 0.00788984, 0.012865, 0.00538374, 0.0051945, 0.00336348, 0.0037781, 0.00754063, 0.01303571, 0.00518092, 0.00477724, 0.00332731, 0.00396187, 0.00783526, 0.0126665, 0.00543925, 0.00506524, 0.00357425, 0.00400257, 0.00759934, 0.01340123, 0.00517071, 0.0051437, 0.00339683, 0.00420395, 0.00792252, 0.01348367, 0.00549112, 0.00531122, 0.00346615, 0.00385016, 0.00767001, 0.01421337, 0.00530797, 0.00498632, 0.00344619, 0.00407597, 0.00811773, 0.0139317, 0.00569111, 0.00519892, 0.00370423, 0.00415446, 0.00792404, 0.01479975, 0.00539312, 0.00531628, 0.00342659, 0.00431497, 0.00833446, 0.01480006, 0.0056338, 0.00542994, 0.0034866, 0.0040073, 0.00807227, 0.0150372, 0.00541453, 0.00497575, 0.00344718, 0.00409642, 0.00822558, 0.0142706, 0.0057628, 0.00522029, 0.00367983, 0.00426116, 0.00823812, 0.01525613, 0.00553334, 0.00548998, 0.00350275, 0.00447731, 0.00865361, 0.01605199, 0.00588785, 0.00563227, 0.00354925, 0.00407691, 0.00836485, 0.0159967, 0.00564306, 0.00522712, 0.00348872, 0.00424981, 0.00864835, 0.01540083, 0.00594118, 0.00555905, 0.00370263, 0.0042761, 0.00851647, 0.01597623, 0.00551172, 0.00555549, 0.00347256, 0.00446359, 0.00880174, 0.01566206, 0.00583115, 0.00573918, 0.00355308, 0.00404774, 0.00848114, 0.01592819, 0.0056901, 0.00547227, 0.00356318, 0.00418283, 0.00880336, 0.01570645, 0.00608361, 0.00560475, 0.00377628, 0.00428596, 0.00870119, 0.01673288, 0.00570891, 0.0057168, 0.00357272, 0.00455794, 0.008988, 0.01706727, 0.00604638, 0.00593624, 0.00365389, 0.00413905, 0.00881401, 0.01777281, 0.005847, 0.00549048, 0.00359965, 0.0044395, 0.00904821, 0.01695996, 0.00602871, 0.00556858, 0.00380588, 0.00439545, 0.00848317, 0.0166029, 0.00576308, 0.00575283, 0.0036268, 0.0046862, 0.00897231, 0.01750795, 0.00608931, 0.00593298, 0.00365153, 0.00421381, 0.00873971, 0.01786388, 0.00592249, 0.00547673, 0.00360556, 0.00437032, 0.00866753, 0.01657469, 0.00610623, 0.00564165, 0.00383212, 0.00434121, 0.00840113, 0.01692448, 0.00575252, 0.0057675, 0.00358148, 0.0045039, 0.0087592, 0.01701735, 0.00602939, 0.00590053, 0.00363241, 0.0041506, 0.00856072, 0.01722282, 0.00577299, 0.00547908, 0.00355573, 0.00436058, 0.00879066, 0.01662553, 0.00610209, 0.00576151, 0.00383217, 0.00447759, 0.00874047, 0.01716705, 0.00577535, 0.00582836, 0.00358336, 0.00465731, 0.00879229, 0.01682988, 0.00604416, 0.00595294, 0.00362484, 0.00428358, 0.00859281, 0.01675638, 0.00573907, 0.00558331, 0.00359176, 0.00442687, 0.00884138, 0.01696267, 0.00604356, 0.00572253, 0.00376021, 0.00441604, 0.00889717, 0.01828481, 0.00574819, 0.00586182, 0.00362445, 0.0047759, 0.00927268, 0.01849262, 0.00601824, 0.00595838, 0.0036467, 0.00428887, 0.00907539, 0.01840448, 0.00575303, 0.00558597, 0.00356194, 0.00438945, 0.0089906, 0.01801147, 0.00602958, 0.005728, 0.00374097, 0.00435314, 0.00890018, 0.01863035, 0.00570467, 0.00587987, 0.00357172, 0.00446439, 0.0090047, 0.0178601, 0.00570785, 0.00559165, 0.00352624, 0.00411442, 0.00880816, 0.0181474, 0.00552213, 0.0051998, 0.00347211, 0.00422945, 0.00906656, 0.01748895, 0.00573995, 0.00528118, 0.00370692, 0.00440375, 0.00888538, 0.01776177, 0.00543121, 0.00513657, 0.00345235, 0.00447006, 0.00907623, 0.01801618, 0.0056306, 0.00526114, 0.00340125, 0.00412971, 0.008806, 0.0184104, 0.0054622, 0.004831, 0.00335722, 0.00417424, 0.00896284, 0.01726575, 0.00577649, 0.00510299, 0.00361395, 0.00426512, 0.00874708, 0.01763966, 0.00546701, 0.00525892, 0.0033881, 0.00437931, 0.00883935, 0.01724102, 0.00573977, 0.00544582, 0.00345549, 0.00409114, 0.00869155, 0.01818511, 0.00558274, 0.00515024, 0.00343168, 0.00423477, 0.00887854, 0.01687922, 0.00569553, 0.00516061, 0.00362271, 0.00427479, 0.00858873, 0.01768956, 0.00549178, 0.00526818, 0.00341443, 0.00444174, 0.00880707, 0.01767476, 0.00574435, 0.00535793, 0.0034487, 0.00403823, 0.00854326, 0.01812863, 0.00564285, 0.00496705, 0.00341858, 0.00418134, 0.00867462, 0.01738836, 0.00580239, 0.00516608, 0.00366417, 0.00425792, 0.00861459, 0.01786316, 0.00549101, 0.00534914, 0.00347866, 0.0045812, 0.00893125, 0.0181525, 0.00569565, 0.00537066, 0.00349151, 0.00414082, 0.00857449, 0.01887961, 0.00553335, 0.00492198, 0.0034429, 0.00425305, 0.00882197, 0.01757582, 0.00564776, 0.00499872, 0.00362877, 0.00420549, 0.00841257, 0.01762847, 0.00528496, 0.00505626, 0.00338615, 0.00444442, 0.00868726, 0.01707287, 0.00560548, 0.00509173, 0.00340216, 0.00391932, 0.00815634, 0.01682024, 0.00525068, 0.00454244, 0.00333444, 0.00415535, 0.00833167, 0.01605082, 0.0053001, 0.00481872, 0.00349203, 0.00418298, 0.00812489, 0.01686608, 0.00501755, 0.00505009, 0.00330481, 0.00437756, 0.00832219, 0.01714789, 0.00544084, 0.00509447, 0.00331457, 0.00387155, 0.00799407, 0.01683765, 0.00511552, 0.00455506, 0.00328631, 0.00417602, 0.00836048, 0.0163119, 0.00543625, 0.00489976, 0.0035497, 0.00424765, 0.0082031, 0.01645576, 0.00508115, 0.0050601, 0.00335366, 0.00440429, 0.00847599, 0.01628223, 0.00527282, 0.00515804, 0.0033075, 0.00403839, 0.00804386, 0.01691904, 0.00515515, 0.0048575, 0.0032956, 0.00424197, 0.00836064, 0.0161776, 0.00546868, 0.00496728, 0.00348149, 0.00421723, 0.00821457, 0.0170557, 0.00515283, 0.00512097, 0.00330291, 0.00444234, 0.00841091, 0.01652095, 0.00524639, 0.0051342, 0.00328617, 0.00400521, 0.00807554, 0.01693872, 0.00520083, 0.00481921, 0.00325949, 0.00416507, 0.00842563, 0.01612106, 0.00543381, 0.00500527, 0.00344289, 0.00410381, 0.00811138, 0.01671535, 0.00500654, 0.00506407, 0.00323126, 0.00432346, 0.00838263, 0.01715123, 0.00539303, 0.00528945, 0.00328839, 0.00386799, 0.00800608, 0.01688047, 0.00514402, 0.00488106, 0.00324349, 0.00413497, 0.00836868, 0.01629453, 0.00539358, 0.0050561, 0.00344449, 0.00412196, 0.00804683, 0.01703949, 0.00508308, 0.00518845, 0.0032828, 0.00440783, 0.00840112, 0.01746831, 0.00539574, 0.00534074, 0.00329086, 0.00402125, 0.00816285, 0.01781327, 0.00527426, 0.00496668, 0.00325923, 0.00420177, 0.00851971, 0.01728312, 0.0055208, 0.00524517, 0.00347289, 0.00421408, 0.00820918, 0.01759102, 0.00527143, 0.00544623, 0.00330889, 0.00443197, 0.00845532, 0.01724781, 0.00545484, 0.00565255, 0.0033386, 0.00399238, 0.00815942, 0.01686599, 0.00511874, 0.00512938, 0.0033081, 0.00412953, 0.00847939, 0.01607833, 0.00556429, 0.00558483, 0.00354372, 0.00411837, 0.00826435, 0.01675342, 0.00553158, 0.00619018, 0.00344229, 0.00451035, 0.00869846, 0.01815785, 0.00583917, 0.00645848, 0.00343681, 0.00413788, 0.00846903, 0.01902127, 0.00537995, 0.00597734, 0.00341478, 0.00415955, 0.00859072, 0.01607506, 0.00565982, 0.00590197, 0.00360278, 0.00412805, 0.00848274, 0.01765704, 0.00550423, 0.00579735, 0.00330759, 0.00425835, 0.0085978, 0.01787937, 0.00550841, 0.00581388, 0.00340751, 0.00402761, 0.00814054, 0.01808381, 0.00545595, 0.00578316, 0.00341152, 0.00421372, 0.00845054, 0.01758705, 0.00562386, 0.00584136, 0.00361879, 0.00416731, 0.00822573, 0.01721031, 0.00524993, 0.00589144, 0.00341967, 0.0044747, 0.00833954, 0.01736703, 0.00539793, 0.0058769, 0.00339764, 0.0040065, 0.0080245, 0.01851725, 0.00528746, 0.00558967, 0.00341218, 0.00427331, 0.00832993, 0.01835943, 0.00566458, 0.00594829, 0.00372567, 0.00429804, 0.00796475, 0.01912159, 0.00528015, 0.00602623, 0.00350326, 0.00453745, 0.0082252, 0.01902529, 0.00525257, 0.00598378, 0.0034392, 0.00405346, 0.00776511, 0.01876787, 0.00509595, 0.00558462, 0.00338057, 0.00419438, 0.00798558, 0.01765538, 0.00526918, 0.00571136, 0.0035779, 0.00424053, 0.00775786, 0.0184545, 0.00503255, 0.00579068, 0.00338257, 0.00445746, 0.00798905, 0.01847681, 0.00528145, 0.00598369, 0.00341009, 0.00406957, 0.00771853, 0.01858046, 0.0050892, 0.00563305, 0.00340107, 0.00422777, 0.00795293, 0.01753325, 0.00535716, 0.00574339, 0.00358979, 0.00428618, 0.0077226, 0.01819874, 0.00509474, 0.00590035, 0.00339644, 0.0045178, 0.00813169, 0.01866532, 0.0053383, 0.00601363, 0.00340952, 0.0041738, 0.00796102, 0.01924057, 0.00514706, 0.00560031, 0.00338787, 0.0043629, 0.00816218, 0.01827794, 0.00540847, 0.00580319, 0.00362725, 0.00441285, 0.00795735, 0.01899387, 0.0051534, 0.00591981, 0.00343918, 0.00461184, 0.00817357, 0.01889276, 0.00537401, 0.00605096, 0.00345598, 0.0042377, 0.00800069, 0.01950896, 0.00521075, 0.00582998, 0.00342216, 0.00440192, 0.00826492, 0.01870678, 0.00546966, 0.00606722, 0.00365615, 0.00443935, 0.00791133, 0.0195667, 0.00517348, 0.00617256, 0.00342548, 0.00446473, 0.00824904, 0.01953435, 0.00551955, 0.00624899, 0.0034062, 0.00407718, 0.00797419, 0.01945222, 0.00526814, 0.00583711, 0.00331527, 0.00414957, 0.00804108, 0.01853247, 0.00551004, 0.00595873, 0.00352518, 0.00423082, 0.00785237, 0.01987641, 0.00520275, 0.00601079, 0.00335277, 0.00451446, 0.00829786, 0.02056552, 0.00548403, 0.0063518, 0.00337429, 0.00409931, 0.00803019, 0.02061241, 0.00527513, 0.00590248, 0.00335887, 0.00426701, 0.00849617, 0.02093474, 0.0057959, 0.00613728, 0.00377306, 0.00445186, 0.00835655, 0.0218588, 0.00541957, 0.00620412, 0.0035125, 0.0047491, 0.00875897, 0.02126183, 0.0055615, 0.0063085, 0.00353598, 0.00429732, 0.00824231, 0.02099066, 0.00555114, 0.00614404, 0.00347853, 0.00451325, 0.00860081, 0.02028375, 0.00571601, 0.00635074, 0.00372572, 0.00452264, 0.00829304, 0.02034153, 0.00547351, 0.00650435, 0.0035793, 0.0048178, 0.0086668, 0.0202239, 0.00566746, 0.006611, 0.00358572, 0.00443483, 0.00858551, 0.02084876, 0.0055096, 0.00625405, 0.00352446, 0.00451396, 0.00875918, 0.01966422, 0.00576468, 0.00632837, 0.00382159, 0.00465408, 0.00877357, 0.02122842, 0.00559893, 0.00655376, 0.00367349, 0.00502536, 0.0092218, 0.022342, 0.00598584, 0.00678104, 0.00372822, 0.00457275, 0.00890067, 0.02245353, 0.00579859, 0.00634329, 0.00361027, 0.00472711, 0.00912094, 0.02125583, 0.0060814, 0.00647289, 0.00382201, 0.00481068, 0.00881987, 0.02201285, 0.00575187, 0.00657918, 0.00360486, 0.00502168, 0.00901064, 0.02216437, 0.00605795, 0.00663392, 0.00358987, 0.00456835, 0.00866959, 0.02220652, 0.00585978, 0.00625392, 0.00355372, 0.00467074, 0.00909937, 0.02139959, 0.00610128, 0.00648633, 0.00380721, 0.00467738, 0.00878536, 0.0220965, 0.00573592, 0.00663814, 0.00360554, 0.00496559, 0.00891373, 0.021921, 0.0059695, 0.00669273, 0.00363784, 0.00448839, 0.00876328, 0.02235736, 0.00589689, 0.00651244, 0.00357036, 0.00468859, 0.00887174, 0.02176539, 0.00634702, 0.00661491, 0.00374809, 0.0047361, 0.00879873, 0.02269795, 0.00582298, 0.00678592, 0.00363676, 0.00511836, 0.00927783, 0.02319074, 0.0060917, 0.0068961, 0.00365034, 0.00466404, 0.00906586, 0.02375237, 0.00597157, 0.00658694, 0.0035877, 0.00486937, 0.00958762, 0.02261905, 0.00632077, 0.00682418, 0.00389992, 0.00493918, 0.00921222, 0.02371401, 0.00596488, 0.0068704, 0.0036817, 0.00523103, 0.00951056, 0.02384703, 0.00633194, 0.00711229, 0.00374891, 0.00482632, 0.00927322, 0.02498862, 0.00627687, 0.00678926, 0.0037686, 0.00500226, 0.0096291, 0.02358544, 0.00660515, 0.00697383, 0.00402381, 0.00506588, 0.00941588, 0.02487314, 0.00628765, 0.00713597, 0.00385047, 0.005416, 0.00983874, 0.02527338, 0.00674493, 0.00754701, 0.00389527, 0.00495769, 0.00951239, 0.02551865, 0.0065233, 0.00707625, 0.00380639, 0.00515562, 0.00977406, 0.02396527, 0.00674968, 0.0072426, 0.00403818, 0.00515275, 0.00936782, 0.02467055, 0.00623653, 0.00721996, 0.00384219, 0.00548394, 0.0096323, 0.02431524, 0.00643192, 0.00734341, 0.00385647, 0.00501167, 0.00926407, 0.02489868, 0.0061973, 0.00699492, 0.00376187, 0.00525404, 0.00983664, 0.02357011, 0.00660269, 0.00740107, 0.00414707, 0.00535038, 0.00969381, 0.02490045, 0.00637423, 0.00751291, 0.00393172, 0.00576104, 0.01008075, 0.02503092, 0.00674947, 0.00774759, 0.00401669, 0.00534082, 0.00975001, 0.02553416, 0.00646193, 0.0074181, 0.00395782, 0.00551289, 0.01006802, 0.02412434, 0.00683112, 0.00746453, 0.00419899, 0.00546144, 0.00964407, 0.02465038, 0.00642843, 0.00748765, 0.00393564, 0.00579478, 0.0099742, 0.02533264, 0.0067487, 0.00773412, 0.00399927, 0.00522748, 0.00972968, 0.02542614, 0.00655906, 0.00725601, 0.003863, 0.00533031, 0.01006041, 0.0240177, 0.00694328, 0.00732308, 0.00410062, 0.00533245, 0.00942135, 0.02455692, 0.00652285, 0.00738833, 0.00384007, 0.00557058, 0.00974987, 0.02539481, 0.00667346, 0.00748073, 0.00390596, 0.00514679, 0.00964618, 0.02639265, 0.00657685, 0.0070542, 0.00387697, 0.0054808, 0.01006371, 0.02504632, 0.00693402, 0.00713093, 0.0042418, 0.00572699, 0.00997673, 0.026252, 0.0066822, 0.00726473, 0.00398839, 0.0057463, 0.00976762, 0.02575666, 0.00692507, 0.0071305, 0.00391041, 0.00504077, 0.00945745, 0.02644446, 0.0068086, 0.0070704, 0.00395593, 0.00537685, 0.00997538, 0.02510422, 0.00706766, 0.00711579, 0.00417204, 0.0053334, 0.00946817, 0.02460116, 0.00647061, 0.00714275, 0.00391423, 0.00558123, 0.00983816, 0.02509349, 0.00698841, 0.00745844, 0.00401901, 0.0051806, 0.00944454, 0.02504992, 0.0067907, 0.00704501, 0.00394901, 0.00531612, 0.009722, 0.02412123, 0.00716111, 0.00721941, 0.00416732, 0.00530191, 0.0095021, 0.02504368, 0.00687535, 0.00734755, 0.0039747, 0.0056349, 0.00978292, 0.02467498, 0.00729463, 0.00755593, 0.00399476, 0.00518327, 0.00941932, 0.02525096, 0.00695929, 0.00709238, 0.00391081, 0.00532246, 0.00947516, 0.02299706, 0.00725287, 0.00743486, 0.00422289, 0.00535228, 0.0094163, 0.02352388, 0.00678766, 0.00733167, 0.00393047, 0.00560834, 0.00972111, 0.02349311, 0.00727399, 0.00764122, 0.00395322, 0.00512647, 0.00964335, 0.02494908, 0.00711519, 0.00719807, 0.00389262, 0.00527882, 0.01002025, 0.02413288, 0.007399, 0.00750829, 0.00419965, 0.00526501, 0.00974572, 0.0248239, 0.00692086, 0.00762748, 0.00392873, 0.00553375, 0.00985091, 0.02520574, 0.00710529, 0.00764803, 0.00400191, 0.00510105, 0.0096405, 0.02491338, 0.00688998, 0.00723875, 0.00391391, 0.00523512, 0.01011824, 0.02410812, 0.00753816, 0.00740196, 0.0041457, 0.0053284, 0.00988385, 0.02520557, 0.0070819, 0.00762574, 0.00391376, 0.00568347, 0.01038109, 0.02547332, 0.00737548, 0.00777966, 0.00395345, 0.00510806, 0.01003725, 0.02615624, 0.00715972, 0.00737478, 0.00385907, 0.00524441, 0.01056709, 0.02510038, 0.00747349, 0.0075737, 0.00420125, 0.00542729, 0.01013798, 0.02586272, 0.00681402, 0.00756255, 0.00389448, 0.00570878, 0.01024807, 0.02450674, 0.00666888, 0.00768776, 0.00376967, 0.00510074, 0.01007867, 0.02580897, 0.0064615, 0.00720955, 0.00364036, 0.00513548, 0.01010469, 0.02297523, 0.00670577, 0.00703182, 0.00389677, 0.00498515, 0.00948563, 0.02350074, 0.00625515, 0.00709711, 0.00378191, 0.00551722, 0.0099246, 0.0238201, 0.00683112, 0.00748567, 0.00380209, 0.0051449, 0.00961623, 0.02417393, 0.00661809, 0.00718266, 0.00374584, 0.00528797, 0.00989127, 0.02237587, 0.00681021, 0.00725109, 0.00400422, 0.00521078, 0.00964686, 0.02379583, 0.0064741, 0.00744364, 0.00378838, 0.00555806, 0.0099538, 0.0236395, 0.00673073, 0.0076298, 0.00383561, 0.00506112, 0.00967549, 0.02464573, 0.00661861, 0.007349, 0.00379125, 0.00527735, 0.01005742, 0.0235831, 0.00691389, 0.00757824, 0.00405979, 0.00531595, 0.00964496, 0.02385289, 0.00636427, 0.00762995, 0.00380601, 0.00551272, 0.00990408, 0.02307523, 0.00668259, 0.00782489, 0.00391679, 0.00501169, 0.0096581, 0.02359797, 0.00662628, 0.00740694, 0.00380266, 0.0051843, 0.00999878, 0.02223613, 0.00709166, 0.0076895, 0.00413952, 0.00526157, 0.00964379, 0.02246395, 0.00653996, 0.00765542, 0.0038412, 0.00548242, 0.00970685, 0.02210214, 0.00663115, 0.00769229, 0.00380411, 0.00493266, 0.0093769, 0.02273988, 0.00646043, 0.00740028, 0.00379846, 0.00514669, 0.00972534, 0.02230744, 0.00697252, 0.00765271, 0.00407406, 0.00520291, 0.00931845, 0.02249192, 0.00631302, 0.00772244, 0.00380094, 0.00546435, 0.00954248, 0.02256122, 0.00656553, 0.00795058, 0.00384514, 0.00495845, 0.00910878, 0.02264024, 0.00645475, 0.00758165, 0.00378204, 0.00513023, 0.00945671, 0.02193727, 0.00680878, 0.0077716, 0.00407511, 0.00519732, 0.00916394, 0.02296189, 0.00646222, 0.00775881, 0.0038574, 0.00553467, 0.00969109, 0.02230802, 0.00680693, 0.00796747, 0.00388232, 0.00505059, 0.00919607, 0.02157312, 0.00670319, 0.0074014, 0.00381572, 0.00516336, 0.00933515, 0.01927251, 0.00697443, 0.00720264, 0.00408084, 0.00517277, 0.00862044, 0.01803924, 0.00626753, 0.00711415, 0.00377953, 0.00531571, 0.00871616, 0.01745756, 0.00664286, 0.0074765, 0.00385504, 0.00499599, 0.00860447, 0.01990518, 0.00657921, 0.0073344, 0.00388071, 0.00526683, 0.00931026, 0.01962022, 0.00707947, 0.00766938, 0.00412159, 0.00531654, 0.00915263, 0.02122287, 0.00647931, 0.00754749, 0.00384035, 0.00562194, 0.0095176, 0.01973192, 0.00683801, 0.00771458, 0.00383896, 0.00512227, 0.00911538, 0.02040854, 0.0066905, 0.00722009, 0.0038023, 0.00524995, 0.00927542, 0.01875185, 0.00699525, 0.00748127, 0.00405487, 0.00519619, 0.00902803, 0.01988398, 0.00654737, 0.00741247, 0.00377216, 0.00546995, 0.00933428, 0.01964775, 0.0069682, 0.00741673, 0.00380692, 0.00496527, 0.00904727, 0.01985863, 0.00688995, 0.00759716, 0.00386252, 0.00534637, 0.00977922, 0.02123062, 0.00731471, 0.00779786, 0.00409485, 0.00519984, 0.00921913, 0.02256045, 0.00681387, 0.00785276, 0.00388247, 0.00546852, 0.00954776, 0.02297337, 0.00718527, 0.00810306, 0.00390659, 0.00495083, 0.00935926, 0.02374618, 0.00709266, 0.00769346, 0.00387048, 0.00516244, 0.00983523, 0.02199903, 0.00732594, 0.00785318, 0.00415769, 0.00511298, 0.00941385, 0.02232974, 0.00679697, 0.00785304, 0.00391536, 0.00541147, 0.0096693, 0.02226, 0.00706689, 0.00807663, 0.00393693, 0.00492391, 0.00941985, 0.02248356, 0.00689537, 0.00766326, 0.00390398, 0.00514148, 0.00970999, 0.02129593, 0.00728857, 0.00794697, 0.00420088, 0.0052062, 0.00944609, 0.02226749, 0.00683708, 0.00796181, 0.00396942, 0.00547384, 0.00964502, 0.02204776, 0.00695626, 0.0079932, 0.0039528, 0.00492844, 0.00930976, 0.02224959, 0.00686573, 0.00763054, 0.00388829, 0.00517673, 0.00976179, 0.02118528, 0.00718212, 0.0077802, 0.00419567, 0.005216, 0.00948726, 0.0224606, 0.00687175, 0.00791233, 0.00391626, 0.0055152, 0.00966221, 0.02264825, 0.00726671, 0.00807669, 0.00396353, 0.00500326, 0.0094225, 0.02295044, 0.00701086, 0.00769392, 0.00397729, 0.00530098, 0.00971393, 0.02151769, 0.00703921, 0.00780598, 0.00416308, 0.00524638, 0.00904833, 0.02206648, 0.00640962, 0.00774644, 0.00387528, 0.0054124, 0.00926036, 0.0222736, 0.0068777, 0.0081899, 0.00397712, 0.00505895, 0.00932809, 0.02281755, 0.00668814, 0.00802201, 0.00389166, 0.00523837, 0.00965703, 0.02050471, 0.00696959, 0.00801561, 0.00418732, 0.00526457, 0.00942362, 0.02157108, 0.00651368, 0.00820831, 0.00396835, 0.00555821, 0.00992544, 0.02156117, 0.00700357, 0.00874611, 0.00400028, 0.00510878, 0.00962117, 0.02214435, 0.0067826, 0.00841346, 0.00389801, 0.00528601, 0.01000219, 0.02159648, 0.00718098, 0.00857894, 0.00422395, 0.00532752, 0.00944301, 0.0220966, 0.00674418, 0.00870881, 0.00399221, 0.00559801, 0.00982275, 0.02200746, 0.00701636, 0.00871258, 0.00402106, 0.00505701, 0.00964291, 0.02299158, 0.00685143, 0.00844274, 0.00391092, 0.00529561, 0.0101708, 0.02167623, 0.00701682, 0.00842143, 0.00411772, 0.00520982, 0.00949105, 0.02183549, 0.00660433, 0.00859957, 0.00393042, 0.00560025, 0.00993131, 0.02209984, 0.00676085, 0.00877133, 0.00396283, 0.00514842, 0.00982041, 0.0227953, 0.00672405, 0.00859664, 0.00393058, 0.00552487, 0.01042853, 0.02207691, 0.00719537, 0.0088068, 0.004284, 0.00564392, 0.01006031, 0.02255398, 0.00673122, 0.00877991, 0.0040209, 0.00594002, 0.01038063, 0.02294822, 0.00708612, 0.00904814, 0.004115, 0.00551793, 0.01012953, 0.02323298, 0.00689191, 0.00872918, 0.00401174, 0.00568643, 0.01067543, 0.02245373, 0.00718678, 0.00881713, 0.00425115, 0.00565505, 0.01010215, 0.02292319, 0.00669655, 0.00887318, 0.00400351, 0.00594974, 0.01037937, 0.02276003, 0.00696379, 0.0090552, 0.00402183, 0.00538723, 0.01014684, 0.02321941, 0.00677409, 0.00862695, 0.00396023, 0.00561515, 0.01061227, 0.02222426, 0.00711191, 0.00888442, 0.00427957, 0.00572608, 0.01027695, 0.02302071, 0.00669489, 0.00895676, 0.004059, 0.00607932, 0.01056546, 0.02317551, 0.00698451, 0.0092047, 0.0040789, 0.00555256, 0.01016179, 0.02331823, 0.00680792, 0.00889918, 0.00403216, 0.00580268, 0.01063215, 0.02188091, 0.00712451, 0.00900601, 0.00434631, 0.00584827, 0.01014319, 0.0226195, 0.00671362, 0.00896107, 0.00408681, 0.00619147, 0.01052284, 0.0230323, 0.00717093, 0.0092906, 0.00410066, 0.00561642, 0.01037001, 0.02363617, 0.00685633, 0.00880125, 0.00408568, 0.00575754, 0.01050968, 0.02190904, 0.00709817, 0.00863249, 0.00441059, 0.00569091, 0.01020631, 0.02224275, 0.00663575, 0.0086415, 0.0041205, 0.00610687, 0.01038402, 0.02220711, 0.00694505, 0.00889828, 0.00416294, 0.00534185, 0.01014934, 0.02293145, 0.00692334, 0.00858632, 0.00410253, 0.00561023, 0.01049004, 0.02198878, 0.00718074, 0.00872415, 0.00446564, 0.00567591, 0.01016335, 0.02355941, 0.00694813, 0.00908974, 0.00419524, 0.00612318, 0.01024206, 0.02346264, 0.00724602, 0.00922066, 0.00417155, 0.00554086, 0.01000936, 0.02351462, 0.00682405, 0.00875453, 0.00412183, 0.00584133, 0.01048251, 0.02271894, 0.00736395, 0.00922697, 0.00450976, 0.00625128, 0.01069449, 0.02392209, 0.00704446, 0.0094039, 0.00422349, 0.00641423, 0.0110012, 0.02402945, 0.00749961, 0.00951766, 0.00416584, 0.00580011, 0.01029662, 0.0255903, 0.0073748, 0.00891332, 0.00405822, 0.00609639, 0.01064464, 0.02471921, 0.00768556, 0.00928961, 0.00443033, 0.0056134, 0.00947546, 0.02533089, 0.00687491, 0.00913465, 0.00420278, 0.00687937, 0.0111745, 0.02547824, 0.00763517, 0.00998706, 0.00472263, 0.00613833, 0.01049195, 0.02517969, 0.00738185, 0.00960342, 0.0046725, 0.00657841, 0.01133556, 0.02407871, 0.00770142, 0.00992062, 0.00512155, 0.00645873, 0.01093802, 0.02537514, 0.0073752, 0.00996909, 0.00482609, 0.00688025, 0.01134502, 0.02543215, 0.00767074, 0.01023634, 0.00511953, 0.0065249, 0.01130131, 0.02678747, 0.00749691, 0.01005694, 0.00485597, 0.00641229, 0.01144877, 0.02501432, 0.00790231, 0.01007523, 0.00523737, 0.00644449, 0.01103113, 0.02499502, 0.00730828, 0.00968831, 0.00477896, 0.00663888, 0.01080419, 0.02396113, 0.00767542, 0.00998041, 0.0048286, 0.00607334, 0.00998999, 0.02340549, 0.00742788, 0.00954689, 0.00466517, 0.00616114, 0.01066718, 0.02276862, 0.00782495, 0.00969337, 0.00503206, 0.00618495, 0.01022772, 0.02340877, 0.00721647, 0.00956706, 0.00468808, 0.00653372, 0.01058446, 0.02344403, 0.00749372, 0.00983403, 0.00469921, 0.00581028, 0.01038771, 0.02391896, 0.0073483, 0.0094095, 0.00459777, 0.00612781, 0.01072752, 0.02250593, 0.00765572, 0.00966498, 0.00495261, 0.00615059, 0.01050341, 0.02361641, 0.00723334, 0.00975722, 0.00468369, 0.00670663, 0.01094368, 0.02409674, 0.00764993, 0.00997582, 0.00475909, 0.00609342, 0.01069813, 0.02465173, 0.00742728, 0.00953054, 0.00463382, 0.00622586, 0.011026, 0.02351112, 0.00770891, 0.0096168, 0.00492676, 0.00621842, 0.01070788, 0.02422016, 0.00719143, 0.0096926, 0.00465749, 0.00656716, 0.0111088, 0.02423366, 0.00748501, 0.0098766, 0.00467627, 0.00595734, 0.01076874, 0.02499145, 0.00750752, 0.00946069, 0.00457025, 0.00620458, 0.01113166, 0.02404883, 0.00782967, 0.00965123, 0.00499764, 0.0062348, 0.01085417, 0.02467653, 0.00726624, 0.00970638, 0.00472794, 0.00661346, 0.01146747, 0.0255862, 0.00781443, 0.01003954, 0.00479208, 0.00594945, 0.01108947, 0.02540231, 0.0074532, 0.00955924, 0.004681, 0.00610524, 0.01136861, 0.02348812, 0.00769313, 0.00972323, 0.00501449, 0.00614474, 0.01093862, 0.02438026, 0.00722047, 0.00969879, 0.00475627, 0.00658024, 0.0112867, 0.02499548, 0.00752328, 0.01001934, 0.00473327, 0.00597736, 0.01109464, 0.02538358, 0.00735838, 0.00959821, 0.00467965, 0.00613321, 0.01143447, 0.02420526, 0.00775512, 0.00986882, 0.00506264, 0.00622762, 0.01094396, 0.02491961, 0.00716709, 0.0097225, 0.0047318, 0.00649827, 0.01117076, 0.02462866, 0.00742787, 0.00987793, 0.00473424, 0.00586396, 0.01068081, 0.02496666, 0.00708276, 0.00963233, 0.00458309, 0.00597828, 0.01092771, 0.02384913, 0.0075084, 0.0099838, 0.00491706, 0.00612764, 0.01089032, 0.02537073, 0.00735695, 0.01018562, 0.00468527, 0.00634964, 0.01127445, 0.02516219, 0.00772675, 0.01051895, 0.00461007, 0.00550511, 0.01067562, 0.02520653, 0.00757277, 0.01012158, 0.00452293, 0.00578027, 0.0109458, 0.02336682, 0.00784646, 0.01026628, 0.0049114, 0.0059724, 0.01075505, 0.02420638, 0.00737377, 0.01027369, 0.00458051, 0.00614192, 0.0103648, 0.02388929, 0.00760987, 0.01036274, 0.0046413, 0.00563548, 0.01012603, 0.02456106, 0.00751659, 0.00993967, 0.00461084, 0.00599861, 0.01072348, 0.02309565, 0.00781023, 0.01003654, 0.00502712, 0.00607179, 0.01058303, 0.02402626, 0.0074648, 0.0100568, 0.00474483, 0.00644814, 0.01091191, 0.02385666, 0.00783212, 0.01034605, 0.00476, 0.00580931, 0.01062384, 0.02446457, 0.00765428, 0.010055, 0.00461522, 0.00604554, 0.01101634, 0.02339798, 0.00792956, 0.01023131, 0.00499144, 0.00610786, 0.01075741, 0.02446672, 0.00772713, 0.01026427, 0.004723, 0.00649783, 0.01097005, 0.02441755, 0.00803905, 0.01051709, 0.00478638, 0.00589464, 0.01064708, 0.02458699, 0.00780383, 0.01004335, 0.00466624, 0.00605975, 0.01102743, 0.02296419, 0.0080194, 0.01025042, 0.00503891, 0.00609106, 0.01077504, 0.02387112, 0.00753564, 0.01016855, 0.00473628, 0.00632743, 0.01096777, 0.02337261, 0.00789396, 0.01035113, 0.00468312, 0.00563672, 0.0105177, 0.02373019, 0.00773803, 0.0100297, 0.00462742, 0.00580241, 0.01087931, 0.02239276, 0.00808232, 0.01024374, 0.00498488, 0.00595327, 0.01070985, 0.02344556, 0.00777658, 0.01044243, 0.00469294, 0.00629589, 0.01113025, 0.02351774, 0.00810856, 0.01077364, 0.00477509, 0.00571972, 0.01068484, 0.02361188, 0.00777577, 0.01019391, 0.00466721, 0.00592255, 0.01105034, 0.02242188, 0.00816772, 0.0104824, 0.00500444, 0.00585696, 0.01048372, 0.02310823, 0.00763299, 0.01025095, 0.00465699, 0.00614408, 0.0106176, 0.02330818, 0.00795306, 0.01053229, 0.00466555, 0.005516, 0.01030627, 0.0235828, 0.00767195, 0.01011757, 0.00450829, 0.00574466, 0.01060123, 0.02223633, 0.00806788, 0.01038559, 0.00485784, 0.00575503, 0.01038578, 0.02291311, 0.0074469, 0.01026172, 0.00457546, 0.00602581, 0.0106069, 0.02286721, 0.00761639, 0.01031123, 0.00452831, 0.00540202, 0.01026538, 0.02286015, 0.00750399, 0.00997027, 0.00441317, 0.00557426, 0.01046073, 0.02166616, 0.00784568, 0.01001428, 0.00473948, 0.00561405, 0.01012708, 0.02229536, 0.00726324, 0.00993174, 0.00445641, 0.00586604, 0.01042069, 0.02242539, 0.00768777, 0.01014956, 0.00448506, 0.00532738, 0.0100822, 0.022675, 0.00743052, 0.0098059, 0.00437199, 0.00559233, 0.01035168, 0.02124515, 0.00779731, 0.01018677, 0.00470459, 0.00563157, 0.01014931, 0.02202331, 0.00724601, 0.01016449, 0.00443152, 0.0059042, 0.01045135, 0.02192918, 0.00756676, 0.01010916, 0.00441872, 0.00532331, 0.01011356, 0.02222303, 0.00740396, 0.00973633, 0.00429675, 0.00559301, 0.01038316, 0.02088104, 0.00778258, 0.00986407, 0.00462439, 0.00560659, 0.00994811, 0.0215544, 0.00727138, 0.00983431, 0.00436029, 0.00580054, 0.01025525, 0.02173957, 0.00757718, 0.01007413, 0.00437414, 0.00531223, 0.01002323, 0.02230368, 0.00753813, 0.00973256, 0.00430817, 0.00541441, 0.01041035, 0.02126098, 0.00781273, 0.00998715, 0.0046611, 0.00547116, 0.01003168, 0.02172424, 0.00732968, 0.00983033, 0.00442675, 0.00582468, 0.01037027, 0.02176966, 0.00767682, 0.01019559, 0.00450003, 0.00531931, 0.0100725, 0.02226537, 0.00749674, 0.0097514, 0.00436508, 0.00552803, 0.01048038, 0.0210921, 0.00788381, 0.01007953, 0.00471353, 0.00564662, 0.01014175, 0.02188503, 0.00743002, 0.01012342, 0.00441174, 0.00589828, 0.0103738, 0.02186106, 0.00781742, 0.01032952, 0.00444917, 0.00534384, 0.01005635, 0.02206382, 0.00761041, 0.00987118, 0.00434568, 0.00540519, 0.01034892, 0.02080777, 0.00791164, 0.0102268, 0.00469065, 0.00561309, 0.01008784, 0.0220212, 0.00750154, 0.01018102, 0.00439313, 0.00583786, 0.01031157, 0.02160141, 0.00791348, 0.01010225, 0.00439677, 0.00504741, 0.00976398, 0.02161578, 0.00764063, 0.00968983, 0.00423924, 0.00540045, 0.01037452, 0.02071683, 0.00801787, 0.00994824, 0.00456326, 0.00546442, 0.00998973, 0.02161776, 0.0075298, 0.0097411, 0.00429871, 0.00577073, 0.01018091, 0.02151169, 0.00788024, 0.01019296, 0.00430782, 0.00521018, 0.00989183, 0.0221236, 0.00777912, 0.00987069, 0.00428756, 0.00549433, 0.01037907, 0.02107944, 0.00824372, 0.01006881, 0.00458422, 0.0054745, 0.01006101, 0.02146237, 0.00756296, 0.01002795, 0.0043201, 0.00574701, 0.01025409, 0.02146271, 0.00795797, 0.01030651, 0.00434458, 0.00526066, 0.01009503, 0.0213574, 0.00772638, 0.00989668, 0.00427814, 0.00546965, 0.01036037, 0.02066943, 0.00816714, 0.01012795, 0.00467047, 0.00553624, 0.00984776, 0.02124049, 0.00752867, 0.00999495, 0.00433941, 0.00579201, 0.01015253, 0.02114571, 0.0078794, 0.01007563, 0.00438401, 0.00529186, 0.00990489, 0.02150568, 0.0077183, 0.0097785, 0.00429046, 0.00546918, 0.01024026, 0.02054204, 0.00803048, 0.00988525, 0.0046272, 0.00547669, 0.00991023, 0.02121259, 0.00758738, 0.00985864, 0.00438043, 0.00580666, 0.01013678, 0.0210908, 0.007823, 0.0100511, 0.00441501, 0.00516932, 0.00980494, 0.02131306, 0.00767905, 0.00967886, 0.00433264, 0.00524609, 0.00951696, 0.01967114, 0.00788742, 0.00961509, 0.00470662, 0.00523045, 0.00930534, 0.02015021, 0.00723019, 0.00954521, 0.00443278, 0.00552222, 0.00959738, 0.01950272, 0.00763535, 0.00995862, 0.00445523, 0.00514225, 0.00952572, 0.01966791, 0.00737925, 0.00953322, 0.00434887, 0.00530567, 0.00996958, 0.01856074, 0.00776907, 0.00975977, 0.0047521, 0.0053509, 0.0096843, 0.02064554, 0.00733349, 0.00984149, 0.00450762, 0.00574298, 0.01007615, 0.02087755, 0.00767546, 0.01001643, 0.00457601, 0.00521782, 0.00991342, 0.02069533, 0.00734382, 0.00953148, 0.00444557, 0.00538444, 0.01025406, 0.01970606, 0.00772014, 0.00974801, 0.00478406, 0.00545192, 0.00955892, 0.02013667, 0.00719257, 0.00957009, 0.00442443, 0.00549652, 0.00974229, 0.01968426, 0.00739854, 0.00973181, 0.00446104, 0.00504886, 0.00950946, 0.02006927, 0.00723261, 0.00935147, 0.00439552, 0.00530525, 0.01007114, 0.02022086, 0.00775609, 0.00975131, 0.00489229, 0.0055555, 0.00994687, 0.02098064, 0.00718453, 0.00938943, 0.00431125, 0.00541621, 0.00969124, 0.01982787, 0.00732306, 0.00959559, 0.00433847, 0.00492931, 0.00929431, 0.01991257, 0.00711114, 0.0089006, 0.00407093, 0.00486313, 0.00935127, 0.01913795, 0.00746072, 0.00918604, 0.00441532, 0.00491851, 0.00902204, 0.01980797, 0.0069898, 0.00919738, 0.00421942, 0.00524201, 0.00913775, 0.01974832, 0.00728985, 0.00929754, 0.00426705, 0.00477687, 0.0088463, 0.01997124, 0.00701774, 0.00880284, 0.00410178, 0.00488273, 0.00911157, 0.01876798, 0.00734013, 0.00886271, 0.00439999, 0.00496181, 0.00888574, 0.01938802, 0.00680401, 0.0086544, 0.00410858, 0.00517035, 0.00936716, 0.01940249, 0.00721128, 0.00887245, 0.00418363, 0.0046939, 0.00894502, 0.01952858, 0.00694979, 0.00847395, 0.00405765, 0.00475922, 0.00912873, 0.01840631, 0.00718128, 0.00858458, 0.00436699, 0.00479752, 0.00876333, 0.01874409, 0.00669272, 0.00843255, 0.00407091, 0.00496245, 0.00894884, 0.01883477, 0.007089, 0.00869673, 0.00412803, 0.00454407, 0.00866791, 0.01900931, 0.00685489, 0.00821837, 0.00403964, 0.00471037, 0.00888503, 0.01825962, 0.00716091, 0.0083449, 0.00436713, 0.0047277, 0.00864739, 0.01885202, 0.00671047, 0.00828047, 0.00411919, 0.00493223, 0.00886189, 0.01905974, 0.0071196, 0.00850082, 0.00414564, 0.00448315, 0.00845032, 0.01925209, 0.00690284, 0.00804411, 0.00399028, 0.00461171, 0.00874821, 0.01813225, 0.00715004, 0.00827382, 0.00435902, 0.00465541, 0.00839961, 0.01858841, 0.00662602, 0.00823094, 0.004048, 0.0048578, 0.0087176, 0.01865886, 0.00697048, 0.00836516, 0.0040588, 0.00439242, 0.00848731, 0.01880229, 0.00672262, 0.0079598, 0.00395465, 0.00457023, 0.00866349, 0.01760689, 0.00703882, 0.00818554, 0.00428119, 0.00461997, 0.00850547, 0.01833844, 0.00662838, 0.00813326, 0.00396796, 0.00479993, 0.00868414, 0.01786629, 0.00685348, 0.00826028, 0.00395181, 0.00436983, 0.00847454, 0.01802934, 0.00667178, 0.00776892, 0.00380797, 0.00443166, 0.00856837, 0.01553854, 0.00656385, 0.00764601, 0.00398638, 0.0043354, 0.00815905, 0.01600655, 0.00614905, 0.00770745, 0.00375125, 0.0045085, 0.00831434, 0.01601586, 0.00643588, 0.00768226, 0.00371751, 0.00416972, 0.00822827, 0.0162118, 0.00623581, 0.00716419, 0.00365609, 0.00429666, 0.0081652, 0.01526151, 0.00649169, 0.00736615, 0.00400159, 0.00436458, 0.00774844, 0.01603082, 0.00612031, 0.00737294, 0.00376595, 0.00454334, 0.00811097, 0.0164355, 0.00647252, 0.00757289, 0.0037694, 0.00417621, 0.00784836, 0.01690376, 0.00630302, 0.00722082, 0.00367516, 0.00427012, 0.00807697, 0.01593261, 0.00652996, 0.00734688, 0.003974, 0.00435092, 0.00788469, 0.01697799, 0.00616582, 0.00733058, 0.00370629, 0.00451415, 0.00809481, 0.01662617, 0.00644608, 0.00743748, 0.00371913, 0.00411381, 0.00794628, 0.01717888, 0.00636388, 0.0072071, 0.00368176, 0.00430571, 0.00814305, 0.01636859, 0.00659045, 0.00737895, 0.0039666, 0.00432917, 0.00793345, 0.01693932, 0.0062334, 0.00731529, 0.00373067, 0.00456057, 0.00805678, 0.01672179, 0.00659944, 0.00744442, 0.00374816, 0.00416711, 0.00780508, 0.01689932, 0.00631336, 0.00701746, 0.00366753, 0.00425298, 0.00803169, 0.01616184, 0.00655814, 0.00714794, 0.00399593, 0.00433695, 0.00781891, 0.01675103, 0.00614652, 0.00720341, 0.00376214, 0.00454574, 0.00827753, 0.01728021, 0.00664684, 0.00744014, 0.00379144, 0.00414531, 0.00784292, 0.0170445, 0.00629975, 0.00697643, 0.00368735, 0.00434633, 0.00826009, 0.01626533, 0.00677064, 0.00732376, 0.00404102, 0.00437365, 0.00803093, 0.01686393, 0.00633807, 0.00731171, 0.00380523, 0.00460651, 0.0083428, 0.01725658, 0.00672613, 0.00749036, 0.00383894, 0.00422956, 0.00799219, 0.01710169, 0.00644631, 0.00702853, 0.00373225, 0.00435926, 0.0082518, 0.01655004, 0.00674987, 0.00734694, 0.00408943, 0.00442015, 0.00806508, 0.0167824, 0.00630907, 0.00734705, 0.00379839, 0.0046142, 0.00828342, 0.01672598, 0.00661952, 0.00753683, 0.0037576, 0.00415274, 0.007843, 0.01663423, 0.00635918, 0.00701034, 0.00366655, 0.00427682, 0.00801809, 0.01580564, 0.00654112, 0.00708564, 0.00393069, 0.00429032, 0.0078075, 0.01653556, 0.00610599, 0.00709756, 0.00367176, 0.00455818, 0.00824977, 0.01667298, 0.00652411, 0.0073159, 0.00371319, 0.00432363, 0.00826317, 0.01811107, 0.00645109, 0.0070006, 0.00365984, 0.00431061, 0.00821412, 0.01701164, 0.00664986, 0.00720586, 0.00394389, 0.00446943, 0.00806536, 0.01809599, 0.00631842, 0.00732974, 0.00378978, 0.00470156, 0.00859158, 0.01824781, 0.00674913, 0.00736695, 0.00377792, 0.0042166, 0.00822458, 0.01828936, 0.00648798, 0.00673296, 0.00373795, 0.00433992, 0.00850699, 0.01717368, 0.00668881, 0.00670122, 0.0039006, 0.00431787, 0.00806952, 0.01733444, 0.00602865, 0.00633928, 0.00354, 0.00441412, 0.0082207, 0.01757295, 0.00605479, 0.00625284, 0.00363455, 0.00378123, 0.0077337, 0.01613274, 0.00565832, 0.00578722, 0.00354849, 0.00393875, 0.00790712, 0.01525382, 0.00580081, 0.00590243, 0.00386083, 0.00405361, 0.00765082, 0.01542586, 0.00538121, 0.00628601, 0.00372215, 0.00426713, 0.00804082, 0.0154488, 0.00570414, 0.00655344, 0.0038018, 0.00397824, 0.00801798, 0.01554725, 0.0053934, 0.0061283, 0.00367567, 0.00414848, 0.00840384, 0.01501084, 0.00570587, 0.00648924, 0.00405832, 0.00426899, 0.00809115, 0.01593551, 0.00538523, 0.00652036, 0.00389535, 0.00445008, 0.00831142, 0.01632805, 0.0058132, 0.00684529, 0.0040105, 0.0042004, 0.00813666, 0.0168606, 0.00584818, 0.00647973, 0.0038954, 0.00439972, 0.00845639, 0.01648834, 0.00639922, 0.00667513, 0.00422115, 0.00451753, 0.00831247, 0.01666021, 0.00569944, 0.00661157, 0.00394773, 0.00470122, 0.00848114, 0.01717839, 0.00601119, 0.00684068, 0.00394865, 0.00428232, 0.00818726, 0.01725004, 0.00590029, 0.00650002, 0.00383985, 0.00433995, 0.00852421, 0.01665932, 0.0062607, 0.00678328, 0.00412505, 0.00427591, 0.00826182, 0.01729328, 0.00586126, 0.00663875, 0.00389978, 0.00447542, 0.00875448, 0.01742879, 0.00629685, 0.00700946, 0.00392478, 0.00401854, 0.00820521, 0.01702014, 0.00603795, 0.00663928, 0.003813, 0.00420427, 0.00857934, 0.01626179, 0.00644811, 0.00695408, 0.00416171, 0.00428362, 0.00822389, 0.01629995, 0.00596963, 0.00691485, 0.00392866, 0.00456232, 0.00869237, 0.01678209, 0.00629212, 0.0071053, 0.00392836, 0.00418349, 0.00847035, 0.01720339, 0.00608783, 0.00671223, 0.00385483, 0.00433364, 0.0086627, 0.01622682, 0.00631436, 0.00689709, 0.00420375, 0.00431817, 0.00839814, 0.01712225, 0.00593136, 0.00702364, 0.00391578, 0.00456341, 0.00865494, 0.01681081, 0.00622184, 0.00715346, 0.00390235, 0.00416158, 0.00838176, 0.01702036, 0.0060254, 0.00682766, 0.00382254, 0.00432456, 0.00868386, 0.01595809, 0.00620021, 0.00677202, 0.00407462, 0.00430207, 0.00837085, 0.01664332, 0.00594957, 0.00701951, 0.00393032, 0.00459289, 0.00871212, 0.01644903, 0.00610202, 0.00694485, 0.00391447, 0.00415764, 0.00845603, 0.01681479, 0.0059537, 0.00650076, 0.00380214, 0.00427241, 0.00866302, 0.01529011, 0.00606406, 0.00641834, 0.00411846, 0.00430505, 0.00852822, 0.01667496, 0.00581084, 0.00676524, 0.00385669, 0.00450459, 0.00881324, 0.01673353, 0.00612709, 0.00684774, 0.00385801, 0.00410597, 0.00840121, 0.01680359, 0.00585926, 0.00651149, 0.00378034, 0.00430208, 0.00867857, 0.01588229, 0.00617267, 0.00652596, 0.00407215, 0.00437646, 0.00833695, 0.01704353, 0.00573149, 0.00659367, 0.00385663, 0.00459774, 0.00869805, 0.01727981, 0.00611717, 0.00696371, 0.00387001, 0.00428483, 0.00829587, 0.01752756, 0.00586082, 0.00629526, 0.00373431, 0.00448795, 0.00895757, 0.01721282, 0.00622726, 0.00665661, 0.00407696, 0.00450874, 0.00870749, 0.01728969, 0.00584901, 0.00683324, 0.00387511, 0.00467205, 0.00875768, 0.01688801, 0.00608913, 0.00664653, 0.0038507, 0.00413204, 0.0081797, 0.01617126, 0.00564808, 0.00609817, 0.00366986, 0.00419402, 0.00839909, 0.01537342, 0.00588781, 0.00615868, 0.00407779, 0.00415286, 0.00831674, 0.01682354, 0.00555261, 0.00629858, 0.00397131, 0.00457646, 0.00866693, 0.01716132, 0.00597628, 0.00656783, 0.00401471, 0.00417393, 0.00828354, 0.01677246, 0.00571494, 0.00613531, 0.00392395, 0.00437378, 0.00839909, 0.0159714, 0.00600507, 0.00646968, 0.00436802, 0.00450222, 0.00819236, 0.01651033, 0.00562782, 0.00666485, 0.00413799, 0.00465968, 0.00843932, 0.01682133, 0.00599703, 0.00674105, 0.00423782, 0.00422147, 0.00820414, 0.01714118, 0.00581544, 0.0063815, 0.0040313, 0.00433812, 0.00849749, 0.01630146, 0.00608003, 0.00667195, 0.00438539, 0.00439157, 0.00820729, 0.01653841, 0.00565409, 0.00679558, 0.00419376, 0.00460074, 0.00842853, 0.01646535, 0.00593789, 0.00690331, 0.00417472, 0.00419479, 0.00803749, 0.01656424, 0.00570496, 0.0062816, 0.00401448, 0.00427609, 0.00817409, 0.01555473, 0.00599426, 0.0063172, 0.00421953, 0.0043032, 0.00783568, 0.01611822, 0.00560672, 0.00611295, 0.00392541, 0.00450705, 0.00815255, 0.01599584, 0.00582367, 0.00569456, 0.00382068, 0.00404654, 0.00781175, 0.01614024, 0.00564565, 0.00552452, 0.00383166, 0.00414312, 0.0079914, 0.01541945, 0.00590118, 0.00582108, 0.00415529, 0.00415006, 0.00780092, 0.01604112, 0.00552337, 0.00587387, 0.00387538, 0.00444771, 0.008114, 0.01598542, 0.00568867, 0.00580149, 0.00375952, 0.00413653, 0.00768507, 0.01589945, 0.00552332, 0.00543503, 0.00366398, 0.00436797, 0.00833395, 0.01521583, 0.0057966, 0.00557618, 0.00397463, 0.00454412, 0.00818691, 0.01640609, 0.005496, 0.00568741, 0.00373762, 0.00481188, 0.00854296, 0.01647139, 0.00573608, 0.00583199, 0.00376264, 0.00438109, 0.00799917, 0.01656242, 0.00555449, 0.00542565, 0.00361699, 0.0044964, 0.00832098, 0.01541173, 0.00584366, 0.00547703, 0.0039323, 0.00456214, 0.00810993, 0.01605014, 0.00549225, 0.00559644, 0.00368425, 0.00471635, 0.00829997, 0.01600433, 0.00571477, 0.00549505, 0.00368943, 0.00434019, 0.00816313, 0.01601064, 0.00553446, 0.00515867, 0.00366329, 0.00451662, 0.00841372, 0.01516056, 0.00573309, 0.00528804, 0.00397596, 0.0045154, 0.00804975, 0.01534358, 0.00536972, 0.00524433, 0.0037286, 0.00467298, 0.00832356, 0.01545207, 0.00563857, 0.00545284, 0.00375555, 0.00437065, 0.00836755, 0.01628339, 0.00551333, 0.00517817, 0.00363775, 0.00450352, 0.00850785, 0.01523449, 0.00578988, 0.00524789, 0.003901, 0.00450825, 0.00825495, 0.01588264, 0.00540823, 0.0052775, 0.00373247, 0.00478315, 0.00856315, 0.01528498, 0.00566076, 0.00532686, 0.00372028, 0.00424441, 0.00819222, 0.01485334, 0.00538047, 0.00485166, 0.00360539, 0.00438072, 0.00830561, 0.01430404, 0.00566145, 0.00502572, 0.00390775, 0.00442175, 0.00799417, 0.01450498, 0.00529217, 0.00509687, 0.00367852, 0.00460928, 0.00832705, 0.0149745, 0.0056187, 0.0051996, 0.00370342, 0.00423612, 0.00810949, 0.01492813, 0.00542927, 0.0048488, 0.00358274, 0.00437945, 0.00834004, 0.01450865, 0.00573135, 0.00500368, 0.0039551, 0.00449439, 0.00810253, 0.01504786, 0.00537367, 0.00502824, 0.0036969, 0.00464912, 0.00826763, 0.01510402, 0.00564834, 0.00510367, 0.00367223, 0.00425555, 0.00802475, 0.01493425, 0.00539079, 0.00470894, 0.00359996, 0.00441406, 0.00834678, 0.01436086, 0.00566745, 0.0048932, 0.00391927, 0.00447936, 0.00808682, 0.01476201, 0.0053165, 0.00500735, 0.00372468, 0.00463477, 0.00836741, 0.01506922, 0.00564923, 0.00504968, 0.00368803, 0.00426687, 0.0082066, 0.01550152, 0.00539185, 0.00469713, 0.00357323, 0.0043459, 0.00850862, 0.01457838, 0.00573751, 0.00484267, 0.00391598, 0.00445667, 0.00816648, 0.01488558, 0.0053214, 0.00488192, 0.00367684, 0.00466926, 0.00839418, 0.01486072, 0.00559351, 0.00499725, 0.00371943, 0.00431764, 0.00828063, 0.01505358, 0.00540355, 0.00463593, 0.0035993, 0.00443579, 0.00846469, 0.01455648, 0.0056959, 0.00482973, 0.0039484, 0.00451659, 0.00816619, 0.0143706, 0.0052886, 0.0048098, 0.00366309, 0.00463662, 0.00832494, 0.01434731, 0.00556657, 0.00487795, 0.00364698, 0.00422317, 0.00804771, 0.0139021, 0.00536118, 0.0045436, 0.00351237, 0.00433601, 0.00824288, 0.01291989, 0.00566642, 0.00468326, 0.0038076, 0.00436116, 0.00800197, 0.01367812, 0.0053143, 0.00476139, 0.00356732, 0.00455599, 0.00821282, 0.01378854, 0.00562253, 0.00491265, 0.00364194, 0.0042392, 0.00800547, 0.01364494, 0.00536829, 0.00453567, 0.00347148, 0.00440189, 0.00819165, 0.01283519, 0.00568158, 0.00469924, 0.0038031, 0.00450116, 0.00820955, 0.0136399, 0.00534168, 0.00465795, 0.00355788, 0.00464445, 0.0081624, 0.01368997, 0.00575507, 0.00488486, 0.00370196, 0.0044269, 0.00814013, 0.01442209, 0.00550271, 0.00462397, 0.0036994, 0.00463409, 0.00863861, 0.01397199, 0.00579819, 0.0047136, 0.0039842, 0.00472328, 0.00838476, 0.01423145, 0.00528723, 0.00474203, 0.00377399, 0.00475446, 0.00857321, 0.01401605, 0.00563261, 0.00500106, 0.00384782, 0.00455113, 0.00819258, 0.01479502, 0.00557349, 0.00459282, 0.00361898, 0.00468876, 0.00865194, 0.01533926, 0.00606699, 0.00486578, 0.00408213, 0.00489651, 0.00838841, 0.01589948, 0.0056671, 0.00491949, 0.0038074, 0.00501043, 0.00866959, 0.01614059, 0.00604383, 0.00505734, 0.0038936, 0.00464239, 0.00841579, 0.01617064, 0.00583978, 0.00472068, 0.00373125, 0.00478935, 0.00870715, 0.01551844, 0.00612431, 0.00490988, 0.00406828, 0.00488833, 0.00842408, 0.01604988, 0.00571152, 0.00496978, 0.00383154, 0.00512486, 0.00869582, 0.01615894, 0.00600155, 0.0049855, 0.00386521, 0.00469504, 0.00854463, 0.01623171, 0.0058199, 0.00469337, 0.00373308, 0.00485402, 0.00878259, 0.0155837, 0.00612709, 0.0049109, 0.00405485, 0.00489708, 0.00844863, 0.01599845, 0.00572191, 0.00492846, 0.00378573, 0.00510287, 0.00873203, 0.0163699, 0.00608159, 0.00507818, 0.00388304, 0.00478168, 0.00853972, 0.01662031, 0.00584729, 0.00475674, 0.00369479, 0.00486587, 0.00860643, 0.01544238, 0.0060686, 0.00488059, 0.00397636, 0.00493518, 0.00845771, 0.01619525, 0.00578295, 0.00498863, 0.00377329, 0.0050978, 0.00870974, 0.01664186, 0.00611549, 0.0051088, 0.00384981, 0.00478035, 0.00861439, 0.01677787, 0.00591084, 0.00480566, 0.00370615, 0.00486332, 0.00881851, 0.01611738, 0.00626091, 0.00499741, 0.00401326, 0.00483317, 0.00851373, 0.0164912, 0.00585519, 0.00506283, 0.00377135, 0.00506345, 0.00864182, 0.0161386, 0.00619427, 0.00526946, 0.00380783, 0.00472808, 0.0085208, 0.0165677, 0.00605478, 0.00481301, 0.00375513, 0.00486529, 0.00874544, 0.01563266, 0.00619142, 0.00497178, 0.00412264, 0.0048954, 0.0084737, 0.01593231, 0.00580335, 0.0050302, 0.0038736, 0.00509846, 0.00879963, 0.01636012, 0.00616254, 0.00515093, 0.00381652, 0.00463716, 0.00864249, 0.01650254, 0.00596909, 0.00483497, 0.00371177, 0.00483301, 0.00881795, 0.01554357, 0.0062722, 0.00505269, 0.00404874, 0.00482044, 0.00835478, 0.01587284, 0.00577682, 0.00505773, 0.00379396, 0.0050416, 0.00861422, 0.01637888, 0.00624387, 0.00528654, 0.00383488, 0.00450541, 0.00822231, 0.0162681, 0.00590224, 0.00473317, 0.00366945, 0.00471342, 0.00859714, 0.01569167, 0.00625777, 0.00488629, 0.00399955, 0.00479578, 0.00821033, 0.01522196, 0.00572004, 0.00498193, 0.00377365, 0.00514944, 0.0087415, 0.01666879, 0.00624647, 0.00501817, 0.00383592, 0.00479088, 0.00815718, 0.01678378, 0.00603179, 0.00477064, 0.00372802, 0.00508293, 0.00846397, 0.01528824, 0.00621429, 0.00495404, 0.00398963, 0.0050186, 0.00817084, 0.01616458, 0.00575076, 0.00496725, 0.00381696, 0.00522613, 0.00854735, 0.01625903, 0.00608485, 0.00501678, 0.00380739, 0.00475806, 0.00822237, 0.0158386, 0.00581302, 0.00472065, 0.00370006, 0.00504531, 0.00853095, 0.01544476, 0.00611973, 0.00495005, 0.00406256, 0.00522695, 0.00817762, 0.01566678, 0.00574535, 0.0049667, 0.00371925, 0.00530094, 0.00845484, 0.01573597, 0.00599616, 0.00495882, 0.00375881, 0.00495991, 0.00833866, 0.01643163, 0.00590925, 0.00469602, 0.00370858, 0.00517908, 0.0086095, 0.01502114, 0.0060028, 0.00481706, 0.00387127, 0.00517398, 0.00826157, 0.01527336, 0.00567497, 0.00494986, 0.00375247, 0.00549089, 0.00849284, 0.01608696, 0.0060766, 0.00511263, 0.00381748, 0.00496104, 0.00821959, 0.01542342, 0.00569968, 0.00457256, 0.00361019, 0.00529626, 0.00890034, 0.01623934, 0.00626045, 0.00502085, 0.00407043, 0.0055783, 0.00885089, 0.01731776, 0.0059299, 0.00519617, 0.00387227, 0.00583174, 0.00902467, 0.01717542, 0.00622103, 0.00524958, 0.00380001, 0.00519782, 0.00871779, 0.01615356, 0.00588265, 0.00482687, 0.00373871, 0.00529147, 0.00887682, 0.0159908, 0.00634959, 0.00517031, 0.00413189, 0.00565165, 0.00894483, 0.0163288, 0.00576923, 0.00525754, 0.00386648, 0.00586778, 0.00909114, 0.01736321, 0.00630672, 0.0053963, 0.00393904, 0.00547171, 0.00906027, 0.01767199, 0.00609028, 0.00502777, 0.00377967, 0.00560077, 0.009221, 0.01684594, 0.00642572, 0.00525751, 0.00416437, 0.00571143, 0.00892284, 0.01747712, 0.00598361, 0.00531796, 0.00389611, 0.00580136, 0.00901971, 0.01769252, 0.00622894, 0.00545828, 0.00392964, 0.00536061, 0.00886396, 0.01818898, 0.00608507, 0.0050719, 0.00380022, 0.0055, 0.00906908, 0.01716094, 0.00630629, 0.00520423, 0.00414092, 0.0057073, 0.00881805, 0.01737197, 0.00587806, 0.00525366, 0.00389389, 0.00590782, 0.00908576, 0.01754876, 0.00620923, 0.00529661, 0.00385688, 0.00536295, 0.00885212, 0.01797364, 0.00601247, 0.00489491, 0.00385624, 0.00557535, 0.00926213, 0.016923, 0.00626414, 0.00505536, 0.00417817, 0.00578063, 0.00917233, 0.01767946, 0.00580417, 0.00518092, 0.00389476, 0.00588204, 0.00934268, 0.01756429, 0.00617025, 0.00533184, 0.00393582, 0.00552782, 0.00909129, 0.01745369, 0.0058655, 0.00487515, 0.00379381, 0.00564945, 0.00931744, 0.01637068, 0.00609657, 0.00504254, 0.0041018, 0.00567549, 0.00916999, 0.01674819, 0.00567057, 0.00519151, 0.00381333, 0.00585504, 0.00945759, 0.01687521, 0.0060454, 0.00531436, 0.00382069, 0.00537066, 0.00909799, 0.01626855, 0.00572925, 0.00486835, 0.0037156, 0.00551096, 0.00962642, 0.01598511, 0.00611451, 0.0051435, 0.00410884, 0.00564468, 0.00909708, 0.01624321, 0.00563541, 0.00512043, 0.00385668, 0.00580354, 0.00933381, 0.01640642, 0.00596818, 0.00512978, 0.00382876, 0.00531078, 0.00895791, 0.01594814, 0.0056572, 0.00472402, 0.00369011, 0.00536633, 0.00911621, 0.01494973, 0.00596983, 0.00486085, 0.00400712, 0.00552245, 0.00892118, 0.01583125, 0.00559437, 0.00494345, 0.00373989, 0.00565303, 0.00909371, 0.01582586, 0.00588022, 0.0050719, 0.00376468, 0.00525734, 0.00897619, 0.01624226, 0.00570469, 0.00474107, 0.00367843, 0.00547157, 0.00916173, 0.01543407, 0.00588166, 0.00482878, 0.0039662, 0.00547642, 0.00896396, 0.01608887, 0.00552763, 0.00491077, 0.00374953, 0.00570044, 0.00928969, 0.016241, 0.00586371, 0.00504185, 0.00379857, 0.00534328, 0.00908426, 0.01630174, 0.00571454, 0.00467842, 0.00370784, 0.0055173, 0.00933932, 0.01532321, 0.00604578, 0.00490008, 0.00405775, 0.0055658, 0.00906793, 0.01588794, 0.00560073, 0.00498255, 0.00380622, 0.00572337, 0.00935115, 0.01623297, 0.00593072, 0.00504269, 0.00385285, 0.00528746, 0.0091127, 0.01595545, 0.00572772, 0.00475138, 0.00373879, 0.00541041, 0.00938985, 0.01518448, 0.00601456, 0.00488284, 0.00405976, 0.0055985, 0.00913418, 0.01568785, 0.00561349, 0.00486857, 0.00378777, 0.00575682, 0.00926099, 0.01539185, 0.00584656, 0.00486918, 0.00381084, 0.00526746, 0.00900245, 0.0152828, 0.00569693, 0.00461549, 0.00373996, 0.00550494, 0.00936033, 0.0148178, 0.00593642, 0.00465512, 0.00405163, 0.00559203, 0.00927694, 0.01555898, 0.00564199, 0.00495806, 0.0038481, 0.00579697, 0.00940455, 0.0156752, 0.00592831, 0.00494663, 0.00381653, 0.0053004, 0.00915969, 0.01536834, 0.0056497, 0.00467146, 0.00370211, 0.0053694, 0.00944718, 0.01487895, 0.00591806, 0.00481962, 0.00402845, 0.00549515, 0.00916961, 0.01521411, 0.00554901, 0.00492168, 0.0038113, 0.00570551, 0.00933464, 0.01537528, 0.00586134, 0.00506285, 0.00388013, 0.00533607, 0.00916802, 0.01538145, 0.00564848, 0.00470114, 0.00375114, 0.00543767, 0.00946725, 0.01491815, 0.00591923, 0.0048131, 0.00408695, 0.00555326, 0.00917117, 0.01523241, 0.00554077, 0.00483141, 0.00384331, 0.00567063, 0.00933345, 0.01492867, 0.00583352, 0.00491398, 0.00388279, 0.00517965, 0.00922809, 0.01497325, 0.00556108, 0.00459527, 0.00373618, 0.00533513, 0.00958913, 0.01448405, 0.00587956, 0.00487672, 0.00409368, 0.00552097, 0.00939766, 0.0149445, 0.00552692, 0.00499702, 0.00386381, 0.00566484, 0.00979612, 0.01580634, 0.0059395, 0.0052123, 0.00394564, 0.00531258, 0.00957509, 0.01570691, 0.00567479, 0.0048245, 0.00376397, 0.00534903, 0.00981113, 0.0148405, 0.00599875, 0.00489825, 0.00405693, 0.00535626, 0.00937875, 0.01518525, 0.00559676, 0.00514927, 0.0038292, 0.00570815, 0.00953208, 0.01528122, 0.00588859, 0.00517725, 0.00380348, 0.00514957, 0.00928998, 0.01524343, 0.00566245, 0.00480819, 0.00371182, 0.00535294, 0.00962991, 0.01448288, 0.00593971, 0.00501137, 0.00394853, 0.00540682, 0.00920181, 0.01494448, 0.00556565, 0.00507104, 0.00370638, 0.00555597, 0.00947911, 0.01520555, 0.00588368, 0.00520799, 0.00372971, 0.00516122, 0.00937476, 0.01531006, 0.00570452, 0.00482587, 0.00362798, 0.00533844, 0.00958816, 0.01494841, 0.00600598, 0.00504981, 0.00396666, 0.00543529, 0.00931251, 0.0154597, 0.00559254, 0.00510887, 0.00371426, 0.00557199, 0.00955662, 0.01574987, 0.00596259, 0.00530189, 0.00375127, 0.00518842, 0.00925691, 0.01560336, 0.00571819, 0.00493751, 0.00363781, 0.00525347, 0.00944438, 0.01462947, 0.00597437, 0.00506356, 0.00391913, 0.00526149, 0.00917001, 0.0147232, 0.00559491, 0.00508841, 0.0036761, 0.00552123, 0.00949294, 0.01571357, 0.00593328, 0.00525618, 0.00375161, 0.00521277, 0.0092601, 0.01559016, 0.00571694, 0.00494998, 0.00366183, 0.00537888, 0.00950796, 0.01491279, 0.00600787, 0.0051698, 0.00398069, 0.00541476, 0.00925908, 0.01526472, 0.0056988, 0.00525211, 0.0037457, 0.00561861, 0.00949362, 0.01537198, 0.00606892, 0.00542196, 0.00377522, 0.00514641, 0.00931663, 0.01513401, 0.00586335, 0.0050687, 0.00369974, 0.00521744, 0.00948526, 0.01405675, 0.00613223, 0.00516683, 0.00404432, 0.00526604, 0.00915582, 0.01441756, 0.0058616, 0.00531727, 0.00391899, 0.00548225, 0.00954278, 0.01496776, 0.00617936, 0.00548917, 0.0039979, 0.00511021, 0.00894199, 0.01493062, 0.00570448, 0.00474791, 0.00387082, 0.0053258, 0.00927914, 0.01464975, 0.00609233, 0.00504795, 0.00424725, 0.00531773, 0.00874729, 0.01497033, 0.0058146, 0.00521183, 0.00405123, 0.00545586, 0.00884495, 0.01561218, 0.00632389, 0.0054507, 0.00421159, 0.00520595, 0.0088252, 0.01605003, 0.00614666, 0.005229, 0.00424392, 0.00546088, 0.00949694, 0.01575669, 0.0065218, 0.00537505, 0.00468921, 0.00565178, 0.00940783, 0.01672626, 0.00613104, 0.00549931, 0.00439152, 0.00600465, 0.00994799, 0.0168486, 0.00668467, 0.00583709, 0.00455694, 0.00567515, 0.00982394, 0.01660378, 0.00634364, 0.00547177, 0.00438502, 0.00565745, 0.01002822, 0.01541106, 0.00655519, 0.00556909, 0.00461941, 0.00559529, 0.00970856, 0.01607234, 0.00611882, 0.005778, 0.00438873, 0.00593188, 0.00971226, 0.01639697, 0.00644859, 0.00602859, 0.00440083, 0.00557599, 0.0096969, 0.01668383, 0.00636951, 0.00574174, 0.00434503, 0.00571101, 0.01026148, 0.01591611, 0.00668298, 0.00584886, 0.00468411, 0.00575517, 0.01014703, 0.01630661, 0.00620985, 0.00591365, 0.00434557, 0.00595319, 0.01020823, 0.01646023, 0.0065907, 0.00595145, 0.00432385, 0.00552524, 0.00989252, 0.01658475, 0.00632922, 0.005517, 0.00411761, 0.005734, 0.01015213, 0.01529811, 0.00650732, 0.00563416, 0.00449, 0.00573569, 0.00990747, 0.01622361, 0.00610896, 0.00570202, 0.00422874, 0.00593039, 0.01010334, 0.01642013, 0.00647094, 0.00578918, 0.00417828, 0.0054766, 0.00988125, 0.01636117, 0.00623293, 0.00550363, 0.00410637, 0.00568735, 0.01032957, 0.0157626, 0.00659657, 0.0056626, 0.00443525, 0.00571643, 0.0099567, 0.01651593, 0.00621647, 0.00580799, 0.00424112, 0.00599241, 0.01017623, 0.01647239, 0.00660411, 0.00596143, 0.00425058, 0.00560428, 0.00960981, 0.01553174, 0.00620026, 0.00545122, 0.00401939, 0.0057216, 0.00954276, 0.01452874, 0.00645608, 0.0054938, 0.00432521, 0.00559546, 0.00952763, 0.01489969, 0.00609252, 0.00567526, 0.00410448, 0.00591149, 0.00986444, 0.01504122, 0.00648257, 0.0058352, 0.00416765, 0.00541633, 0.0098032, 0.01523301, 0.00635528, 0.00557999, 0.00405369, 0.00550848, 0.00998016, 0.01420755, 0.00662185, 0.00572891, 0.00446732, 0.00556154, 0.00993016, 0.01483086, 0.00628292, 0.00576213, 0.00418639, 0.00583771, 0.01006504, 0.01509137, 0.00666143, 0.00590841, 0.00425555, 0.00535038, 0.00980913, 0.01505786, 0.0063965, 0.00558305, 0.00416725, 0.00551289, 0.01013406, 0.01434214, 0.00670032, 0.00574998, 0.00447201, 0.00563277, 0.00979422, 0.01476605, 0.00622187, 0.00577842, 0.00415507, 0.00576937, 0.0098934, 0.01493315, 0.00658099, 0.00591175, 0.0041875, 0.00533297, 0.00973433, 0.01514764, 0.00642536, 0.0056301, 0.00412655, 0.00554192, 0.0101204, 0.01465722, 0.00676786, 0.0058366, 0.00449549, 0.00570496, 0.0099384, 0.01530556, 0.00632289, 0.00588029, 0.00424149, 0.00586808, 0.0100959, 0.01515659, 0.00661922, 0.00599017, 0.00420858, 0.00539131, 0.00982185, 0.01524785, 0.00638007, 0.00563103, 0.0041033, 0.00551748, 0.01013142, 0.01460786, 0.00676647, 0.00585691, 0.00448638, 0.00560633, 0.00986955, 0.01512728, 0.00628735, 0.00591989, 0.00426082, 0.00583277, 0.01008711, 0.01481455, 0.00655506, 0.00608498, 0.00431079, 0.00539425, 0.00981735, 0.01489347, 0.00631616, 0.00571832, 0.00422762, 0.00562765, 0.01011759, 0.01425418, 0.00659486, 0.00585664, 0.00453957, 0.00566278, 0.00985818, 0.01478056, 0.00616347, 0.00595315, 0.00424009, 0.00590018, 0.01009891, 0.01495512, 0.00653601, 0.00613746, 0.00431768, 0.00548505, 0.00978563, 0.01498406, 0.00628718, 0.00575198, 0.00418885, 0.00562842, 0.01020934, 0.0143942, 0.00661962, 0.00596142, 0.00454957, 0.00573714, 0.00994712, 0.01456731, 0.00613752, 0.00593625, 0.00421333, 0.00581031, 0.01000441, 0.01450084, 0.0065752, 0.0061538, 0.00428711, 0.00540363, 0.00969403, 0.01494731, 0.00634111, 0.00577846, 0.00413266, 0.00549494, 0.01002934, 0.01437611, 0.00659108, 0.00586123, 0.00444083, 0.00566408, 0.00965542, 0.01490668, 0.00612786, 0.00588784, 0.00411781, 0.00581673, 0.00977088, 0.01459118, 0.00643586, 0.00595867, 0.00410468, 0.00535621, 0.0094207, 0.01451458, 0.00619902, 0.00567872, 0.00394665, 0.00550149, 0.00969389, 0.01397011, 0.00656475, 0.00597185, 0.00439445, 0.00565434, 0.00940478, 0.01451663, 0.00619551, 0.00603724, 0.00408836, 0.00578135, 0.00943026, 0.01456114, 0.00656724, 0.00622172, 0.00412399, 0.00541978, 0.00941378, 0.01478541, 0.00634252, 0.00582653, 0.00399743, 0.00553314, 0.0096186, 0.01389806, 0.00651091, 0.00594408, 0.00425919, 0.00564623, 0.00935907, 0.01439354, 0.00611635, 0.00597863, 0.00398888, 0.0057498, 0.00943929, 0.01428863, 0.00639982, 0.00611831, 0.00399749, 0.00530016, 0.00915636, 0.01468659, 0.00619304, 0.0058145, 0.00386774, 0.00539792, 0.00944259, 0.01395622, 0.00661015, 0.00600167, 0.00424517, 0.00545299, 0.0091806, 0.01466428, 0.00611666, 0.00603726, 0.00400588, 0.00564987, 0.00951529, 0.01492214, 0.00646202, 0.00620135, 0.00405087, 0.00526485, 0.00936007, 0.01475305, 0.00632435, 0.00592318, 0.00393003, 0.0054507, 0.0095659, 0.01390996, 0.00660396, 0.00604619, 0.00425642, 0.00550255, 0.00926828, 0.01437259, 0.00615118, 0.00608747, 0.00401957, 0.00567634, 0.00936699, 0.01463004, 0.00651763, 0.00622662, 0.00409358, 0.00527416, 0.00921667, 0.01476898, 0.00632433, 0.00588425, 0.00398634, 0.00538119, 0.00920056, 0.01344909, 0.00651592, 0.00592652, 0.00423921, 0.00531243, 0.00889027, 0.01402247, 0.0061138, 0.00602833, 0.00407749, 0.00562378, 0.00912317, 0.01419787, 0.00643508, 0.00616145, 0.00407355, 0.00520403, 0.0089756, 0.01443537, 0.00628521, 0.00586719, 0.00399978, 0.00535759, 0.00938764, 0.01392487, 0.0066929, 0.0060362, 0.00440498, 0.00530146, 0.00895429, 0.01382545, 0.0060956, 0.00603101, 0.00419319, 0.00538838, 0.00901377, 0.01388488, 0.00645583, 0.00626778, 0.00424709, 0.0050108, 0.00886359, 0.01400843, 0.00624485, 0.00587834, 0.00412821, 0.00524656, 0.00917362, 0.01347797, 0.00657794, 0.00605591, 0.00447903, 0.00534855, 0.00884824, 0.0140164, 0.00607787, 0.00608714, 0.00421412, 0.00553053, 0.00911257, 0.01429488, 0.00648136, 0.00632027, 0.00430894, 0.00516083, 0.00897766, 0.01460585, 0.0063199, 0.00597994, 0.00417098, 0.00537603, 0.00941526, 0.01398442, 0.00666569, 0.00619309, 0.00454525, 0.00546146, 0.00917764, 0.0146672, 0.00629417, 0.0062452, 0.00428187, 0.00569015, 0.00951878, 0.01481735, 0.00665837, 0.00645866, 0.00434425, 0.0052745, 0.00923855, 0.0148871, 0.00637141, 0.00607615, 0.00414484, 0.00531267, 0.00951259, 0.01407868, 0.00671628, 0.00625318, 0.00450883, 0.00539386, 0.00929836, 0.01430831, 0.00621021, 0.00628288, 0.00423684, 0.00555972, 0.00942868, 0.01448613, 0.00663241, 0.00651104, 0.00432749, 0.00517207, 0.00923813, 0.01464904, 0.00644962, 0.00618237, 0.00427556, 0.00537237, 0.00954713, 0.01397824, 0.00681354, 0.00642254, 0.00469222, 0.00545514, 0.00935198, 0.01452962, 0.00630843, 0.00637589, 0.0044021, 0.0056371, 0.00964851, 0.01448944, 0.00666056, 0.00662122, 0.00447916, 0.00532132, 0.0094826, 0.01467545, 0.0064565, 0.00631555, 0.00427782, 0.00541815, 0.0097854, 0.01376223, 0.00679022, 0.00649966, 0.00461894, 0.00552129, 0.00953364, 0.01436648, 0.00624825, 0.00651613, 0.00436501, 0.00572873, 0.00983089, 0.01458176, 0.00657798, 0.00671815, 0.00439121, 0.00528554, 0.00966675, 0.01479647, 0.00638112, 0.0065456, 0.00434441, 0.00553074, 0.00999597, 0.01400592, 0.00658315, 0.00649408, 0.00463184, 0.00547889, 0.00943842, 0.0145913, 0.00613549, 0.00664485, 0.0041514, 0.00556291, 0.00998099, 0.01455644, 0.00646062, 0.00672859, 0.00447675, 0.00519652, 0.00969052, 0.0144714, 0.00620772, 0.00634348, 0.00436067, 0.00528289, 0.00993119, 0.01366504, 0.00656101, 0.00636158, 0.00466073, 0.00539216, 0.00964184, 0.01436661, 0.00619962, 0.0064533, 0.00457916, 0.00548022, 0.00972724, 0.01452715, 0.00642688, 0.00663019, 0.00454782, 0.00494956, 0.00951786, 0.01394709, 0.00614074, 0.00605787, 0.00417628, 0.00479602, 0.00933751, 0.01251671, 0.00589399, 0.00592057, 0.00424614, 0.00534331, 0.00960275, 0.01384151, 0.00597917, 0.00627961, 0.00420069, 0.00558344, 0.00987702, 0.01417303, 0.00642222, 0.00666087, 0.00433667, 0.00512455, 0.00954591, 0.01359011, 0.00599176, 0.00617994, 0.00416064, 0.00537228, 0.00983525, 0.01316973, 0.00629194, 0.00635159, 0.00448695, 0.00547846, 0.00953236, 0.01358887, 0.00593614, 0.00655437, 0.00449857, 0.00574269, 0.00971827, 0.01399635, 0.00640094, 0.00655239, 0.00444049, 0.00522738, 0.00953552, 0.01379668, 0.00604906, 0.00605933, 0.00418032, 0.00540545, 0.00979877, 0.01309262, 0.00635858, 0.0062878, 0.00460751, 0.00551931, 0.00961489, 0.01381523, 0.00586991, 0.00629382, 0.00426897, 0.0056423, 0.00977246, 0.01391719, 0.00625125, 0.00646706, 0.00431666, 0.0052232, 0.0094878, 0.01407403, 0.00606272, 0.00616951, 0.00425127, 0.00542418, 0.00975506, 0.01356501, 0.00639882, 0.00625709, 0.00458668, 0.00542137, 0.00955495, 0.01392309, 0.00591073, 0.00627078, 0.00423613, 0.00564161, 0.00978433, 0.01390419, 0.0062597, 0.00644063, 0.00428939, 0.00518387, 0.00962392, 0.01397241, 0.00600001, 0.00600279, 0.00417257, 0.00525945, 0.0098163, 0.01325915, 0.00628879, 0.00626531, 0.00450837, 0.0054142, 0.00963913, 0.01388277, 0.00591478, 0.00625815, 0.00418817, 0.00555549, 0.00976673, 0.01383611, 0.0062893, 0.0066164, 0.00426889, 0.0052136, 0.00970454, 0.01415269, 0.00599278, 0.00606332, 0.00412753, 0.0053362, 0.00992603, 0.013479, 0.00626548, 0.00628743, 0.00451582, 0.00543756, 0.00953936, 0.0139436, 0.00581372, 0.00617723, 0.00420405, 0.00562546, 0.00977235, 0.0140743, 0.00606829, 0.00630717, 0.0042568, 0.00516394, 0.00941874, 0.01408479, 0.00590261, 0.00603208, 0.00416949, 0.0053576, 0.00976844, 0.01330094, 0.00623818, 0.00614399, 0.0044891, 0.00538584, 0.00947529, 0.0135894, 0.00579814, 0.00626365, 0.00423584, 0.00557978, 0.00986096, 0.01424553, 0.00617024, 0.00647029, 0.00431114, 0.00530416, 0.00972326, 0.01447128, 0.00589988, 0.00611555, 0.00423253, 0.00544838, 0.0099126, 0.0137417, 0.00620739, 0.0062628, 0.00457717, 0.00554585, 0.00971815, 0.01416988, 0.00579028, 0.00633697, 0.00427977, 0.00576485, 0.00986704, 0.01414167, 0.00605371, 0.00660142, 0.00438159, 0.00541608, 0.0096295, 0.01447679, 0.00592897, 0.00628412, 0.00418552, 0.005532, 0.00977475, 0.01354953, 0.00616687, 0.00619685, 0.00444322, 0.00542476, 0.00935719, 0.0136178, 0.00568574, 0.00625787, 0.00410659, 0.0054989, 0.00966516, 0.01401582, 0.00610624, 0.00640454, 0.00419151, 0.00520423, 0.00964716, 0.01364822, 0.0057861, 0.00595844, 0.00396427, 0.0053048, 0.00970798, 0.0131369, 0.00617555, 0.00630434, 0.00434928, 0.00547665, 0.00996432, 0.01384471, 0.00587438, 0.00646746, 0.0041919, 0.00576972, 0.01028381, 0.01393204, 0.00630565, 0.00666472, 0.00419829, 0.005162, 0.00981005, 0.01351539, 0.00580022, 0.00589384, 0.00391479, 0.00469858, 0.00936189, 0.01163687, 0.00546172, 0.00559452, 0.0042869, 0.00495045, 0.00854325, 0.01183306, 0.00525871, 0.00565634, 0.00414212, 0.00526096, 0.00880401, 0.01190477, 0.00567043, 0.00579313, 0.00431916, 0.00500201, 0.00859193, 0.01232625, 0.005443, 0.00553415, 0.004279, 0.00532562, 0.00890652, 0.01186104, 0.00575284, 0.00561056, 0.00444874, 0.00525691, 0.00850487, 0.01241482, 0.00525238, 0.00547119, 0.00422998, 0.0053753, 0.0087296, 0.01251412, 0.00553592, 0.00567483, 0.00427535, 0.00500063, 0.00828504, 0.01255572, 0.00533208, 0.00525934, 0.00408456, 0.00518182, 0.00865761, 0.01197434, 0.005648, 0.0053879, 0.0043791, 0.00534135, 0.00849561, 0.01244097, 0.00516602, 0.00521616, 0.00402359, 0.00545263, 0.00864768, 0.01223905, 0.00540882, 0.00532073, 0.00405171, 0.00496582, 0.008276, 0.01221886, 0.00518631, 0.00491685, 0.00384591, 0.00515375, 0.00860798, 0.01114361, 0.00534968, 0.00488131, 0.00410102, 0.0051714, 0.00826386, 0.01137309, 0.00500754, 0.00480561, 0.00382236, 0.00533583, 0.00847029, 0.01140518, 0.00527372, 0.00496631, 0.00378996, 0.0048151, 0.00813538, 0.01133526, 0.0050614, 0.00461254, 0.0037161, 0.00497526, 0.00840446, 0.01083261, 0.00529192, 0.00471899, 0.00401237, 0.00503549, 0.00811627, 0.01113214, 0.00496602, 0.0047423, 0.00377008, 0.00528326, 0.00836098, 0.01129334, 0.0051518, 0.00476564, 0.0037287, 0.00478816, 0.00799783, 0.01122528, 0.00499086, 0.00439373, 0.0035884, 0.00490455, 0.00839664, 0.01090608, 0.00536508, 0.004606, 0.0039935, 0.00498588, 0.00831823, 0.01147528, 0.00506668, 0.0045803, 0.0036809, 0.00508039, 0.00834281, 0.01106306, 0.00524823, 0.00472843, 0.00369893, 0.00463956, 0.00802113, 0.01101651, 0.00502294, 0.00437056, 0.00359426, 0.00465543, 0.00823236, 0.01022393, 0.00524196, 0.00454973, 0.00388241, 0.00470653, 0.00782558, 0.0104395, 0.00487937, 0.00456989, 0.00367609, 0.00493884, 0.00816942, 0.01053672, 0.00518811, 0.00465995, 0.00366517, 0.00461595, 0.00784927, 0.01050971, 0.00496584, 0.0043065, 0.00354371, 0.00475878, 0.00811948, 0.01005754, 0.00524455, 0.00452022, 0.00389817, 0.00490894, 0.00797936, 0.01057359, 0.00488645, 0.00457915, 0.00370168, 0.00510158, 0.00817092, 0.01082024, 0.0051239, 0.00469842, 0.00380241, 0.00476441, 0.00807569, 0.01093558, 0.00495282, 0.00436446, 0.00369469, 0.00490198, 0.00836863, 0.0104951, 0.00527241, 0.00450821, 0.00385944, 0.00486506, 0.00802407, 0.01073605, 0.00489787, 0.00452269, 0.00357212, 0.00511784, 0.00825592, 0.01081529, 0.00521766, 0.00461927, 0.00352679, 0.00467442, 0.00802019, 0.01094868, 0.00503575, 0.00431889, 0.00348323, 0.0047997, 0.00826503, 0.01055845, 0.00533211, 0.00446838, 0.00380336, 0.0049448, 0.00809634, 0.01096431, 0.00495296, 0.00451523, 0.00365625, 0.00511729, 0.00833663, 0.01101079, 0.00523809, 0.00465067, 0.00368847, 0.00471859, 0.00808923, 0.0110682, 0.00508153, 0.00436686, 0.00366179, 0.0048945, 0.00834368, 0.01058496, 0.0053539, 0.00454301, 0.00396058, 0.00491438, 0.00812609, 0.010909, 0.00499052, 0.00458823, 0.00371079, 0.00512906, 0.00830768, 0.01098281, 0.00527256, 0.00473434, 0.00378932, 0.00480259, 0.008075, 0.01099236, 0.00502819, 0.00437247, 0.00367325, 0.00492349, 0.00841619, 0.01059499, 0.00532376, 0.00451078, 0.00404223, 0.00501596, 0.00816657, 0.01100732, 0.00499842, 0.00462473, 0.00383444, 0.00523187, 0.00847527, 0.01096886, 0.00527321, 0.00475433, 0.00382998, 0.0048063, 0.0082542, 0.01103685, 0.00507219, 0.00445931, 0.0037344, 0.00492666, 0.0084766, 0.0105809, 0.00533272, 0.00454399, 0.00405018, 0.00501455, 0.00816708, 0.01085658, 0.00498227, 0.00456295, 0.00373607, 0.00521269, 0.00833036, 0.01071139, 0.00525256, 0.00471687, 0.00377602, 0.00475161, 0.00798268, 0.01081115, 0.00501578, 0.00434011, 0.00365703, 0.00487658, 0.00827499, 0.01032649, 0.00524885, 0.00446505, 0.00393847, 0.00486495, 0.00806549, 0.01058167, 0.00495093, 0.00457846, 0.00361453, 0.00503501, 0.00823356, 0.01039679, 0.00520483, 0.00460579, 0.00374655, 0.00467384, 0.00803145, 0.01046489, 0.00500877, 0.00431573, 0.00361167, 0.0047784, 0.00828904, 0.01012308, 0.00527412, 0.00444563, 0.00395576, 0.00486623, 0.00802711, 0.01048774, 0.00492729, 0.00449734, 0.00372068, 0.00506517, 0.0082869, 0.01029673, 0.00521998, 0.00454286, 0.00370213, 0.00449532, 0.00801077, 0.0104256, 0.0049655, 0.00419995, 0.00353455, 0.00458184, 0.00827516, 0.01009297, 0.00520045, 0.0044066, 0.00388366, 0.00471704, 0.00789894, 0.0103999, 0.00486361, 0.00448784, 0.0036116, 0.00487885, 0.00823114, 0.01042229, 0.00516296, 0.00458861, 0.00376853, 0.00463011, 0.0080837, 0.01074061, 0.00501587, 0.00432035, 0.00364513, 0.00485651, 0.00836179, 0.0105174, 0.0053433, 0.00451235, 0.00395767, 0.00487074, 0.00809577, 0.0112617, 0.00503841, 0.00461255, 0.00369317, 0.00533138, 0.00849821, 0.0113815, 0.00535786, 0.00479215, 0.0038607, 0.00497132, 0.0082009, 0.01122137, 0.00513039, 0.00443514, 0.00370691, 0.00503935, 0.00846186, 0.01056921, 0.0053415, 0.00447576, 0.00396775, 0.00505298, 0.00817991, 0.01074116, 0.00497357, 0.00457084, 0.00372881, 0.00533203, 0.00866156, 0.01087048, 0.00526811, 0.00468256, 0.00377889, 0.00489409, 0.0083331, 0.01087557, 0.00501332, 0.00436986, 0.0036286, 0.00494016, 0.00856891, 0.01056871, 0.00526141, 0.00445382, 0.0038322, 0.00494191, 0.00826388, 0.01089448, 0.00491152, 0.00445981, 0.00358016, 0.00509881, 0.00845276, 0.010903, 0.00519493, 0.0045122, 0.00359964, 0.0047399, 0.00828254, 0.01104558, 0.00502851, 0.00418322, 0.00357106, 0.00494291, 0.00857548, 0.01066653, 0.00530525, 0.00438801, 0.00386299, 0.00504624, 0.00835417, 0.0110551, 0.00495287, 0.00441087, 0.00356739, 0.00526167, 0.00858112, 0.01093134, 0.00519476, 0.00448589, 0.00354959, 0.00477937, 0.00820606, 0.01093208, 0.00498729, 0.00410908, 0.00347238, 0.0048462, 0.00841295, 0.01034074, 0.0052455, 0.00429199, 0.00377208, 0.00497907, 0.00821501, 0.01076502, 0.0049232, 0.00437047, 0.00354466, 0.00522168, 0.00852295, 0.01091607, 0.00521914, 0.00447238, 0.00359305, 0.00482495, 0.00827158, 0.0110447, 0.00501759, 0.00415477, 0.00351295, 0.00491269, 0.00852819, 0.01045446, 0.00527511, 0.00429664, 0.00381976, 0.0050878, 0.00832362, 0.01081711, 0.00493349, 0.00434836, 0.00358932, 0.00525998, 0.00849811, 0.01073229, 0.00521646, 0.00445323, 0.00359188, 0.00484612, 0.008226, 0.01085498, 0.00499618, 0.00409472, 0.00353142, 0.00500422, 0.0085282, 0.01038006, 0.00524815, 0.00424234, 0.00380804, 0.00512999, 0.00825932, 0.01091008, 0.00496052, 0.00438448, 0.00355595, 0.00525907, 0.00856098, 0.01072109, 0.00520255, 0.00447796, 0.00356293, 0.00481126, 0.00823558, 0.01075002, 0.00499277, 0.00412438, 0.00346319, 0.00494923, 0.00848215, 0.01036679, 0.0052475, 0.0042996, 0.00375516, 0.00503695, 0.00823889, 0.01068827, 0.00492097, 0.00437028, 0.00351021, 0.00521337, 0.0084407, 0.01079926, 0.00517862, 0.00443895, 0.00354104, 0.00486428, 0.00832739, 0.01108577, 0.00498495, 0.00411844, 0.00344739, 0.00502998, 0.00856678, 0.01059586, 0.00523654, 0.00427724, 0.00373717, 0.00509745, 0.00829568, 0.01082645, 0.0048932, 0.00438473, 0.00348709, 0.0052538, 0.00849927, 0.01079465, 0.00516158, 0.00447024, 0.00352648, 0.00487412, 0.00822418, 0.01093676, 0.00496128, 0.00411488, 0.00347321, 0.00502196, 0.00855223, 0.01048927, 0.00523979, 0.0042563, 0.00374557, 0.00511225, 0.00832268, 0.0109398, 0.00492234, 0.00435637, 0.00350958, 0.00527735, 0.00852917, 0.01098572, 0.00518822, 0.00446056, 0.00353739, 0.00492644, 0.00829503, 0.01119739, 0.00501105, 0.00413062, 0.00349719, 0.00508219, 0.00818821, 0.01043007, 0.0052354, 0.00425007, 0.00375861, 0.00508731, 0.00840763, 0.01092462, 0.00490312, 0.00434616, 0.00338795, 0.00510746, 0.00852109, 0.01099311, 0.00519681, 0.00448939, 0.00354355, 0.00496118, 0.00832677, 0.01123832, 0.00498946, 0.0041494, 0.00347072, 0.00508635, 0.0086031, 0.01069452, 0.00524838, 0.00428286, 0.00373375, 0.00517203, 0.00819691, 0.01080747, 0.00494715, 0.0043973, 0.00352795, 0.00538885, 0.00862774, 0.01101391, 0.00520919, 0.00449941, 0.0035522, 0.00499228, 0.00837698, 0.01120364, 0.00504045, 0.0041831, 0.00350848, 0.00515593, 0.00866653, 0.01067273, 0.00528363, 0.00430052, 0.00380557, 0.00522629, 0.0084461, 0.01104215, 0.00496959, 0.00441785, 0.00354725, 0.00544049, 0.00866627, 0.01108712, 0.00525237, 0.00449999, 0.00355593, 0.0049857, 0.00840239, 0.01126777, 0.0050479, 0.00414982, 0.00350746, 0.00515211, 0.00872204, 0.01085866, 0.00532607, 0.00433665, 0.00378653, 0.0052439, 0.00847108, 0.01117007, 0.00500883, 0.00441397, 0.00354212, 0.00544372, 0.00874411, 0.01116946, 0.00528492, 0.00449459, 0.00355804, 0.0050251, 0.00846742, 0.01132527, 0.00508886, 0.00416501, 0.00350253, 0.00518404, 0.0087776, 0.01081368, 0.00535412, 0.00434317, 0.00382602, 0.0052945, 0.0086068, 0.0112587, 0.0050477, 0.00445181, 0.00355849, 0.00548021, 0.00880914, 0.01124601, 0.00527707, 0.00452337, 0.00355749, 0.00499574, 0.00841447, 0.01119171, 0.00504463, 0.00417298, 0.00348579, 0.00518887, 0.00871772, 0.01076254, 0.00532189, 0.00434269, 0.00378941, 0.00527025, 0.00848138, 0.01110611, 0.00501713, 0.00455803, 0.00364571, 0.00551687, 0.00874075, 0.01121168, 0.00534606, 0.0046571, 0.0036642, 0.00508115, 0.00852178, 0.01142318, 0.00518744, 0.00433203, 0.00356794, 0.00515298, 0.00882727, 0.01073414, 0.00543087, 0.00446031, 0.00386079, 0.00521744, 0.00854772, 0.01108513, 0.00510496, 0.00454366, 0.00360175, 0.0053503, 0.00880445, 0.01110711, 0.00536379, 0.0046033, 0.00362637, 0.00491833, 0.0085536, 0.01142771, 0.00526334, 0.00443025, 0.00367407, 0.00525123, 0.0089085, 0.01081162, 0.00550612, 0.00452826, 0.00393084, 0.00528802, 0.0087275, 0.01126253, 0.00515805, 0.00456733, 0.00369914, 0.00551162, 0.00892292, 0.01127139, 0.00545715, 0.00465417, 0.0036823, 0.00504686, 0.00865572, 0.01120793, 0.00523785, 0.00431223, 0.00360643, 0.00516923, 0.00895525, 0.01071286, 0.00550099, 0.00449934, 0.00395663, 0.00531705, 0.00869747, 0.01090279, 0.00512897, 0.00452082, 0.00370453, 0.00538749, 0.00883063, 0.01098799, 0.00544909, 0.00460065, 0.00366902, 0.00469306, 0.00864429, 0.01124003, 0.00523312, 0.00425577, 0.00358628, 0.00503516, 0.00892205, 0.01081406, 0.00554554, 0.00439642, 0.00386535, 0.00509029, 0.00860613, 0.01103922, 0.00512086, 0.0044997, 0.00356798, 0.005198, 0.00888072, 0.01105483, 0.00540949, 0.00456677, 0.00356706, 0.00470965, 0.00851526, 0.01114587, 0.00520189, 0.00418661, 0.00347422, 0.00481057, 0.0086593, 0.01044727, 0.0054729, 0.00438477, 0.00375727, 0.00489978, 0.00838242, 0.01067061, 0.00511142, 0.00448749, 0.00354751, 0.00509485, 0.00859, 0.01060832, 0.00536595, 0.00454452, 0.00354497, 0.00469475, 0.00836227, 0.01081736, 0.00515491, 0.00423621, 0.00348159, 0.00479196, 0.00863956, 0.01071103, 0.00543469, 0.00430807, 0.00371391, 0.00487658, 0.00830703, 0.0110713, 0.00513917, 0.00442609, 0.00350335, 0.0051797, 0.0086794, 0.01095971, 0.00544836, 0.00454026, 0.00359049, 0.004844, 0.00859435, 0.01126566, 0.00530718, 0.00430351, 0.00355941, 0.00485607, 0.00873412, 0.01071241, 0.00552981, 0.00443737, 0.00382836, 0.00491794, 0.00854234, 0.01135172, 0.0052058, 0.00453441, 0.00358512, 0.00513177, 0.00874163, 0.0113386, 0.00547938, 0.00466218, 0.00357323, 0.00467026, 0.0084494, 0.01138489, 0.00528482, 0.00429959, 0.00348382, 0.00481858, 0.00870709, 0.01080167, 0.00554516, 0.00443838, 0.0037427, 0.00483457, 0.00848319, 0.01112626, 0.00518741, 0.00450471, 0.00350958, 0.00495966, 0.00863645, 0.01095428, 0.00543429, 0.00456966, 0.00344461, 0.00445885, 0.00831303, 0.01097081, 0.00523641, 0.00423709, 0.00344276, 0.00454143, 0.00866747, 0.01039073, 0.00552304, 0.00441617, 0.00365704, 0.00452188, 0.00840852, 0.01071483, 0.0052433, 0.00452507, 0.00344461, 0.00465343, 0.00869348, 0.01083216, 0.0055457, 0.00460393, 0.00341902, 0.004219, 0.00831233, 0.01099499, 0.00534782, 0.0042604, 0.00337002, 0.0043249, 0.0086238, 0.01062372, 0.00564389, 0.00444789, 0.00368756, 0.00441079, 0.00840332, 0.01096968, 0.00531393, 0.00457693, 0.00350372, 0.0046633, 0.00873156, 0.01116211, 0.00563797, 0.00465637, 0.00350674, 0.00427771, 0.00847761, 0.01120893, 0.00540215, 0.00432726, 0.0034322, 0.00441441, 0.00867732, 0.01062807, 0.00567409, 0.00445262, 0.00368632, 0.00445796, 0.00845177, 0.01101939, 0.00528458, 0.00453212, 0.00345541, 0.00461059, 0.00869639, 0.0110566, 0.00559191, 0.00461639, 0.00346533, 0.00426733, 0.00847909, 0.01126297, 0.00537577, 0.00430456, 0.003416, 0.00441382, 0.0087703, 0.01069661, 0.00566795, 0.0044639, 0.00368782, 0.00449053, 0.00851975, 0.01096394, 0.00530368, 0.00454687, 0.00344531, 0.00468217, 0.00872643, 0.01100312, 0.00557608, 0.00460792, 0.00346172, 0.00429427, 0.00848532, 0.01123433, 0.00537243, 0.00430585, 0.00343424, 0.00443591, 0.00873428, 0.01072236, 0.00566451, 0.00443684, 0.00369824, 0.00446695, 0.00848693, 0.01105103, 0.005301, 0.00453135, 0.00348223, 0.00469684, 0.00873122, 0.01103187, 0.00562282, 0.00462958, 0.00350207, 0.00432266, 0.00851115, 0.01125544, 0.00542865, 0.00430813, 0.00344704, 0.00444922, 0.00881407, 0.01075845, 0.00571692, 0.0044394, 0.00371881, 0.00450738, 0.00858962, 0.01107899, 0.00532978, 0.00451173, 0.00348901, 0.00470739, 0.00882535, 0.01116585, 0.00564075, 0.00462724, 0.0034938, 0.00430496, 0.0085698, 0.01128266, 0.00540923, 0.00429893, 0.00346195, 0.00443733, 0.00883874, 0.01079169, 0.00565672, 0.0044223, 0.00372575, 0.00448368, 0.00857656, 0.01102277, 0.0052846, 0.00455713, 0.00351112, 0.00473478, 0.00883253, 0.01099455, 0.00563029, 0.00468941, 0.00351716, 0.00434413, 0.00861521, 0.01116035, 0.00540144, 0.00430941, 0.00348061, 0.0044623, 0.00894389, 0.01074975, 0.00571601, 0.00445569, 0.00372882, 0.00456347, 0.00867671, 0.01117041, 0.00534736, 0.00455979, 0.00353738, 0.00475662, 0.00890188, 0.01102912, 0.00563209, 0.00461593, 0.00354206, 0.00435095, 0.00866407, 0.01119328, 0.00539915, 0.0042924, 0.00349042, 0.00452558, 0.00893057, 0.01063647, 0.00570796, 0.00444598, 0.00379684, 0.00461997, 0.00864804, 0.01097742, 0.00534559, 0.00452541, 0.00352508, 0.00479119, 0.00888916, 0.0109693, 0.00567404, 0.00462458, 0.00352915, 0.00438259, 0.00861039, 0.01109014, 0.00541596, 0.00427253, 0.00344846, 0.00453026, 0.00883597, 0.01039745, 0.00566345, 0.00438724, 0.00367412, 0.00453375, 0.00847311, 0.01052726, 0.00527034, 0.00450464, 0.00346735, 0.00473207, 0.00876858, 0.01060634, 0.00556503, 0.00462542, 0.00349115, 0.00431722, 0.008543, 0.01081008, 0.0053642, 0.00426959, 0.00343208, 0.00445028, 0.00875816, 0.0102466, 0.00563229, 0.00444086, 0.0037216, 0.00451347, 0.00855044, 0.0106287, 0.00527828, 0.00450602, 0.00352197, 0.0047298, 0.00876027, 0.01070684, 0.00555361, 0.00452001, 0.0035096, 0.00434297, 0.00856436, 0.0107903, 0.0053752, 0.00422953, 0.00346655, 0.00446068, 0.00875896, 0.01029969, 0.00564617, 0.00443082, 0.00377219, 0.00455874, 0.00848758, 0.01072099, 0.00531268, 0.00451323, 0.00355083, 0.00482928, 0.00878675, 0.01064477, 0.00561083, 0.0045657, 0.00357073, 0.0044723, 0.0085755, 0.01086939, 0.00534941, 0.00421527, 0.0034843, 0.00455666, 0.00884231, 0.01037825, 0.00564503, 0.0043475, 0.00365876, 0.00449141, 0.00857563, 0.01068418, 0.00524517, 0.00443529, 0.00353297, 0.00489031, 0.00891553, 0.01089454, 0.00560891, 0.00455988, 0.00354768, 0.00449293, 0.00867494, 0.01114793, 0.00539923, 0.00421951, 0.003481, 0.00459843, 0.00895551, 0.01069266, 0.00571521, 0.00435438, 0.00374279, 0.00467696, 0.00869983, 0.01110983, 0.00534921, 0.00449795, 0.00355041, 0.00494539, 0.00893432, 0.01099702, 0.00567467, 0.00456654, 0.00352765, 0.00449209, 0.00869124, 0.01120455, 0.00549102, 0.00425786, 0.0035112, 0.00463689, 0.00893485, 0.01063451, 0.00573149, 0.00433838, 0.00375086, 0.00467079, 0.00864278, 0.01098747, 0.00534189, 0.00445471, 0.0035141, 0.004847, 0.0088514, 0.01083965, 0.00565885, 0.00450205, 0.00352168, 0.00440795, 0.00851522, 0.01087552, 0.0054352, 0.00418499, 0.00351231, 0.00457707, 0.00891952, 0.01056962, 0.0057707, 0.00432842, 0.00375325, 0.00459848, 0.00856641, 0.01085926, 0.0052706, 0.00434004, 0.0034384, 0.00471776, 0.00883981, 0.01090685, 0.0056238, 0.0044161, 0.0034696, 0.00430823, 0.00857372, 0.01099745, 0.00547272, 0.00413167, 0.00343982, 0.00443135, 0.00893334, 0.01053071, 0.00573039, 0.00432241, 0.00368993, 0.00451137, 0.00867344, 0.01089631, 0.00542684, 0.00441056, 0.00350364, 0.00465103, 0.00880446, 0.01070608, 0.00561369, 0.0043826, 0.00346184, 0.00433192, 0.00851198, 0.01097277, 0.00534146, 0.00404328, 0.00342273, 0.0045336, 0.00882759, 0.01058019, 0.00560099, 0.00420115, 0.00371709, 0.00465338, 0.00861989, 0.01092687, 0.0052995, 0.00434673, 0.00352855, 0.00490798, 0.00893602, 0.01090202, 0.00556848, 0.00438431, 0.00351525, 0.00447072, 0.0086718, 0.01113332, 0.00530323, 0.00406446, 0.00346866, 0.00456158, 0.00888854, 0.01052693, 0.00557748, 0.00417582, 0.00371231, 0.00459143, 0.00860637, 0.01083917, 0.00521072, 0.00432743, 0.00349637, 0.00476265, 0.00887323, 0.01084456, 0.00549787, 0.00429672, 0.00345909, 0.00432942, 0.00850214, 0.01093557, 0.00526896, 0.0039529, 0.00339168, 0.00445667, 0.00883861, 0.0103823, 0.00550253, 0.00404866, 0.00364597, 0.00448138, 0.00851611, 0.01067693, 0.00516211, 0.00419705, 0.00342871, 0.00468258, 0.00884925, 0.0107017, 0.00548977, 0.00422221, 0.00342742, 0.00430944, 0.00855424, 0.0108719, 0.00531813, 0.00391376, 0.00339315, 0.00443201, 0.00884096, 0.01036546, 0.00560795, 0.00412506, 0.00366138, 0.00454193, 0.00865141, 0.01062335, 0.00525341, 0.00425161, 0.00342147, 0.00470071, 0.00876382, 0.01031069, 0.00550519, 0.00425585, 0.00342733, 0.00431086, 0.00842926, 0.01052625, 0.0053183, 0.00406292, 0.00339373, 0.00439981, 0.0086793, 0.00985006, 0.0056231, 0.00419545, 0.0036776, 0.00455299, 0.00857664, 0.01042754, 0.00529025, 0.00436207, 0.0034737, 0.00472926, 0.0088344, 0.01037409, 0.00552435, 0.00438859, 0.00340853, 0.00431421, 0.00855251, 0.01034847, 0.0052709, 0.00398738, 0.0033215, 0.00449192, 0.00893901, 0.00987229, 0.00562985, 0.00419129, 0.00360965, 0.00457468, 0.00863144, 0.0103483, 0.00526383, 0.00428107, 0.00338839, 0.00470139, 0.0086587, 0.01044761, 0.005559, 0.0042472, 0.00335316, 0.00429753, 0.00829594, 0.01060023, 0.00533741, 0.00392621, 0.00335076, 0.00448896, 0.00859474, 0.01011918, 0.00564883, 0.00411386, 0.00357794, 0.00445358, 0.00832413, 0.01025264, 0.00531042, 0.00419922, 0.00338016, 0.00463643, 0.00854821, 0.01010549, 0.00557871, 0.0042065, 0.00333129, 0.00422212, 0.00824865, 0.01020477, 0.00534036, 0.00388755, 0.00326847, 0.00438566, 0.00854114, 0.00965505, 0.00561825, 0.00405903, 0.00352513, 0.00438578, 0.00825807, 0.00988736, 0.00521501, 0.00417566, 0.00335282, 0.00460321, 0.00849746, 0.00994714, 0.00546619, 0.00414765, 0.00327623, 0.00418051, 0.00816101, 0.01012343, 0.00523738, 0.00384099, 0.00321349, 0.00422545, 0.00838785, 0.00949908, 0.0055434, 0.00399546, 0.00347083, 0.00430191, 0.00814937, 0.00968583, 0.00511645, 0.00405789, 0.00324857, 0.00447298, 0.00834617, 0.00962482, 0.00535839, 0.00406812, 0.00324735, 0.00407456, 0.00807653, 0.00979083, 0.00509947, 0.00372903, 0.00320617, 0.00417036, 0.008349, 0.00924998, 0.00530547, 0.00384134, 0.00339861, 0.00420274, 0.00802292, 0.00945139, 0.00495009, 0.00391665, 0.00316862, 0.00435718, 0.00826453, 0.00941914, 0.00522664, 0.0039713, 0.0031745, 0.00399948, 0.0080485, 0.00958448, 0.00505367, 0.00368183, 0.00312911, 0.00411451, 0.00831459, 0.0091881, 0.00528391, 0.00382817, 0.00335038, 0.00417347, 0.00801318, 0.00941594, 0.00495615, 0.00393327, 0.00316518, 0.00432971, 0.00825439, 0.00945924, 0.00526471, 0.00392776, 0.00314343, 0.00393751, 0.00797754, 0.00966796, 0.0050622, 0.00360388, 0.00308438, 0.00407454, 0.0082402, 0.00908745, 0.00532456, 0.00376036, 0.00332546, 0.00413595, 0.00799834, 0.00936676, 0.00499446, 0.00392446, 0.00317054, 0.00436257, 0.00822235, 0.00931781, 0.00527596, 0.00395436, 0.00316681, 0.00397155, 0.00788909, 0.00953296, 0.00506149, 0.00367517, 0.00316133, 0.00412991, 0.00814748, 0.00910944, 0.00532414, 0.00378278, 0.00335631, 0.00416713, 0.00786873, 0.00927912, 0.00494392, 0.00388931, 0.00316335, 0.00433768, 0.00805513, 0.00920428, 0.00522726, 0.00391802, 0.00314995, 0.00395325, 0.00780546, 0.00931983, 0.00498907, 0.00361436, 0.00310646, 0.00405257, 0.00805789, 0.00895826, 0.00525375, 0.00378079, 0.00333648, 0.00410464, 0.00781856, 0.00921092, 0.00492217, 0.00388132, 0.00315393, 0.0042444, 0.00802942, 0.00910342, 0.00519118, 0.00389205, 0.00314077, 0.00392286, 0.00776795, 0.00929682, 0.00501707, 0.0035904, 0.00310121, 0.00400957, 0.00803831, 0.00890422, 0.00528667, 0.00377099, 0.0034116, 0.00410913, 0.00779514, 0.0092181, 0.00496108, 0.00389954, 0.00323897, 0.00432304, 0.00801272, 0.00911689, 0.00520207, 0.00391618, 0.00322686, 0.00395971, 0.00779467, 0.00927705, 0.00503975, 0.00364805, 0.00328482, 0.00411735, 0.00807928, 0.00887547, 0.00524431, 0.00379765, 0.00351932, 0.00414031, 0.00780395, 0.00923029, 0.00497642, 0.00391257, 0.00329357, 0.00432702, 0.00802062, 0.00913161, 0.00522373, 0.00395557, 0.00328317, 0.00396216, 0.00776815, 0.00924359, 0.00506001, 0.00364061, 0.00327359, 0.00402244, 0.00801755, 0.00882916, 0.00530791, 0.00380926, 0.00352389, 0.004082, 0.0078744, 0.00908927, 0.00495967, 0.00391973, 0.00332329, 0.00427818, 0.00807302, 0.00904805, 0.00525189, 0.00395473, 0.0033122, 0.00396576, 0.00788983, 0.00933846, 0.00507241, 0.00363386, 0.00325157, 0.00411446, 0.00810839, 0.00892119, 0.00533347, 0.00381318, 0.00353493, 0.00420152, 0.00798798, 0.00922178, 0.00502437, 0.00396142, 0.00339458, 0.00444752, 0.00814848, 0.0091797, 0.00531261, 0.00403368, 0.00339042, 0.00406988, 0.00795153, 0.0093137, 0.00511003, 0.00374469, 0.00336147, 0.0041733, 0.00814804, 0.0088734, 0.00539675, 0.00385791, 0.00357291, 0.00416408, 0.00786348, 0.00902294, 0.00500951, 0.00395604, 0.00336889, 0.00435528, 0.00799812, 0.00903145, 0.00527509, 0.00399773, 0.00333563, 0.00398985, 0.00773823, 0.00912093, 0.00504493, 0.00367436, 0.00328063, 0.00402544, 0.00793281, 0.00869525, 0.00531423, 0.00385952, 0.00352532, 0.00412653, 0.00774637, 0.00900872, 0.0050152, 0.00394317, 0.00329606, 0.00428239, 0.00792053, 0.00891444, 0.00526491, 0.00394783, 0.00330376, 0.00395115, 0.0076997, 0.00906459, 0.00508323, 0.00366178, 0.00325125, 0.00405178, 0.00792921, 0.00870864, 0.00535298, 0.00381721, 0.00351026, 0.00410137, 0.00770844, 0.00894686, 0.00503968, 0.00395864, 0.00330559, 0.00431432, 0.00792276, 0.00883328, 0.00529309, 0.00399942, 0.00329727, 0.00398234, 0.0077869, 0.00911638, 0.00511123, 0.00372577, 0.00327738, 0.00412648, 0.00799811, 0.00865863, 0.00538189, 0.00388955, 0.0035203, 0.00418682, 0.00779624, 0.00903014, 0.00506852, 0.00400058, 0.00331745, 0.00437209, 0.00802301, 0.00901084, 0.00532764, 0.00404204, 0.00331089, 0.00400382, 0.00777021, 0.00919892, 0.0051253, 0.00375378, 0.00327244, 0.00410831, 0.00801908, 0.00879741, 0.00538595, 0.00388832, 0.00357048, 0.00419533, 0.00779805, 0.00905328, 0.00504985, 0.00400942, 0.00333687, 0.0043832, 0.00804313, 0.00897253, 0.00533314, 0.00402798, 0.00333702, 0.00403085, 0.0077467, 0.00901164, 0.00514326, 0.00371782, 0.00324741, 0.0040771, 0.00799529, 0.00862813, 0.00539729, 0.00387416, 0.00353888, 0.00420051, 0.00784792, 0.00897202, 0.00507092, 0.00400329, 0.00333202, 0.00438654, 0.00797315, 0.00899662, 0.00534402, 0.00400885, 0.0033414, 0.00404071, 0.00777114, 0.00915056, 0.00516082, 0.00375673, 0.00335142, 0.00417205, 0.00808086, 0.00878251, 0.00543065, 0.00391526, 0.00361809, 0.00423782, 0.00790135, 0.00910548, 0.00506692, 0.00401875, 0.00335477, 0.00438446, 0.00806074, 0.00897611, 0.00533354, 0.00402211, 0.00334239, 0.00398714, 0.00782961, 0.00912385, 0.00513332, 0.00370048, 0.00330157, 0.00414425, 0.00810324, 0.00875138, 0.00539582, 0.00387574, 0.00354834, 0.00414474, 0.00789396, 0.00906479, 0.00504784, 0.0040166, 0.00336491, 0.00432931, 0.00808406, 0.00897612, 0.0052986, 0.00405637, 0.00335929, 0.00392812, 0.00780717, 0.0091087, 0.00510367, 0.00371064, 0.00325214, 0.00398757, 0.00801938, 0.00869629, 0.00535781, 0.0038705, 0.00348084, 0.00411509, 0.00781185, 0.00902727, 0.00501755, 0.00395798, 0.00328416, 0.00430476, 0.00798694, 0.00889479, 0.00524944, 0.00399144, 0.00323189, 0.00394347, 0.00762919, 0.00888846, 0.00497569, 0.00371748, 0.00330293, 0.00424809, 0.00803156, 0.00847948, 0.00512842, 0.00383888, 0.00350752, 0.00427731, 0.0079557, 0.00900294, 0.00500302, 0.00400253, 0.00334354, 0.00451214, 0.0081522, 0.00903552, 0.00526259, 0.00403206, 0.00332388, 0.00410589, 0.00788388, 0.00926588, 0.00506846, 0.0037235, 0.00325896, 0.00418036, 0.00814417, 0.00880165, 0.00526048, 0.00384723, 0.003497, 0.00424186, 0.00784706, 0.00906304, 0.00498193, 0.00394206, 0.00326582, 0.00440891, 0.00805117, 0.00907474, 0.0052542, 0.00394495, 0.00324025, 0.00407517, 0.00781198, 0.00925808, 0.00505897, 0.00363771, 0.00324091, 0.00417959, 0.0080195, 0.00881989, 0.0053117, 0.00378394, 0.00347057, 0.00423347, 0.00779985, 0.00906237, 0.00496162, 0.00389026, 0.00326018, 0.0043783, 0.00799873, 0.00899011, 0.0051913, 0.00387756, 0.00324805, 0.0040288, 0.00773836, 0.00931106, 0.00500931, 0.00358885, 0.00320812, 0.0041461, 0.00799737, 0.00885334, 0.00528506, 0.00374986, 0.00344518, 0.00416361, 0.00773794, 0.00907929, 0.00497265, 0.00385497, 0.00328108, 0.00433388, 0.00790871, 0.00893444, 0.00519041, 0.00386449, 0.00326881, 0.0040192, 0.00766056, 0.00914394, 0.00502163, 0.00357785, 0.00323018, 0.0041253, 0.00790835, 0.00869538, 0.00529518, 0.00375512, 0.00349363, 0.00418993, 0.00771904, 0.00898366, 0.00496199, 0.00388271, 0.00328747, 0.00435412, 0.00788533, 0.00891106, 0.00522888, 0.00390064, 0.00331584, 0.00402597, 0.00763114, 0.00909034, 0.00499721, 0.00359378, 0.00324024, 0.00411799, 0.0078571, 0.00870303, 0.00527467, 0.00376645, 0.00348845, 0.00425905, 0.00769458, 0.00901103, 0.00493137, 0.00388972, 0.00330683, 0.00448782, 0.00791195, 0.00897584, 0.00520016, 0.00391348, 0.00332184, 0.00408612, 0.00764769, 0.0093159, 0.00501783, 0.00363198, 0.00329975, 0.0041748, 0.00792207, 0.00886245, 0.00525714, 0.00378779, 0.00348203, 0.00427637, 0.00771572, 0.00908715, 0.00495187, 0.00388785, 0.00327148, 0.0044363, 0.00790305, 0.00912591, 0.00519597, 0.00395139, 0.00329614, 0.00404954, 0.00762175, 0.00921918, 0.00501474, 0.00364499, 0.00326929, 0.00417341, 0.00784327, 0.00885297, 0.00522822, 0.00376087, 0.00341045, 0.00422269, 0.0076127, 0.00926472, 0.00495418, 0.00389462, 0.00328844, 0.0044526, 0.00782031, 0.00920344, 0.00518948, 0.00393752, 0.00325367, 0.00401958, 0.00750419, 0.00938678, 0.00500739, 0.00362804, 0.00323174, 0.00413991, 0.00772343, 0.00894768, 0.00526506, 0.0037995, 0.00349146, 0.00426454, 0.00752023, 0.00918805, 0.00492941, 0.00389337, 0.00330079, 0.00444693, 0.00773962, 0.00909178, 0.00515679, 0.00379451, 0.00312608, 0.0039574, 0.00755793, 0.00929158, 0.00488115, 0.00355284, 0.00324659, 0.00414377, 0.00791817, 0.00883129, 0.00517136, 0.00375759, 0.00354146, 0.0042213, 0.00772861, 0.00917153, 0.00489173, 0.00390747, 0.00338124, 0.00436425, 0.00794147, 0.00906619, 0.00516836, 0.00394691, 0.00339653, 0.00407743, 0.00763947, 0.0093777, 0.00498833, 0.00363314, 0.00336421, 0.00419634, 0.00790704, 0.0089763, 0.00523351, 0.00378885, 0.00362116, 0.00429044, 0.00771275, 0.00926848, 0.00491544, 0.00389378, 0.00340929, 0.00451045, 0.00792299, 0.0092884, 0.00517773, 0.0039612, 0.00342408, 0.00415901, 0.00764845, 0.00954764, 0.00494049, 0.00367167, 0.00338331, 0.00420881, 0.00786413, 0.00904898, 0.00518462, 0.00381369, 0.0035935, 0.00418479, 0.00765933, 0.00920162, 0.0048597, 0.00388129, 0.00332752, 0.00437915, 0.00784318, 0.00926397, 0.00515135, 0.00391796, 0.00334485, 0.00408386, 0.00769398, 0.00954474, 0.00497446, 0.0035688, 0.00328431, 0.00431476, 0.00788289, 0.00904685, 0.00520548, 0.00374517, 0.00347638, 0.00420278, 0.00762097, 0.00924858, 0.00483527, 0.00388371, 0.00332432, 0.00443204, 0.00783614, 0.00931051, 0.00509409, 0.00386267, 0.00337487, 0.00407296, 0.00754122, 0.00941684, 0.00487032, 0.00358478, 0.00330907, 0.00416862, 0.00778394, 0.00900505, 0.00513625, 0.00373762, 0.00355062, 0.00420086, 0.00757396, 0.00935421, 0.00482952, 0.0038233, 0.00329574, 0.0043596, 0.00773004, 0.00917841, 0.00508009, 0.00386334, 0.00330633, 0.00403626, 0.00752487, 0.00947293, 0.00490279, 0.00357834, 0.00329753, 0.00416757, 0.00775565, 0.00901336, 0.00515034, 0.00370662, 0.0035321, 0.0042461, 0.00756055, 0.00940131, 0.00482958, 0.00380389, 0.00331842, 0.00436392, 0.00776837, 0.00926027, 0.00508422, 0.00385252, 0.00334755, 0.00405802, 0.00749881, 0.00949029, 0.00490367, 0.00355433, 0.00329283, 0.00417184, 0.00777725, 0.00905134, 0.00514918, 0.00370008, 0.00354136, 0.00424635, 0.00754822, 0.00933058, 0.00484392, 0.00382815, 0.00333204, 0.00442349, 0.00775103, 0.00931255, 0.0050893, 0.00383483, 0.00334957, 0.00402179, 0.00750596, 0.00954012, 0.00489991, 0.00355553, 0.0033145, 0.00416546, 0.00777812, 0.00916753, 0.00515976, 0.00369858, 0.00353973, 0.00415636, 0.00757713, 0.00942402, 0.00484258, 0.00382604, 0.00334281, 0.00430473, 0.00773935, 0.00924608, 0.0050689, 0.00383586, 0.00329241, 0.00396845, 0.00748029, 0.00950595, 0.00487587, 0.00355727, 0.00324255, 0.00404543, 0.0077354, 0.00904876, 0.00513701, 0.00366825, 0.00346151, 0.00409043, 0.00751462, 0.00926937, 0.0048054, 0.00376721, 0.00324321, 0.00425383, 0.0076997, 0.00922536, 0.00504748, 0.00381209, 0.00324425, 0.00393641, 0.00744712, 0.00963127, 0.00486582, 0.00348803, 0.00322357, 0.0040445, 0.00769817, 0.00914401, 0.00509259, 0.0036525, 0.00346465, 0.00406361, 0.00741889, 0.00928131, 0.00476223, 0.00376784, 0.00330192, 0.00420298, 0.0076937, 0.00918526, 0.00503793, 0.00375902, 0.00324451, 0.00388877, 0.0074875, 0.00938555, 0.00486333, 0.00346544, 0.00322965, 0.00402888, 0.007738, 0.00902807, 0.00508537, 0.00366723, 0.00349055, 0.00397006, 0.00753255, 0.00923879, 0.00480958, 0.00376327, 0.00331927, 0.00424762, 0.00771453, 0.00931183, 0.00510407, 0.0038227, 0.00334873, 0.0039164, 0.0074604, 0.00952615, 0.00487262, 0.00352964, 0.00327297, 0.00407894, 0.0077201, 0.00917919, 0.00517815, 0.00371775, 0.00355326, 0.00416261, 0.00745562, 0.00936206, 0.00479908, 0.0037763, 0.00330002, 0.0043065, 0.00773949, 0.00943616, 0.00505537, 0.00380561, 0.00329836, 0.00395495, 0.00750396, 0.00957443, 0.00489023, 0.00350651, 0.00323372, 0.00407715, 0.00777521, 0.00927278, 0.00513844, 0.00365361, 0.00349824, 0.004235, 0.00765897, 0.00960209, 0.00484344, 0.00377515, 0.00330171, 0.00443014, 0.00783363, 0.00951049, 0.0050513, 0.00377803, 0.00325709, 0.00405217, 0.00764954, 0.00987281, 0.00484212, 0.00347539, 0.00320857, 0.00412556, 0.0078878, 0.00934084, 0.00511473, 0.00364755, 0.00345316, 0.00419829, 0.00768163, 0.00966217, 0.00479569, 0.00374642, 0.00329796, 0.00441603, 0.0079875, 0.00952954, 0.00507896, 0.003776, 0.00325423, 0.00404852, 0.00764068, 0.00974049, 0.00492783, 0.00349828, 0.00327572, 0.00419242, 0.00794602, 0.00946062, 0.00514588, 0.0036443, 0.00353888, 0.00425396, 0.00780082, 0.00995577, 0.0048595, 0.00376489, 0.00334003, 0.00446823, 0.00801095, 0.00977854, 0.00507803, 0.00382488, 0.00335887, 0.00410595, 0.00772196, 0.01003271, 0.00493032, 0.00353447, 0.00330075, 0.00422722, 0.00808177, 0.00962075, 0.00516961, 0.00368631, 0.00354966, 0.00430199, 0.00789351, 0.01016903, 0.00482597, 0.00378539, 0.00330567, 0.00444631, 0.00807064, 0.00999973, 0.00510188, 0.00379654, 0.00332969, 0.00416934, 0.00791924, 0.01050516, 0.00493791, 0.0035254, 0.00329652, 0.00420866, 0.00812421, 0.00993801, 0.00516262, 0.00367485, 0.00354587, 0.00426567, 0.00806086, 0.01042764, 0.00487097, 0.00379993, 0.00339289, 0.00439671, 0.00829141, 0.0103369, 0.0051837, 0.00385663, 0.00341237, 0.00405244, 0.00814909, 0.01042057, 0.00491808, 0.00351704, 0.00330188, 0.00415567, 0.00793343, 0.00959747, 0.00505771, 0.00361218, 0.00351619, 0.0041947, 0.00765049, 0.01008881, 0.00475737, 0.00373176, 0.00336851, 0.00442871, 0.00778532, 0.00999947, 0.00501823, 0.00376006, 0.00343423, 0.00407185, 0.00770416, 0.0099626, 0.00484442, 0.00347042, 0.0032217, 0.00403985, 0.00792599, 0.00922458, 0.00501674, 0.00371248, 0.00360005, 0.00418721, 0.00792326, 0.01029529, 0.00486865, 0.0038793, 0.00350195, 0.00462207, 0.00817021, 0.01032526, 0.00512802, 0.00392758, 0.00346215, 0.00435062, 0.00815555, 0.01077288, 0.00507461, 0.00370794, 0.00348843, 0.0045221, 0.00849648, 0.01024604, 0.00525647, 0.0038336, 0.00371611, 0.00450945, 0.00824202, 0.01060748, 0.00495344, 0.00390679, 0.00349184, 0.00476196, 0.00853419, 0.01042357, 0.00522167, 0.00392636, 0.00345858, 0.00424054, 0.00811536, 0.01063724, 0.00498516, 0.00363542, 0.00345452, 0.00445912, 0.00838496, 0.0101164, 0.00524025, 0.00381634, 0.00372957, 0.00449527, 0.00821853, 0.0105833, 0.00492565, 0.0039291, 0.00349657, 0.00471338, 0.00838649, 0.01033805, 0.00512626, 0.00395272, 0.0034955, 0.00429031, 0.00810811, 0.01052127, 0.00493199, 0.00364285, 0.00339882, 0.00439181, 0.00836254, 0.00992478, 0.00518029, 0.00379774, 0.00364038, 0.00440129, 0.00818326, 0.01037973, 0.00486927, 0.00391613, 0.00342946, 0.00463446, 0.00838182, 0.0102804, 0.00511685, 0.00395681, 0.00346106, 0.00430521, 0.00824787, 0.01064794, 0.00496983, 0.00368293, 0.00343524, 0.00441211, 0.00861618, 0.01015149, 0.00519299, 0.00377738, 0.00368743, 0.00444395, 0.00836662, 0.01049456, 0.00487001, 0.00387087, 0.00341852, 0.00461027, 0.00852085, 0.01029276, 0.0051408, 0.00395044, 0.00347529, 0.00425294, 0.008212, 0.01057235, 0.00495496, 0.00363992, 0.00340179, 0.00435214, 0.00848785, 0.01002479, 0.00517555, 0.00378313, 0.00369907, 0.00440098, 0.00821188, 0.01036707, 0.00486169, 0.00391424, 0.0034815, 0.00457967, 0.00848812, 0.01020927, 0.005093, 0.00396545, 0.0034888, 0.00419224, 0.00809288, 0.01043702, 0.00497496, 0.00369385, 0.00346332, 0.00431623, 0.0084501, 0.00985606, 0.00518571, 0.00382338, 0.00369358, 0.00436016, 0.00816003, 0.01019927, 0.00482124, 0.00394565, 0.00340936, 0.00450881, 0.00833259, 0.01002249, 0.00507458, 0.00395322, 0.00339002, 0.00414939, 0.00806259, 0.01038473, 0.00488051, 0.00364584, 0.00327207, 0.0043044, 0.00833653, 0.00983826, 0.00510179, 0.00378986, 0.00351092, 0.004351, 0.00810352, 0.01020493, 0.00481847, 0.00389043, 0.00329007, 0.00460428, 0.00830616, 0.0101496, 0.00505158, 0.00393687, 0.00326895, 0.00420545, 0.00792824, 0.01039336, 0.00485221, 0.00356682, 0.00319659, 0.00427408, 0.00813596, 0.00977647, 0.00504434, 0.00373342, 0.00344326, 0.00432689, 0.00785964, 0.01007283, 0.00472792, 0.00379611, 0.00321193, 0.00448607, 0.00801988, 0.00988774, 0.00494895, 0.00383012, 0.00319587, 0.00412763, 0.00779439, 0.01023493, 0.00477723, 0.00355372, 0.00318219, 0.00426126, 0.0080615, 0.00966132, 0.00499429, 0.00369522, 0.00342862, 0.0043179, 0.00789446, 0.01001545, 0.00472086, 0.00378489, 0.0032388, 0.00449892, 0.00821446, 0.00993292, 0.00498258, 0.00380337, 0.00325855, 0.00410576, 0.0078978, 0.01023605, 0.00479504, 0.00355555, 0.00320997, 0.00420808, 0.00800785, 0.00966928, 0.00499877, 0.00368698, 0.0034813, 0.00431784, 0.0079289, 0.0101359, 0.00472631, 0.00381039, 0.00329356, 0.00453393, 0.00815576, 0.01003483, 0.00496497, 0.00384675, 0.00330213, 0.00417241, 0.00784834, 0.01025209, 0.00479106, 0.0035329, 0.00327362, 0.00429891, 0.00819568, 0.00985315, 0.00503623, 0.0036386, 0.00352428, 0.00434557, 0.00794528, 0.01018857, 0.00471927, 0.00375338, 0.00328835, 0.00454302, 0.00809842, 0.00991247, 0.0049373, 0.00375503, 0.0033177, 0.0041677, 0.00784102, 0.00997829, 0.00472545, 0.00335061, 0.00330555, 0.00421384, 0.0083632, 0.01005306, 0.00504355, 0.00359986, 0.00357802, 0.00437032, 0.00847455, 0.01059366, 0.00475877, 0.00374707, 0.00335669, 0.00453652, 0.00876698, 0.01055276, 0.00507075, 0.00375303, 0.00346115, 0.0042699, 0.00853922, 0.0108513, 0.00484859, 0.0034437, 0.00335994, 0.00435862, 0.00870537, 0.00995511, 0.00505026, 0.00357526, 0.00355167, 0.0043562, 0.00834984, 0.01017936, 0.00472389, 0.00370226, 0.00338984, 0.00457939, 0.00862554, 0.00991906, 0.00499627, 0.00377077, 0.00343695, 0.00417105, 0.00810104, 0.01004769, 0.00481131, 0.00347632, 0.00333749, 0.00428985, 0.00850728, 0.00973268, 0.00501876, 0.00360253, 0.00358986, 0.00430822, 0.00810383, 0.01012563, 0.00472367, 0.00371683, 0.00336134, 0.00446013, 0.00842416, 0.00990471, 0.00495602, 0.00372126, 0.00338004, 0.00411106, 0.00818971, 0.0102346, 0.00477194, 0.00342533, 0.00330893, 0.00423069, 0.00852547, 0.00974374, 0.00501394, 0.00358766, 0.00356744, 0.00426083, 0.00825655, 0.01004259, 0.0046851, 0.00368602, 0.00332124, 0.00443159, 0.0084712, 0.00987791, 0.00492848, 0.00372597, 0.00334695, 0.0041134, 0.00824556, 0.01017001, 0.0047534, 0.00343247, 0.00330566, 0.00422997, 0.00859226, 0.00971894, 0.00499919, 0.00357953, 0.00357815, 0.00432623, 0.00833643, 0.01004393, 0.00470009, 0.00369917, 0.00335571, 0.00446613, 0.00863307, 0.0099189, 0.00496956, 0.00374268, 0.0033817, 0.00411211, 0.00838229, 0.01026904, 0.00477645, 0.00345704, 0.00333161, 0.00423029, 0.00868104, 0.00983716, 0.00500209, 0.0035995, 0.00356432, 0.00429871, 0.00841089, 0.01017485, 0.00469326, 0.00372286, 0.00336613, 0.00449616, 0.00864793, 0.01012688, 0.00496313, 0.00374795, 0.00341053, 0.00416887, 0.0084004, 0.01043038, 0.004782, 0.00347736, 0.00335251, 0.00430447, 0.00874374, 0.00999242, 0.00502193, 0.00361246, 0.00359686, 0.00441252, 0.00853435, 0.01032695, 0.00470823, 0.00375222, 0.00338521, 0.00457435, 0.00874637, 0.01020189, 0.00497154, 0.00376611, 0.00341371, 0.00418643, 0.00842072, 0.0104892, 0.00477072, 0.00346961, 0.00334159, 0.00432322, 0.00874633, 0.01000876, 0.00503986, 0.00365511, 0.00357575, 0.00438295, 0.00852109, 0.01036931, 0.00473509, 0.00376833, 0.00334469, 0.00455646, 0.00872901, 0.01031137, 0.00498368, 0.00379105, 0.00332683, 0.00415869, 0.0084481, 0.01064247, 0.00478521, 0.00348841, 0.00329608, 0.00428802, 0.00872475, 0.01007801, 0.0050698, 0.00362283, 0.00355799, 0.0043623, 0.008657, 0.01048776, 0.00485642, 0.00370125, 0.00336618, 0.00459211, 0.00889994, 0.01033336, 0.00504059, 0.00373441, 0.00341376, 0.00421754, 0.00856726, 0.01068587, 0.00492661, 0.00346601, 0.00337023, 0.00436466, 0.00892856, 0.01011115, 0.00522636, 0.0035785, 0.00359451, 0.00449345, 0.00887914, 0.01060853, 0.00498936, 0.00372382, 0.00338527, 0.00465514, 0.00910132, 0.01034975, 0.0054427, 0.00371012, 0.00339197, 0.00432882, 0.00892363, 0.01068604, 0.00585189, 0.00344336, 0.00337601, 0.00443429, 0.00929743, 0.0103721, 0.00571658, 0.00359837, 0.00366531, 0.00446463, 0.00893972, 0.01091424, 0.00497135, 0.00373518, 0.00349225, 0.00483068, 0.00932076, 0.01087529, 0.00531829, 0.00377851, 0.00349475, 0.0044397, 0.00902077, 0.01115633, 0.00536584, 0.00350061, 0.00348967, 0.00455892, 0.00949951, 0.0105325, 0.00561953, 0.00360505, 0.00378771, 0.00458525, 0.00910273, 0.01108157, 0.00540297, 0.00372839, 0.00359461, 0.00482378, 0.00921373, 0.01086047, 0.0055039, 0.00378564, 0.0036576, 0.0044334, 0.00894027, 0.01112323, 0.00543245, 0.00350954, 0.00356246, 0.00452017, 0.00919192, 0.01050528, 0.00572714, 0.00363144, 0.00382441, 0.00455024, 0.00872923, 0.01062331, 0.00518718, 0.00377521, 0.00352794, 0.00445908, 0.00880513, 0.01036674, 0.00538513, 0.00384335, 0.00364573, 0.00448455, 0.00883206, 0.01120667, 0.00545016, 0.00356066, 0.00356512, 0.00456039, 0.00914024, 0.01056292, 0.00563951, 0.00366346, 0.00382499, 0.00457903, 0.00896068, 0.01094443, 0.00532216, 0.00378708, 0.00354779, 0.00470315, 0.00914325, 0.01066308, 0.00543789, 0.00385482, 0.00357704, 0.00437287, 0.00880332, 0.01118557, 0.00559417, 0.00354066, 0.00349588, 0.00451424, 0.00922641, 0.01057838, 0.00583154, 0.00365376, 0.00373763, 0.00466018, 0.00918913, 0.01092696, 0.00540242, 0.00379621, 0.00354101, 0.00534342, 0.00964184, 0.01079124, 0.00573091, 0.00380091, 0.00357567, 0.00432355, 0.00903448, 0.01115387, 0.00562392, 0.00356293, 0.0035339, 0.00448105, 0.00931145, 0.0105803, 0.00600439, 0.0036587, 0.00376056, 0.0045945, 0.0091593, 0.01094489, 0.00556264, 0.00381012, 0.00353034, 0.00471438, 0.00931793, 0.01076422, 0.00574, 0.00380474, 0.00358793, 0.00437961, 0.00908354, 0.01122727, 0.005698, 0.00353526, 0.00353702, 0.00450802, 0.00936937, 0.01055299, 0.00594616, 0.00364375, 0.00384051, 0.00459883, 0.00910991, 0.01081929, 0.00548614, 0.00381541, 0.00360341, 0.00477461, 0.00932181, 0.01078519, 0.00556533, 0.00378806, 0.00361686, 0.00436359, 0.00907363, 0.01114159, 0.00550586, 0.00352406, 0.00354418, 0.0045152, 0.00942964, 0.0105227, 0.00585154, 0.00364877, 0.0038084, 0.00463908, 0.0092351, 0.01109243, 0.00557013, 0.00381632, 0.00356837, 0.00473583, 0.00940641, 0.01087128, 0.00573756, 0.00378344, 0.00358281, 0.00433032, 0.00919258, 0.01122651, 0.00569167, 0.00358469, 0.00348207, 0.00446116, 0.00954713, 0.01077639, 0.0059562, 0.00366589, 0.00380332, 0.00455569, 0.00922458, 0.01115991, 0.00547718, 0.00385345, 0.00358004, 0.00476931, 0.00950348, 0.01120598, 0.0056475, 0.00377712, 0.00358819, 0.00437278, 0.00930847, 0.01147571, 0.00554191, 0.00355757, 0.00351738, 0.00451395, 0.00966074, 0.01082685, 0.00579901, 0.003611, 0.00375899, 0.00460308, 0.00941593, 0.01133675, 0.00541943, 0.00381491, 0.00352345, 0.00475969, 0.00964286, 0.01118411, 0.00572805, 0.00376555, 0.00359172, 0.00441671, 0.00955011, 0.01160797, 0.00585232, 0.00361335, 0.00357424, 0.00457833, 0.0096944, 0.01094528, 0.00601883, 0.0036611, 0.00382315, 0.00458829, 0.00933922, 0.01131515, 0.00559314, 0.00388008, 0.00360842, 0.00475107, 0.00962294, 0.01129248, 0.00575904, 0.00383622, 0.00363791, 0.00445311, 0.00937124, 0.01163144, 0.00569062, 0.00358651, 0.00355529, 0.0045413, 0.00967194, 0.01085763, 0.00592907, 0.00363281, 0.00380418, 0.00461906, 0.00934252, 0.01128306, 0.0054822, 0.00380662, 0.00355772, 0.00478965, 0.00950828, 0.01106932, 0.00580122, 0.00380209, 0.00358026, 0.00440015, 0.00921472, 0.0113378, 0.00567879, 0.00353248, 0.00351911, 0.0045372, 0.0095768, 0.01095575, 0.00608429, 0.00362036, 0.00382816, 0.00462047, 0.00924368, 0.01127334, 0.00559948, 0.00377702, 0.00355585, 0.00478541, 0.00942803, 0.01100792, 0.00592049, 0.00378502, 0.00361398, 0.00449634, 0.00933999, 0.01160472, 0.00565646, 0.00360233, 0.00355847, 0.00464938, 0.00978672, 0.01097081, 0.00610045, 0.00369486, 0.00378856, 0.00465838, 0.00948086, 0.01137766, 0.0056829, 0.00390453, 0.00354721, 0.00475786, 0.00980931, 0.01119753, 0.00594697, 0.0038554, 0.0035632, 0.00443207, 0.00963568, 0.01126276, 0.0058161, 0.00367187, 0.00353447, 0.0046042, 0.01000604, 0.01114113, 0.00605746, 0.0037377, 0.00380218, 0.00465025, 0.0096053, 0.01131014, 0.00572919, 0.00389313, 0.00355106, 0.00474625, 0.00980979, 0.01131326, 0.00595386, 0.00385148, 0.00358436, 0.00443944, 0.00953677, 0.01168366, 0.00595259, 0.00362813, 0.00354333, 0.00458952, 0.00985152, 0.01112132, 0.00629678, 0.00370231, 0.00381299, 0.00468708, 0.00965773, 0.01148651, 0.00580731, 0.00393706, 0.00358832, 0.00483444, 0.00976563, 0.01131326, 0.00606211, 0.00390408, 0.00360727, 0.00448681, 0.00949418, 0.01158739, 0.00595611, 0.00360375, 0.00351987, 0.00454648, 0.00979968, 0.01097903, 0.00631566, 0.00374134, 0.00382958, 0.00464538, 0.0096068, 0.01136658, 0.00595338, 0.0039326, 0.00356781, 0.0047844, 0.00976532, 0.01124793, 0.00616414, 0.00389613, 0.00361876, 0.00441962, 0.00967663, 0.01176587, 0.00605337, 0.00369185, 0.00358485, 0.00454938, 0.01001285, 0.01106846, 0.0063004, 0.00375023, 0.00383321, 0.00465566, 0.00961732, 0.01158646, 0.0055743, 0.00392127, 0.00359045, 0.0047851, 0.00998323, 0.01140758, 0.00585786, 0.00393769, 0.00363458, 0.00448045, 0.00963728, 0.0117632, 0.00577096, 0.00368858, 0.00354094, 0.00457161, 0.00989318, 0.01091069, 0.006106, 0.00375349, 0.00378935, 0.00465831, 0.00935625, 0.01101189, 0.00568242, 0.00380676, 0.00349965, 0.00480771, 0.00967473, 0.01140951, 0.00600461, 0.00391033, 0.00357697, 0.00446254, 0.00935249, 0.01149752, 0.00584482, 0.00357439, 0.00353393, 0.00458937, 0.00996807, 0.0111259, 0.00621682, 0.00368087, 0.00371355, 0.00461671, 0.00965039, 0.01152497, 0.00560278, 0.00391474, 0.00353289, 0.00484408, 0.00995299, 0.01120899, 0.00585535, 0.00374991, 0.00339428, 0.00434176, 0.00941704, 0.01122075, 0.00572205, 0.00367414, 0.00342934, 0.00449963, 0.01006413, 0.01109142, 0.00595976, 0.00378643, 0.00383522, 0.00463101, 0.00980566, 0.01149349, 0.00561369, 0.00406219, 0.0036096, 0.0048265, 0.0100692, 0.01136242, 0.00566407, 0.00399629, 0.00367716, 0.0045116, 0.00994999, 0.01174135, 0.00572051, 0.00379115, 0.00365359, 0.00469315, 0.01025963, 0.01114148, 0.00584949, 0.00382613, 0.00386703, 0.00470261, 0.00983336, 0.01150951, 0.00535906, 0.00397185, 0.00360172, 0.00482383, 0.00989766, 0.01119695, 0.0056527, 0.00394821, 0.00361984, 0.00441256, 0.0095519, 0.0115783, 0.00550487, 0.00371673, 0.00353683, 0.00452409, 0.00978014, 0.01097082, 0.00539914, 0.00376019, 0.0038028, 0.00458781, 0.00936784, 0.01145992, 0.00508245, 0.00390163, 0.00356735, 0.0048089, 0.00951832, 0.01140555, 0.00528238, 0.00390665, 0.0036004, 0.00437972, 0.00942664, 0.01173766, 0.00525954, 0.00363954, 0.00353963, 0.00449648, 0.0096517, 0.01113523, 0.00567077, 0.00375947, 0.00381684, 0.00461785, 0.00939713, 0.01162036, 0.00496165, 0.00391412, 0.00359996, 0.00485639, 0.00972544, 0.0114449, 0.00525224, 0.00396335, 0.00361056, 0.00446136, 0.00941564, 0.01194909, 0.00509245, 0.00363052, 0.00345271, 0.00452088, 0.00973733, 0.01116296, 0.00525164, 0.00370087, 0.00368925, 0.0044671, 0.00942163, 0.01132255, 0.00491375, 0.00385031, 0.00347319, 0.00478375, 0.00974367, 0.01122265, 0.00517632, 0.0038928, 0.00355826, 0.00448354, 0.00949043, 0.01174528, 0.0050233, 0.00363275, 0.00345334, 0.00449812, 0.00981635, 0.01092904, 0.00523653, 0.00373407, 0.0036355, 0.00446779, 0.00955935, 0.01140553, 0.00490857, 0.00388295, 0.0033541, 0.00460829, 0.00974357, 0.01121333, 0.00516181, 0.00387619, 0.00336435, 0.00416253, 0.00940015, 0.01151809, 0.00503637, 0.00359947, 0.00330929, 0.00433322, 0.00980819, 0.01103185, 0.00526378, 0.00374633, 0.00357625, 0.00442406, 0.00941394, 0.01141381, 0.00495233, 0.00386484, 0.00333542, 0.00455972, 0.00960652, 0.01123034, 0.00523751, 0.00389849, 0.00332739, 0.00415989, 0.00949947, 0.01170453, 0.00502495, 0.00361524, 0.00329341, 0.00429559, 0.0097454, 0.0108439, 0.00521965, 0.00371276, 0.00349821, 0.00433975, 0.00941385, 0.01126058, 0.0049105, 0.00384466, 0.00326616, 0.00459823, 0.00970818, 0.01113926, 0.00514807, 0.00385626, 0.003282, 0.00416025, 0.00942243, 0.01132614, 0.0049835, 0.00358503, 0.00325846, 0.00428217, 0.00976633, 0.01071173, 0.0052307, 0.00368548, 0.00345129, 0.00426281, 0.009429, 0.01104741, 0.00491339, 0.00386912, 0.00321297, 0.00442661, 0.00968762, 0.01098488, 0.00516845, 0.00391732, 0.00323974, 0.00404256, 0.00933602, 0.01131541, 0.00496201, 0.00358911, 0.00316534, 0.0041084, 0.00965326, 0.01065526, 0.00511399, 0.00365046, 0.00333131, 0.00414802, 0.00935901, 0.01101391, 0.00485943, 0.00382112, 0.00316305, 0.00437737, 0.00948381, 0.01081391, 0.00503933, 0.00390312, 0.00320844, 0.00392878, 0.0093431, 0.01115039, 0.00488148, 0.00358639, 0.00312493, 0.00412346, 0.00967261, 0.01059369, 0.00508033, 0.00361775, 0.00341151, 0.00413519, 0.00934948, 0.01093486, 0.00478423, 0.0037725, 0.00320316, 0.00440219, 0.00963275, 0.0107817, 0.00510693, 0.00385377, 0.00323915, 0.00402405, 0.0093192, 0.01121446, 0.00493568, 0.00357065, 0.00320969, 0.00420019, 0.00968239, 0.01050801, 0.00513105, 0.00366561, 0.00344806, 0.00424806, 0.00936041, 0.01085754, 0.00481346, 0.00387699, 0.00325741, 0.00444832, 0.00963587, 0.01077643, 0.00507576, 0.00386162, 0.00325225, 0.00406166, 0.0093239, 0.01109211, 0.00489324, 0.00353284, 0.00318974, 0.00413967, 0.00948466, 0.01033441, 0.00512108, 0.00364673, 0.00341449, 0.00417458, 0.00923152, 0.01067307, 0.00481717, 0.00383104, 0.0031973, 0.00434205, 0.00950504, 0.01051451, 0.00508123, 0.00382709, 0.00320598, 0.00395716, 0.00928447, 0.01106174, 0.00492504, 0.00356023, 0.00317579, 0.00412837, 0.00959931, 0.01040982, 0.00512843, 0.0036484, 0.00339654, 0.00411233, 0.00923657, 0.01072396, 0.00481448, 0.00378784, 0.00319536, 0.00436472, 0.00945668, 0.01060208, 0.00506575, 0.00381506, 0.00323748, 0.00400305, 0.00927172, 0.01106268, 0.00489887, 0.00354625, 0.00319285, 0.00413402, 0.00966668, 0.01055172, 0.00513494, 0.00369021, 0.00345073, 0.00419707, 0.0093596, 0.01093494, 0.00484838, 0.00380022, 0.00322265, 0.00437497, 0.00958828, 0.0107042, 0.0050883, 0.00381204, 0.00317683, 0.00402341, 0.00931458, 0.0112024, 0.00488495, 0.00353875, 0.00317989, 0.00418052, 0.00965127, 0.01057649, 0.00510399, 0.00357512, 0.00339414, 0.0042286, 0.00934287, 0.01095421, 0.00480733, 0.00378998, 0.00319368, 0.00441388, 0.00957986, 0.01071667, 0.00505231, 0.00379866, 0.00317738, 0.00400717, 0.00938242, 0.01107193, 0.00491553, 0.0035703, 0.0031608, 0.00409443, 0.00969698, 0.01046382, 0.00520019, 0.00368415, 0.00341037, 0.00422689, 0.00937931, 0.01079371, 0.00491802, 0.00381415, 0.00317403, 0.0043784, 0.00965104, 0.010656, 0.00513688, 0.00384635, 0.00321882, 0.00401544, 0.00937208, 0.01116854, 0.00492288, 0.00354787, 0.00317034, 0.00411377, 0.00964957, 0.01051312, 0.00518923, 0.0036976, 0.00341416, 0.00415561, 0.00937191, 0.01090443, 0.00481087, 0.00386314, 0.00317609, 0.00435331, 0.0095809, 0.01069867, 0.00505994, 0.00385683, 0.00318815, 0.00398044, 0.00926565, 0.01111322, 0.0048761, 0.00353641, 0.00314392, 0.00410228, 0.00959797, 0.01048128, 0.0051005, 0.00367816, 0.00338726, 0.00417368, 0.00933568, 0.01087296, 0.00482235, 0.00382882, 0.00317626, 0.00433606, 0.00947593, 0.01062815, 0.0050665, 0.00387918, 0.00319124, 0.00398108, 0.00914568, 0.010867, 0.00486692, 0.00354791, 0.00314117, 0.00409649, 0.00951787, 0.01026693, 0.0051073, 0.00370502, 0.00341153, 0.00420435, 0.0092607, 0.01080651, 0.00477445, 0.00381241, 0.00322354, 0.00442079, 0.00941982, 0.01054823, 0.00499156, 0.00381987, 0.00317682, 0.00394305, 0.00915054, 0.01090457, 0.00482365, 0.00354287, 0.00312205, 0.00406308, 0.00956578, 0.0101486, 0.00500909, 0.00368705, 0.0033088, 0.00416235, 0.00924437, 0.01050463, 0.00475939, 0.00380881, 0.00307342, 0.00429797, 0.00934094, 0.01020826, 0.00496001, 0.00381564, 0.00303991, 0.0039336, 0.00913751, 0.01044202, 0.00478634, 0.00351138, 0.003034, 0.00403067, 0.00945931, 0.00999992, 0.00500266, 0.00364913, 0.00328426, 0.00414229, 0.00919915, 0.01045439, 0.00472652, 0.00377417, 0.00311065, 0.00433673, 0.00944936, 0.01032561, 0.00497534, 0.0037939, 0.00314584, 0.00401006, 0.00921337, 0.01070508, 0.00479091, 0.00344549, 0.00311572, 0.0041855, 0.00953734, 0.01013136, 0.0050707, 0.00367124, 0.00334038, 0.00423957, 0.00924647, 0.0104531, 0.00473767, 0.0037977, 0.00315175, 0.00435835, 0.00941223, 0.01034089, 0.00496638, 0.00384453, 0.00314613, 0.0040155, 0.00918833, 0.01073144, 0.00477798, 0.00348989, 0.00313992, 0.00408648, 0.00951013, 0.01005912, 0.00500332, 0.00365421, 0.00336672, 0.00418308, 0.00920588, 0.0102539, 0.00468342, 0.00376456, 0.00315262, 0.00432158, 0.00939292, 0.01025364, 0.00492391, 0.00381157, 0.00315393, 0.00395769, 0.00908363, 0.0106356, 0.00474503, 0.00346787, 0.00310686, 0.00405931, 0.00938577, 0.01006098, 0.00495829, 0.00360791, 0.00333954, 0.00413455, 0.00911863, 0.01044103, 0.00465117, 0.0037003, 0.00316317, 0.0043307, 0.00943418, 0.01041483, 0.00493474, 0.00373394, 0.00319649, 0.00398465, 0.00923007, 0.01068878, 0.00470856, 0.00341967, 0.00317419, 0.00409833, 0.00949963, 0.01021144, 0.00493338, 0.00358292, 0.00341201, 0.00421273, 0.0091597, 0.01063193, 0.00466232, 0.00373268, 0.00325047, 0.00442271, 0.00939537, 0.0103986, 0.00489728, 0.00376054, 0.00330026, 0.00414201, 0.00915858, 0.01066196, 0.00473149, 0.00353653, 0.00323591, 0.00425857, 0.00946958, 0.01002308, 0.00495094, 0.00370568, 0.00347119, 0.00421771, 0.00928641, 0.01034105, 0.00468725, 0.00375126, 0.00331168, 0.00438193, 0.00932224, 0.01007827, 0.00487039, 0.00380951, 0.00325236, 0.00396051, 0.00907443, 0.01045499, 0.0047038, 0.00351365, 0.00323148, 0.00406035, 0.00943081, 0.00991454, 0.00493259, 0.0036341, 0.00341042, 0.00408508, 0.00908488, 0.01009868, 0.00461641, 0.00376289, 0.00318062, 0.00420636, 0.00924523, 0.00993811, 0.0048528, 0.0037973, 0.00321711, 0.00394035, 0.00906931, 0.01042936, 0.00470845, 0.00349326, 0.00316714, 0.00408754, 0.0093677, 0.00984848, 0.00492114, 0.00365176, 0.0033871, 0.00413313, 0.00894064, 0.0102012, 0.00463915, 0.00379353, 0.00319762, 0.00429322, 0.00927544, 0.01015297, 0.00486879, 0.0038208, 0.0031831, 0.00385142, 0.00891891, 0.01030292, 0.00467407, 0.00351158, 0.00313553, 0.00395318, 0.00929734, 0.00960973, 0.00489366, 0.00366084, 0.00328735, 0.00397044, 0.00885115, 0.01021436, 0.00462054, 0.00378852, 0.00308352, 0.00409287, 0.00905409, 0.01007285, 0.00485013, 0.00383327, 0.00309576, 0.00367994, 0.00877485, 0.00991712, 0.00462398, 0.00348047, 0.00306271, 0.00378859, 0.00906114, 0.00974142, 0.00486727, 0.00361228, 0.00331983, 0.00394161, 0.00893249, 0.01025069, 0.00457167, 0.00373342, 0.0030703, 0.00405294, 0.00924991, 0.01002837, 0.00474997, 0.00375979, 0.00304995, 0.00369774, 0.00887836, 0.0102507, 0.00459511, 0.00346204, 0.00300402, 0.00380575, 0.0091313, 0.00996843, 0.00482512, 0.00356894, 0.00319809, 0.00385185, 0.00899532, 0.01019876, 0.00456793, 0.00374512, 0.00298959, 0.00391025, 0.00916324, 0.00973791, 0.00472848, 0.00370196, 0.0030012, 0.00362611, 0.00888286, 0.00983169, 0.00455272, 0.00343424, 0.00295931, 0.00369551, 0.00912585, 0.00916156, 0.00479264, 0.00354409, 0.00315909, 0.00363095, 0.00902599, 0.00965675, 0.00453301, 0.00370035, 0.00298968, 0.00378539, 0.00920753, 0.00939924, 0.0047382, 0.00372667, 0.00297002, 0.00347609, 0.00889489, 0.00929583, 0.00456803, 0.00342897, 0.00294694, 0.00356288, 0.00913168, 0.00894006, 0.0048123, 0.00356829, 0.00315705, 0.00370526, 0.00891566, 0.0093277, 0.00455488, 0.00370911, 0.00297305, 0.00375632, 0.00888548, 0.00878344, 0.00474512, 0.00368745, 0.00296258, 0.00350512, 0.00875707, 0.00925125, 0.00460904, 0.00340057, 0.00293093, 0.00365608, 0.00906592, 0.00867703, 0.00478714, 0.00346613, 0.00316744, 0.00357824, 0.00886796, 0.00916327, 0.00451878, 0.00360415, 0.00297256, 0.00369155, 0.00894006, 0.0088684, 0.00469712, 0.00363357, 0.00298253, 0.00340158, 0.00854766, 0.00884734, 0.00454966, 0.00329411, 0.00290782, 0.00353909, 0.00889257, 0.0083818, 0.00474572, 0.00344185, 0.00318909, 0.0037218, 0.00862979, 0.00889462, 0.00449272, 0.00359434, 0.00302621, 0.00384119, 0.008807, 0.00862481, 0.00468579, 0.00357287, 0.00301794, 0.00354111, 0.00851196, 0.00877078, 0.00449035, 0.00328524, 0.00297295, 0.00363066, 0.00875845, 0.00852681, 0.00472821, 0.00345002, 0.00314947, 0.00358708, 0.00845002, 0.00874155, 0.00444493, 0.00355562, 0.00295974, 0.00370712, 0.00857737, 0.00857955, 0.00465001, 0.00356066, 0.00293332, 0.00338551, 0.00836104, 0.00861327, 0.00446562, 0.00324386, 0.00289723, 0.00344899, 0.00856277, 0.00820926, 0.00471453, 0.00340347, 0.00311494, 0.00351024, 0.00834083, 0.00853319, 0.00443571, 0.00353074, 0.00293233, 0.00367838, 0.00857033, 0.00832665, 0.00462235, 0.00351099, 0.00292025, 0.00336631, 0.00837495, 0.00857279, 0.00443836, 0.00323332, 0.00291199, 0.0034775, 0.00865502, 0.00811808, 0.00469828, 0.00337964, 0.00310267, 0.00349069, 0.00842211, 0.00851545, 0.00442724, 0.00349308, 0.00295106, 0.0036317, 0.0085949, 0.00829063, 0.00464026, 0.00352678, 0.00293274, 0.00332781, 0.00836536, 0.00852683, 0.00448025, 0.00322737, 0.00291433, 0.00344142, 0.0085515, 0.00819717, 0.00472607, 0.00335884, 0.00310361, 0.00346621, 0.00832333, 0.00849544, 0.0044266, 0.00348648, 0.00290786, 0.0036273, 0.00848328, 0.00834391, 0.00464386, 0.00351179, 0.00290387, 0.00331737, 0.00818915, 0.0085331, 0.00446318, 0.00321141, 0.00289649, 0.0034258, 0.00847105, 0.0081552, 0.00470139, 0.00339344, 0.00311083, 0.00345936, 0.00825626, 0.00842557, 0.00440042, 0.00350642, 0.00292723, 0.00365562, 0.00845208, 0.00833029, 0.00462401, 0.00352872, 0.00290767, 0.00333128, 0.00808932, 0.00849073, 0.00441187, 0.00319523, 0.00287897, 0.0034399, 0.00832769, 0.00808548, 0.00464762, 0.00332511, 0.00308778, 0.00350887, 0.00800486, 0.00840306, 0.004354, 0.00347835, 0.00288806, 0.00361085, 0.00825814, 0.0083131, 0.004574, 0.00349743, 0.00287789, 0.00329828, 0.00799121, 0.00856447, 0.00441166, 0.00321588, 0.00286908, 0.00334851, 0.00833746, 0.00816049, 0.00462679, 0.00336161, 0.00303869, 0.00336523, 0.00811671, 0.00843945, 0.00437735, 0.00351293, 0.00287371, 0.00346181, 0.00832823, 0.00837775, 0.00459493, 0.0035283, 0.00283057, 0.00321437, 0.00805989, 0.00859298, 0.00442175, 0.00323324, 0.00282399, 0.00334771, 0.00831841, 0.00810733, 0.0046483, 0.00338159, 0.00302547, 0.00338877, 0.00802332, 0.00837731, 0.00437204, 0.00348366, 0.00285845, 0.00353762, 0.00820843, 0.00827649, 0.00459572, 0.00351899, 0.00288431, 0.00328924, 0.00791065, 0.0084375, 0.00441983, 0.00322053, 0.00282708, 0.00331533, 0.00818162, 0.00810335, 0.00465731, 0.00336487, 0.00301888, 0.00337581, 0.00792584, 0.00830609, 0.00438387, 0.0035126, 0.00283766, 0.00354194, 0.0081191, 0.00822278, 0.00456553, 0.00353561, 0.00281666, 0.00324388, 0.00771705, 0.00830668, 0.00438141, 0.00321819, 0.00280847, 0.00335592, 0.0079743, 0.00796489, 0.00462091, 0.00339283, 0.00298506, 0.00335781, 0.00776039, 0.00823255, 0.00436804, 0.00350145, 0.00281259, 0.00340467, 0.00787887, 0.0081312, 0.00455086, 0.00348146, 0.00275084, 0.00319261, 0.00758473, 0.00833475, 0.00434006, 0.00316464, 0.00273723, 0.00331738, 0.00784271, 0.00791005, 0.0046023, 0.00332349, 0.00288674, 0.00333588, 0.00755135, 0.00812525, 0.00432259, 0.00346161, 0.0027296, 0.00348524, 0.0077991, 0.0081445, 0.00451607, 0.00348041, 0.00274526, 0.00326479, 0.00758127, 0.00844607, 0.00436132, 0.00320748, 0.00273557, 0.00330495, 0.00783802, 0.00789148, 0.0045923, 0.00332964, 0.00285858, 0.00331917, 0.00758983, 0.00815086, 0.00433776, 0.0034941, 0.00273367, 0.0036241, 0.00789303, 0.00825831, 0.00450914, 0.003543, 0.00272116, 0.00329896, 0.00764447, 0.00848982, 0.00441465, 0.00321624, 0.00270161, 0.00342968, 0.00796055, 0.00806558, 0.00461279, 0.00340417, 0.0028994, 0.00356711, 0.00772901, 0.00849487, 0.00438502, 0.00355861, 0.00274927, 0.00361152, 0.00787172, 0.00827969, 0.00455301, 0.00352525, 0.00273065, 0.00334825, 0.00759624, 0.00848275, 0.00437796, 0.00321985, 0.00272293, 0.00341045, 0.00783705, 0.00810238, 0.00461522, 0.00338634, 0.00287743, 0.00338969, 0.0075587, 0.00828935, 0.00434709, 0.00352002, 0.0027507, 0.00350243, 0.00789787, 0.00834187, 0.00459751, 0.00354237, 0.00275325, 0.00329008, 0.00773996, 0.00856654, 0.00443568, 0.00327088, 0.00274792, 0.00331478, 0.00812009, 0.00812877, 0.00469424, 0.00344118, 0.00291622, 0.00342011, 0.00802065, 0.00840976, 0.00437893, 0.00354137, 0.00274468, 0.00353638, 0.0081658, 0.00833419, 0.00453677, 0.00352949, 0.00269222, 0.00317806, 0.00763308, 0.00843141, 0.00435295, 0.00319484, 0.00269415, 0.00319088, 0.00791911, 0.0079959, 0.00458808, 0.00339436, 0.00288722, 0.00315642, 0.00769627, 0.00822827, 0.00431214, 0.0035099, 0.00269085, 0.00325312, 0.00774771, 0.0079468, 0.00442643, 0.00347738, 0.00271873, 0.00297071, 0.00737609, 0.00823671, 0.00428258, 0.00321825, 0.00270404, 0.00298432, 0.00768001, 0.00774442, 0.00452138, 0.00334815, 0.00287331, 0.00314269, 0.00771492, 0.00843635, 0.00429187, 0.00347253, 0.00271082, 0.00336657, 0.00789466, 0.00827198, 0.00446912, 0.00345251, 0.00270433, 0.00314096, 0.00766411, 0.0084727, 0.00427464, 0.00305732, 0.00271599, 0.00324217, 0.00790532, 0.00797849, 0.00454716, 0.00326839, 0.00284786, 0.00326678, 0.00760276, 0.00827676, 0.00427348, 0.00342705, 0.00270857, 0.00338043, 0.00775135, 0.00808988, 0.00453786, 0.0034077, 0.00268388, 0.00314608, 0.00746521, 0.00831526, 0.00434641, 0.00315342, 0.00270733, 0.00324833, 0.00771804, 0.00800142, 0.00463424, 0.00339831, 0.00290575, 0.00328047, 0.0075937, 0.00821716, 0.00435703, 0.00352459, 0.00273208, 0.00345528, 0.00764829, 0.00804055, 0.00452704, 0.00349235, 0.00266574, 0.00310797, 0.00727045, 0.00820464, 0.00431721, 0.00314855, 0.00268381, 0.00320246, 0.00754115, 0.00787057, 0.00455064, 0.00329435, 0.00283323, 0.00314727, 0.00726517, 0.00819562, 0.00430131, 0.00344056, 0.00272853, 0.00344353, 0.00754078, 0.00817962, 0.00452222, 0.00348867, 0.00266521, 0.00304716, 0.00739701, 0.00809465, 0.00433825, 0.00318261, 0.00266481, 0.00319589, 0.00764426, 0.00783935, 0.00462491, 0.00339501, 0.00284543, 0.00325307, 0.00759655, 0.00824768, 0.00434282, 0.00347535, 0.00271027, 0.00340421, 0.00776974, 0.00819445, 0.00455153, 0.00349961, 0.00270294, 0.00323138, 0.00765954, 0.00850699, 0.00435759, 0.00318097, 0.0026958, 0.00316424, 0.00756214, 0.0078365, 0.00456993, 0.0033393, 0.00284728, 0.00320121, 0.00784838, 0.00812469, 0.00433083, 0.00356676, 0.002713, 0.00324678, 0.00810785, 0.00804012, 0.00453926, 0.00353639, 0.00265572, 0.00300753, 0.00774258, 0.00816993, 0.00436134, 0.00323073, 0.00267688, 0.0030712, 0.00815351, 0.00780488, 0.00459832, 0.00340417, 0.00282123, 0.00307675, 0.00789145, 0.00804033, 0.00436563, 0.00351736, 0.00266554, 0.0032206, 0.00802428, 0.00781828, 0.00451956, 0.00349708, 0.00266141, 0.00292471, 0.00790167, 0.00803852, 0.00434853, 0.00315697, 0.00268633, 0.00311457, 0.00831317, 0.00766896, 0.00463828, 0.00334265, 0.00285573, 0.00310826, 0.00793227, 0.00790803, 0.00433671, 0.00342395, 0.00268285, 0.00321039, 0.0080649, 0.00779558, 0.00450515, 0.00346351, 0.00266678, 0.00302026, 0.00785091, 0.00804458, 0.00438153, 0.00318364, 0.00269765, 0.0031697, 0.00809342, 0.00755611, 0.00458764, 0.00328783, 0.00279414, 0.00308249, 0.00786757, 0.00791454, 0.00432344, 0.0034711, 0.00268565, 0.00318572, 0.00807896, 0.00801515, 0.00452341, 0.00347742, 0.00266382, 0.00295495, 0.00777342, 0.00794205, 0.00432402, 0.00312162, 0.00265485, 0.00299509, 0.008115, 0.00762892, 0.00455101, 0.0033119, 0.0028215, 0.00304118, 0.00793135, 0.00788775, 0.00431996, 0.00344956, 0.00261324, 0.00304166, 0.00815696, 0.00788416, 0.0044176, 0.0033796, 0.00254877, 0.00282181, 0.00788768, 0.00806688, 0.00424589, 0.00308549, 0.00256686, 0.00292674, 0.00825926, 0.00783686, 0.00444355, 0.00323275, 0.00270755, 0.00296091, 0.00808119, 0.00836913, 0.00423626, 0.00339659, 0.00258058, 0.0031602, 0.00823971, 0.00831109, 0.00439125, 0.00335268, 0.00254002, 0.00283695, 0.00795864, 0.00854812, 0.00421993, 0.00301865, 0.00254976, 0.00295693, 0.00816021, 0.00802201, 0.00446886, 0.00320005, 0.00270696, 0.00290311, 0.00794655, 0.00822638, 0.00421444, 0.00336511, 0.00258476, 0.00306782, 0.00813616, 0.00802079, 0.00434738, 0.00335702, 0.00256213, 0.00287819, 0.00806343, 0.00813085, 0.00422562, 0.0030771, 0.0025988, 0.0029693, 0.00817724, 0.0076478, 0.00444161, 0.00318145, 0.00271819, 0.00289777, 0.00791911, 0.00797964, 0.00421207, 0.00333176, 0.00259895, 0.00303464, 0.00802967, 0.00783338, 0.00434125, 0.00327303, 0.00256649, 0.0027645, 0.00779228, 0.00814582, 0.0042055, 0.00299766, 0.00258654, 0.00287764, 0.00807281, 0.00768803, 0.00440818, 0.00318103, 0.00273553, 0.00289239, 0.00781783, 0.00797443, 0.00421795, 0.00334776, 0.00260526, 0.00303995, 0.00801788, 0.00787544, 0.00436961, 0.00332954, 0.00257827, 0.00276864, 0.00778392, 0.00810634, 0.00420828, 0.00302743, 0.00260237, 0.0028287, 0.00807725, 0.00768664, 0.00443214, 0.00321514, 0.00275621, 0.00283802, 0.00781244, 0.00800046, 0.00422694, 0.00336594, 0.00265266, 0.00301479, 0.0080832, 0.00788004, 0.00434965, 0.00328273, 0.00259787, 0.00270764, 0.00776749, 0.00805252, 0.00418664, 0.0030332, 0.00262513, 0.00286538, 0.00814648, 0.00769027, 0.00444402, 0.00316966, 0.00275351, 0.00288182, 0.00782379, 0.00786152, 0.00417922, 0.0032853, 0.00261627, 0.00300617, 0.00799474, 0.00770108, 0.00435943, 0.00326626, 0.00258167, 0.00275847, 0.00778034, 0.00794764, 0.00416248, 0.00295025, 0.00256619, 0.00286523, 0.0079888, 0.00773933, 0.00437846, 0.00311017, 0.00272785, 0.00289187, 0.00781047, 0.00810421, 0.00411902, 0.00322606, 0.00261081, 0.00310121, 0.00795201, 0.00776222, 0.0043106, 0.00321271, 0.00259519, 0.00288236, 0.00780334, 0.00795205, 0.00418675, 0.00296376, 0.00260574, 0.00294183, 0.00790132, 0.00759889, 0.00438368, 0.00304953, 0.00275678, 0.00284164, 0.00739261, 0.00740854, 0.00409137, 0.00314022, 0.0026511, 0.00298459, 0.00763175, 0.0072994, 0.00427613, 0.00317308, 0.00261527, 0.00272573, 0.0075663, 0.00771417, 0.0041034, 0.00297903, 0.0026342, 0.00284421, 0.00799469, 0.00739313, 0.00434447, 0.00308481, 0.00275094, 0.00266626, 0.00765271, 0.00740451, 0.00413012, 0.00321579, 0.00265947, 0.00287356, 0.00765462, 0.00735339, 0.00417145, 0.00313544, 0.00258331, 0.00265281, 0.00763333, 0.00756114, 0.00405473, 0.00293998, 0.00265766, 0.00285371, 0.00787693, 0.00728059, 0.00437453, 0.00307043, 0.00285278, 0.00297323, 0.00797967, 0.00769009, 0.00428486, 0.00344993, 0.0027911, 0.00314584, 0.00814601, 0.00760321, 0.00444656, 0.00347239, 0.00281612, 0.00285944, 0.00808503, 0.00798465, 0.00428961, 0.00305335, 0.00279584, 0.00293149, 0.00814865, 0.00778571, 0.00451248, 0.00336756, 0.00300268, 0.00288109, 0.00787697, 0.00812308, 0.00425784, 0.00354548, 0.002845, 0.00304908, 0.00827392, 0.00790384, 0.00437908, 0.00354596, 0.00279512, 0.00279341, 0.00803517, 0.00809707, 0.00428897, 0.00329589, 0.00281645, 0.00295021, 0.0084008, 0.00777867, 0.00451422, 0.00341108, 0.00297424, 0.0029096, 0.00801465, 0.00785729, 0.00426217, 0.00351584, 0.00280005, 0.0029775, 0.00809472, 0.00767918, 0.00439699, 0.00342575, 0.00276248, 0.00270669, 0.00778148, 0.00771933, 0.0042443, 0.00309706, 0.00275477, 0.00283393, 0.00805463, 0.00730014, 0.00447861, 0.00336406, 0.00293535, 0.00295907, 0.00809285, 0.00757735, 0.00426192, 0.00347857, 0.00276584, 0.00306973, 0.00827419, 0.00739273, 0.004426, 0.00354404, 0.00272151, 0.00272235, 0.00783857, 0.00767656, 0.00426317, 0.00320106, 0.00271401, 0.00278856, 0.00785615, 0.00709641, 0.00444175, 0.00330581, 0.00288216, 0.00277584, 0.00761231, 0.00746072, 0.00422126, 0.00344795, 0.00273326, 0.0029325, 0.00782882, 0.00718031, 0.00439477, 0.00338351, 0.00269665, 0.00262841, 0.00758183, 0.0074205, 0.00423626, 0.00312858, 0.00271841, 0.00278193, 0.00784277, 0.00698744, 0.00448462, 0.00329807, 0.00286636, 0.00276472, 0.00767016, 0.00738077, 0.00425273, 0.00347379, 0.00272956, 0.00290092, 0.00793061, 0.00723047, 0.00439896, 0.00346533, 0.00272682, 0.00268937, 0.0075705, 0.00748902, 0.00421811, 0.00315582, 0.00276241, 0.00281155, 0.00776025, 0.00699636, 0.00440331, 0.00322688, 0.00292373, 0.00277369, 0.00749782, 0.00711907, 0.00415702, 0.00332332, 0.00273041, 0.00283308, 0.00767602, 0.00680967, 0.00429564, 0.0032224, 0.0026886, 0.00258315, 0.00739439, 0.00711041, 0.00412245, 0.00306188, 0.00271345, 0.00265092, 0.00756987, 0.00676178, 0.00432133, 0.00316418, 0.00286476, 0.00264432, 0.00744572, 0.00718345, 0.00415043, 0.00336709, 0.00274943, 0.00282898, 0.00761762, 0.00703515, 0.00427441, 0.00337815, 0.00270289, 0.00256687, 0.00755557, 0.00744655, 0.00425679, 0.00310675, 0.002728, 0.0027029, 0.00757873, 0.00677433, 0.00428328, 0.00317463, 0.00281889, 0.00268082, 0.00729651, 0.00703622, 0.00405906, 0.00334558, 0.00266645, 0.0027607, 0.00745572, 0.00689224, 0.00421242, 0.00327698, 0.00262969, 0.00258464, 0.00726021, 0.00698677, 0.00401142, 0.00297751, 0.00263882, 0.00265386, 0.0074868, 0.00666683, 0.00426886, 0.00318971, 0.00279931, 0.00264099, 0.00729109, 0.00704302, 0.00403839, 0.00339253, 0.00268115, 0.0027869, 0.00745755, 0.00691769, 0.00423258, 0.00341859, 0.00264854, 0.00255139, 0.00734848, 0.00716132, 0.00404291, 0.00311181, 0.00264724, 0.00264473, 0.00750647, 0.00670456, 0.00426663, 0.00320078, 0.00280075, 0.00261709, 0.00732675, 0.00698531, 0.00406031, 0.00334742, 0.00265486, 0.0027743, 0.00745795, 0.00681919, 0.00421365, 0.00333077, 0.00264836, 0.00253439, 0.00737937, 0.00713513, 0.00406704, 0.00302748, 0.00267387, 0.00262591, 0.00762772, 0.00685691, 0.00426509, 0.00316558, 0.00280965, 0.00263348, 0.00737223, 0.00709112, 0.004081, 0.00337021, 0.00268297, 0.00274082, 0.00750079, 0.00686845, 0.00427144, 0.00339651, 0.00264925, 0.0025037, 0.00727359, 0.0071044, 0.00410769, 0.00306025, 0.00262773, 0.00257008, 0.00755524, 0.00684961, 0.00434922, 0.00326844, 0.002824, 0.00261337, 0.00733399, 0.00706014, 0.00406533, 0.00342861, 0.0026997, 0.00284224, 0.00759076, 0.00698676, 0.00431306, 0.00346145, 0.00263565, 0.00257129, 0.00729792, 0.00725955, 0.00412842, 0.00326414, 0.00270838, 0.00272855, 0.00763424, 0.00688058, 0.00435499, 0.00336506, 0.00280798, 0.00269827, 0.00736075, 0.00706935, 0.00413724, 0.00349892, 0.00269775, 0.00283214, 0.00758012, 0.00686893, 0.00430017, 0.00355318, 0.00268233, 0.00256203, 0.00735877, 0.0072306, 0.00411948, 0.00322209, 0.00267523, 0.00263799, 0.00769288, 0.00686082, 0.00436877, 0.00339106, 0.00282638, 0.0026378, 0.00743847, 0.00713088, 0.00415461, 0.003523, 0.00269709, 0.0027751, 0.0075644, 0.00692018, 0.00430164, 0.00347911, 0.00262008, 0.00247275, 0.0073384, 0.00715374, 0.00417987, 0.00319554, 0.00264094, 0.00256372, 0.00760004, 0.00678997, 0.00432639, 0.00332687, 0.00277493, 0.00254334, 0.00735702, 0.00707758, 0.00414367, 0.00349202, 0.00264281, 0.00264093, 0.00751336, 0.00689172, 0.00431962, 0.00344867, 0.00260952, 0.0024086, 0.00729987, 0.00708618, 0.00417407, 0.00320364, 0.00263051, 0.00252561, 0.00759752, 0.006739, 0.00442879, 0.00336677, 0.00278941, 0.00256351, 0.00740703, 0.00704977, 0.00416217, 0.0035575, 0.0026855, 0.00274005, 0.0077207, 0.00706212, 0.00438565, 0.00355402, 0.00265573, 0.0025121, 0.00744107, 0.00724314, 0.00419518, 0.0032723, 0.00266855, 0.00258833, 0.00766073, 0.00687778, 0.00440311, 0.00340775, 0.00281374, 0.00260463, 0.00743297, 0.00711734, 0.00419533, 0.00360139, 0.0026792, 0.0027236, 0.00760985, 0.00693232, 0.004328, 0.00349726, 0.0026337, 0.00250881, 0.0074038, 0.00715443, 0.00417517, 0.00324711, 0.00265238, 0.00258665, 0.00760809, 0.00679289, 0.00439657, 0.00337074, 0.00276793, 0.00255353, 0.00726051, 0.00702275, 0.00408444, 0.00349829, 0.00267271, 0.00270042, 0.00756875, 0.00689184, 0.00429092, 0.00349717, 0.00264773, 0.00245962, 0.00738941, 0.00711146, 0.00412168, 0.00321259, 0.00266335, 0.00258258, 0.00765276, 0.00676571, 0.00434731, 0.00336621, 0.0028011, 0.0026186, 0.00744741, 0.00710079, 0.00413629, 0.0035018, 0.0026733, 0.00274777, 0.00764487, 0.00690879, 0.00429178, 0.0034859, 0.00264426, 0.00250021, 0.00744088, 0.00713154, 0.00414348, 0.00320497, 0.0026573, 0.00260532, 0.00770317, 0.00680611, 0.00434099, 0.00335296, 0.00281379, 0.00263411, 0.00753635, 0.00713864, 0.00409946, 0.00343406, 0.0026872, 0.00289893, 0.00770453, 0.00694248, 0.0042823, 0.00345596, 0.00262738, 0.00259276, 0.00745555, 0.00729913, 0.00415873, 0.00312779, 0.00265806, 0.00268773, 0.00764689, 0.00680309, 0.00435968, 0.00336676, 0.00277014, 0.00253906, 0.00739308, 0.00694562, 0.00413981, 0.00346756, 0.00264616, 0.00266503, 0.00760348, 0.00678763, 0.00427282, 0.0034017, 0.00260657, 0.00241195, 0.00733119, 0.00699838, 0.00414218, 0.00315647, 0.00263348, 0.00262372, 0.00770504, 0.00679487, 0.00436565, 0.00335162, 0.00279425, 0.00262635, 0.00742884, 0.007007, 0.00412288, 0.00349033, 0.00266346, 0.0027699, 0.00762185, 0.0068867, 0.0042884, 0.00349449, 0.00263522, 0.00253516, 0.00765383, 0.00711897, 0.00412219, 0.0031973, 0.0026402, 0.00261777, 0.00768031, 0.00669161, 0.00431668, 0.00344806, 0.00282563, 0.00267815, 0.00733575, 0.00700038, 0.00408485, 0.0034873, 0.00265985, 0.00275513, 0.00753213, 0.00688286, 0.00423581, 0.00345421, 0.00261264, 0.00250303, 0.00738391, 0.00712514, 0.00413975, 0.00318571, 0.00265929, 0.00260407, 0.00776043, 0.00683311, 0.00435759, 0.00336127, 0.00278522, 0.00257992, 0.00744056, 0.00706371, 0.00409201, 0.00347062, 0.00266879, 0.00270973, 0.00755536, 0.00692967, 0.00428733, 0.00347291, 0.00264279, 0.00249824, 0.00743808, 0.00702454, 0.00409327, 0.00316782, 0.00263366, 0.00258319, 0.00757639, 0.00662584, 0.00431432, 0.0033383, 0.00280641, 0.00261689, 0.00743019, 0.00702063, 0.00403386, 0.00347858, 0.00268224, 0.0027771, 0.00773346, 0.0068996, 0.00424012, 0.00351347, 0.0026614, 0.00255215, 0.00749074, 0.00707453, 0.00408912, 0.0032044, 0.00267246, 0.00262289, 0.00786087, 0.00675518, 0.00432742, 0.00335695, 0.00280824, 0.00262033, 0.00757642, 0.00697282, 0.00408674, 0.00347553, 0.00268962, 0.00276506, 0.00777894, 0.00684593, 0.0042564, 0.00346451, 0.00266371, 0.00252141, 0.00760524, 0.00713054, 0.00412898, 0.00323288, 0.00270285, 0.00265619, 0.00781539, 0.00671894, 0.00431816, 0.0033586, 0.00283725, 0.00264033, 0.00753095, 0.00698965, 0.00407583, 0.00348099, 0.00270723, 0.00276593, 0.00775163, 0.00677451, 0.00423167, 0.0034728, 0.0026664, 0.00253146, 0.00753664, 0.00701026, 0.00409621, 0.0031876, 0.00268186, 0.00261372, 0.00774446, 0.0066334, 0.00429026, 0.00333848, 0.00281985, 0.00260836, 0.00751379, 0.00690328, 0.00406818, 0.00349385, 0.00268879, 0.00272473, 0.00764414, 0.00671736, 0.00422956, 0.00345987, 0.0026675, 0.00250905, 0.00743295, 0.00689688, 0.00408644, 0.00316789, 0.00268568, 0.00261195, 0.00769452, 0.00661062, 0.00429428, 0.00333527, 0.00282192, 0.00259436, 0.00743828, 0.00685267, 0.00405457, 0.00345395, 0.0026981, 0.00276068, 0.00763007, 0.00670973, 0.00423422, 0.0034755, 0.00267902, 0.00245536, 0.0074526, 0.00689278, 0.00408071, 0.00320126, 0.00267313, 0.00268865, 0.00773451, 0.00652966, 0.00426758, 0.00333388, 0.00281613, 0.00263589, 0.00749655, 0.00682242, 0.00404348, 0.00347666, 0.00266639, 0.00278354, 0.00767807, 0.00665354, 0.00418766, 0.00345823, 0.00262582, 0.00250592, 0.00744599, 0.00688134, 0.00404732, 0.00318635, 0.00266933, 0.00262059, 0.00773626, 0.00654895, 0.00425952, 0.00334718, 0.0028112, 0.00263716, 0.00749044, 0.00683092, 0.00404971, 0.00347527, 0.00267896, 0.00277607, 0.00767793, 0.00668956, 0.00421727, 0.00349173, 0.00265284, 0.00252518, 0.00745175, 0.00692909, 0.00406065, 0.00320027, 0.0026834, 0.00266236, 0.00776246, 0.00667112, 0.00430742, 0.00344346, 0.00283903, 0.00268882, 0.0076209, 0.00698068, 0.00406058, 0.00354711, 0.00269599, 0.00278429, 0.0077982, 0.00683647, 0.00426603, 0.00357551, 0.00270489, 0.0025832, 0.00766588, 0.0071121, 0.0041502, 0.00340236, 0.00277789, 0.00273502, 0.00805287, 0.0066774, 0.00435031, 0.0035501, 0.00291949, 0.00274841, 0.00767629, 0.00697664, 0.00410885, 0.0037021, 0.00278004, 0.00286457, 0.00797718, 0.00684326, 0.0042864, 0.00375516, 0.00280329, 0.00262408, 0.0076999, 0.00707863, 0.00418964, 0.0033772, 0.00281253, 0.00269965, 0.00793065, 0.0067394, 0.00437358, 0.00349171, 0.00291589, 0.00271928, 0.00767785, 0.00699876, 0.00411209, 0.00361913, 0.00275108, 0.00288609, 0.00784852, 0.0067585, 0.00426526, 0.00362567, 0.00272899, 0.00260727, 0.00759992, 0.00700156, 0.00417801, 0.00336065, 0.00276283, 0.00273513, 0.00797267, 0.0066346, 0.00437524, 0.00351677, 0.00290964, 0.00270932, 0.00763108, 0.00677778, 0.00415829, 0.0036102, 0.00275787, 0.00285965, 0.00780225, 0.00657019, 0.00422978, 0.00356371, 0.00272637, 0.00258044, 0.00749001, 0.00670272, 0.00408009, 0.0032319, 0.00271834, 0.00265194, 0.00777666, 0.00647282, 0.00430096, 0.00341951, 0.00288249, 0.00266555, 0.00760261, 0.00674682, 0.00408276, 0.00355945, 0.00274788, 0.00285585, 0.00778026, 0.00654458, 0.00423461, 0.0034709, 0.00271491, 0.00258765, 0.00762289, 0.00674303, 0.00410451, 0.00325968, 0.0027902, 0.00276384, 0.00801814, 0.00649791, 0.0043596, 0.00350791, 0.00294207, 0.00277889, 0.0076696, 0.00669631, 0.00411871, 0.00361532, 0.0027774, 0.00283246, 0.00788346, 0.00654529, 0.00431791, 0.0036251, 0.00278266, 0.00263732, 0.00773151, 0.00676002, 0.00415403, 0.0033444, 0.00279586, 0.00272494, 0.00799197, 0.00636698, 0.00439028, 0.00354723, 0.00296965, 0.00275584, 0.00777508, 0.00666505, 0.00417721, 0.00365423, 0.00281966, 0.00291778, 0.00803711, 0.00658389, 0.00432523, 0.00365542, 0.00285384, 0.00269172, 0.00789978, 0.00677483, 0.00416717, 0.00332441, 0.00282868, 0.00276982, 0.00805048, 0.00643951, 0.00432293, 0.00344064, 0.00293969, 0.00270226, 0.00773163, 0.00658113, 0.00409171, 0.00352561, 0.002782, 0.00284891, 0.007924, 0.00632404, 0.00423621, 0.00356357, 0.00277784, 0.00259518, 0.00770414, 0.00663805, 0.00410198, 0.00324806, 0.00278804, 0.00270211, 0.00800522, 0.0063036, 0.00430432, 0.0034134, 0.00293976, 0.00267546, 0.0077392, 0.00656239, 0.00409479, 0.00353876, 0.00278911, 0.00281659, 0.0078976, 0.00655177, 0.0042384, 0.00353524, 0.00278093, 0.00254456, 0.00772736, 0.00660856, 0.00408046, 0.00326629, 0.00279544, 0.00268527, 0.00796607, 0.00628503, 0.00428743, 0.00341893, 0.00294782, 0.00270796, 0.0077265, 0.0065781, 0.00407139, 0.00351971, 0.00280726, 0.00282959, 0.00794894, 0.00638755, 0.0042755, 0.00356255, 0.00277299, 0.00255039, 0.00769092, 0.00663571, 0.00410716, 0.00325144, 0.00279628, 0.00270762, 0.00795572, 0.00652438, 0.00433475, 0.00343133, 0.00299279, 0.0027608, 0.00778183, 0.00677559, 0.00413415, 0.00355005, 0.00285002, 0.00278341, 0.00795957, 0.0065548, 0.00428231, 0.003595, 0.00280298, 0.00264267, 0.00785324, 0.0068381, 0.00416628, 0.00330741, 0.00282687, 0.00277219, 0.00818058, 0.00660605, 0.0043224, 0.00347022, 0.00297272, 0.00275653, 0.00791217, 0.00680045, 0.00412316, 0.00356417, 0.00285301, 0.00291949, 0.00816811, 0.00679676, 0.00431849, 0.00360076, 0.00281691, 0.00264287, 0.0078156, 0.00727332, 0.00413431, 0.00328845, 0.00286428, 0.00276453, 0.0081143, 0.00675208, 0.00431066, 0.00345038, 0.00300511, 0.00275884, 0.00774068, 0.00703686, 0.00410908, 0.00359997, 0.00288214, 0.00295174, 0.00809833, 0.0071521, 0.00428559, 0.00358782, 0.00285708, 0.00272382, 0.0078345, 0.0074314, 0.00409584, 0.00323314, 0.0028309, 0.00283538, 0.00806642, 0.00698044, 0.00429752, 0.00338476, 0.0029988, 0.00282324, 0.00774461, 0.00730867, 0.00406941, 0.00347502, 0.00282962, 0.00295052, 0.00799115, 0.00710139, 0.00424248, 0.00355952, 0.00284069, 0.00269204, 0.00779678, 0.0073775, 0.00404222, 0.00328912, 0.00291296, 0.00282558, 0.00807527, 0.00699527, 0.00427584, 0.00345105, 0.00306143, 0.00279105, 0.00772238, 0.00726179, 0.00406646, 0.00356787, 0.00288189, 0.00293516, 0.00787042, 0.00693444, 0.00419231, 0.00352554, 0.00275397, 0.0026441, 0.00766541, 0.00708275, 0.00406596, 0.00327679, 0.00288236, 0.00279804, 0.00798559, 0.00699275, 0.00424637, 0.00342152, 0.00301224, 0.00271395, 0.00761944, 0.00722913, 0.00404469, 0.0035364, 0.00286263, 0.00290591, 0.00779547, 0.00703936, 0.00415701, 0.00352437, 0.00281322, 0.00267268, 0.00755088, 0.00723717, 0.00403761, 0.00325763, 0.0028243, 0.00279169, 0.00785423, 0.00679953, 0.00422934, 0.00343015, 0.00300842, 0.00271027, 0.0077405, 0.00723543, 0.00405035, 0.00355838, 0.00288786, 0.00290273, 0.00805543, 0.00714415, 0.0042099, 0.00358178, 0.0028614, 0.00258205, 0.00778652, 0.00741428, 0.0041189, 0.00330935, 0.00287782, 0.00259006, 0.00808609, 0.00700884, 0.00432009, 0.00341575, 0.00302263, 0.00263659, 0.00779529, 0.00734335, 0.00407587, 0.00353831, 0.00287867, 0.00267619, 0.00801108, 0.00720495, 0.00421193, 0.00364896, 0.00285219, 0.00268576, 0.00786647, 0.00746553, 0.00405519, 0.00326135, 0.00283819, 0.00278399, 0.00811663, 0.00708615, 0.00428173, 0.00343744, 0.00299395, 0.0028049, 0.0078897, 0.00738505, 0.00404077, 0.00357423, 0.00285759, 0.00295839, 0.00807876, 0.0072167, 0.00420476, 0.00360164, 0.00282623, 0.00270723, 0.00799819, 0.00738624, 0.00406414, 0.0032758, 0.00287646, 0.00280434, 0.00820217, 0.00714502, 0.00428575, 0.0034539, 0.00303609, 0.00277964, 0.00795891, 0.00741419, 0.00408997, 0.00356002, 0.00289075, 0.00288085, 0.00799038, 0.00719134, 0.00420861, 0.00358866, 0.00284613, 0.00258209, 0.00774316, 0.00738251, 0.00407198, 0.0032729, 0.00289363, 0.00274449, 0.00801296, 0.00700468, 0.00424947, 0.00339166, 0.00304317, 0.00273423, 0.00777103, 0.00733021, 0.00405197, 0.00352515, 0.00290054, 0.00289603, 0.00783145, 0.00718583, 0.00423526, 0.00356295, 0.00288766, 0.00263525, 0.00773317, 0.00746427, 0.00409052, 0.00325046, 0.00290035, 0.00276095, 0.00793435, 0.00687038, 0.00424823, 0.00336422, 0.00303128, 0.00274228, 0.00754236, 0.00718567, 0.0040657, 0.00347583, 0.00290179, 0.00292459, 0.00783945, 0.00718872, 0.00422489, 0.00352919, 0.00290955, 0.00264559, 0.00759149, 0.00738389, 0.00406586, 0.00323052, 0.00290364, 0.00265381, 0.00773746, 0.00696309, 0.00427255, 0.00337394, 0.00304649, 0.00267159, 0.00744877, 0.00718315, 0.00403735, 0.0034768, 0.00287013, 0.00268784, 0.00743353, 0.00681468, 0.00410002, 0.00345761, 0.00283624, 0.00247952, 0.00735215, 0.00715581, 0.00400624, 0.00319199, 0.00290337, 0.00253528, 0.00756803, 0.00668703, 0.00422134, 0.00334894, 0.00304046, 0.00245983, 0.00722296, 0.00699556, 0.0039834, 0.00344388, 0.00289081, 0.00265461, 0.0075128, 0.00676181, 0.00414262, 0.00346058, 0.00287927, 0.00243939, 0.00734234, 0.00714474, 0.00401064, 0.00308872, 0.00286572, 0.00254546, 0.00761548, 0.00680688, 0.00420943, 0.00326451, 0.00302903, 0.00253402, 0.00742914, 0.00706566, 0.00399656, 0.00336807, 0.00288521, 0.00269033, 0.00766097, 0.00696653, 0.00415265, 0.00339093, 0.00283555, 0.00244689, 0.00742538, 0.00721782, 0.0040011, 0.00306618, 0.00283705, 0.0025042, 0.00765379, 0.0068299, 0.00424356, 0.00332409, 0.00303687, 0.00251485, 0.00748779, 0.00712297, 0.00402537, 0.00345612, 0.00281246, 0.00268489, 0.0076272, 0.00706741, 0.00416661, 0.00345882, 0.00283796, 0.00261238, 0.00746793, 0.00736585, 0.00405802, 0.00318503, 0.0028837, 0.00272691, 0.00766584, 0.00689521, 0.00421844, 0.00333034, 0.0030114, 0.0027051, 0.00741607, 0.00728064, 0.00400407, 0.00338479, 0.00283274, 0.00268119, 0.0075114, 0.00686766, 0.00411011, 0.00346474, 0.00286022, 0.00247513, 0.00745815, 0.00721125, 0.00404355, 0.00320622, 0.00290618, 0.00268857, 0.00778214, 0.00710059, 0.00426902, 0.00339803, 0.00303737, 0.00270053, 0.00763221, 0.00740696, 0.00403473, 0.00352092, 0.00290365, 0.00285251, 0.00765349, 0.0070095, 0.00416755, 0.00348681, 0.00283915, 0.00258637, 0.00738261, 0.00723328, 0.00399673, 0.0031807, 0.00286977, 0.00265667, 0.00760188, 0.00672233, 0.00414051, 0.00332782, 0.00303686, 0.00266853, 0.00732253, 0.00685696, 0.00398755, 0.00342119, 0.00286368, 0.0027293, 0.00745077, 0.00664744, 0.00407387, 0.0033487, 0.00282976, 0.00244207, 0.00700781, 0.00684131, 0.00398698, 0.00306713, 0.00286239, 0.0026255, 0.00736978, 0.00648725, 0.00417921, 0.00322114, 0.00298385, 0.0026246, 0.007408, 0.00690614, 0.00396155, 0.00339531, 0.00283717, 0.00271813, 0.00755719, 0.00680143, 0.00411793, 0.00341884, 0.00280305, 0.00250019, 0.00734043, 0.00694963, 0.00394961, 0.00309322, 0.00280422, 0.00258539, 0.00754519, 0.00651138, 0.00416852, 0.00327658, 0.00296039, 0.00254425, 0.00717876, 0.00689865, 0.00393991, 0.00339139, 0.00280428, 0.00258099, 0.00732352, 0.00642001, 0.00397279, 0.00335032, 0.00275452, 0.00242081, 0.00719387, 0.00689633, 0.00387347, 0.00309255, 0.00273759, 0.00253387, 0.00745424, 0.00659737, 0.00408617, 0.00325671, 0.00289788, 0.00245241, 0.00727109, 0.00693424, 0.00391822, 0.00338233, 0.00276761, 0.00257744, 0.0074476, 0.00659216, 0.00401131, 0.00335479, 0.00274514, 0.00237777, 0.00730296, 0.00695926, 0.00386995, 0.00306258, 0.00275983, 0.00242625, 0.00760947, 0.00677506, 0.00415223, 0.00323318, 0.00294009, 0.00254405, 0.00742346, 0.00703846, 0.00395237, 0.00339152, 0.00275959, 0.00258397, 0.00762345, 0.00690849, 0.00406617, 0.00343025, 0.00271843, 0.0023673, 0.00753936, 0.00705316, 0.00390876, 0.00312452, 0.00276748, 0.00246092, 0.00752398, 0.00689499, 0.00414633, 0.00326861, 0.00287327, 0.00250598, 0.00734556, 0.00716018, 0.00394535, 0.0033587, 0.00272619, 0.00255991, 0.00750802, 0.00693493, 0.00408513, 0.00332447, 0.00267703, 0.00230635, 0.00726959, 0.00725904, 0.00400449, 0.00302936, 0.00277919, 0.00246132, 0.00762542, 0.00692898, 0.00419219, 0.00325779, 0.00295529, 0.00243997, 0.00735652, 0.0070249, 0.00393613, 0.00334509, 0.00278724, 0.00254999, 0.00746839, 0.00672805, 0.00408832, 0.00329016, 0.00278037, 0.00239551, 0.00735995, 0.00718024, 0.00397867, 0.00306199, 0.00283761, 0.00250905, 0.00762718, 0.00680059, 0.00415313, 0.00317734, 0.00296429, 0.00249357, 0.00744172, 0.0070448, 0.00396807, 0.00337211, 0.00283851, 0.00265432, 0.00765332, 0.00694039, 0.0041575, 0.00335909, 0.00280186, 0.00239829, 0.00742509, 0.00707557, 0.00397627, 0.00301908, 0.00281187, 0.00244182, 0.00760292, 0.00669648, 0.00413688, 0.00315967, 0.0029277, 0.00249203, 0.00736494, 0.00684041, 0.00394427, 0.00332551, 0.00280091, 0.00266286, 0.00763265, 0.0069543, 0.00407644, 0.00331762, 0.00279768, 0.00246706, 0.00740254, 0.00702144, 0.00396038, 0.00296989, 0.00281251, 0.00247965, 0.00764241, 0.00651198, 0.00414063, 0.00317428, 0.00299235, 0.0025659, 0.00746288, 0.00702595, 0.00397119, 0.00330131, 0.00284807, 0.00269756, 0.00769954, 0.00690243, 0.00409752, 0.00326016, 0.00280242, 0.00247371, 0.00749821, 0.00709626, 0.00396072, 0.00296807, 0.00285054, 0.00256855, 0.00766016, 0.00668961, 0.00421042, 0.00315761, 0.00304652, 0.00260396, 0.00753521, 0.00708173, 0.0040052, 0.00329535, 0.00286937, 0.00266846, 0.00764267, 0.00701883, 0.00413779, 0.00330322, 0.00285903, 0.00249657, 0.00753789, 0.00732358, 0.00402849, 0.00303137, 0.00290851, 0.0026551, 0.00765841, 0.0067949, 0.00420112, 0.00316012, 0.00303209, 0.00266173, 0.00737164, 0.00714722, 0.00398348, 0.00326342, 0.00288253, 0.00283278, 0.00760909, 0.00698614, 0.0041352, 0.00328265, 0.00286185, 0.00260652, 0.0074129, 0.00712801, 0.00399245, 0.00299959, 0.00284091, 0.00270974, 0.00762653, 0.00664708, 0.00417627, 0.00314695, 0.00294508, 0.00262707, 0.00733245, 0.00702376, 0.00401232, 0.0033166, 0.00280998, 0.00275419, 0.00752877, 0.00682476, 0.00412962, 0.00331473, 0.00274773, 0.00249483, 0.00732194, 0.00703907, 0.00399375, 0.00293748, 0.0027963, 0.00260596, 0.00745834, 0.00652078, 0.00412608, 0.00310014, 0.0029326, 0.00253072, 0.00720874, 0.00667393, 0.00385287, 0.00315022, 0.0027145, 0.00254337, 0.00743527, 0.00639999, 0.00399589, 0.00309228, 0.00265563, 0.00236515, 0.00725108, 0.00658196, 0.00393233, 0.00280848, 0.00267026, 0.0024295, 0.00749118, 0.0063143, 0.00415285, 0.00295601, 0.00281571, 0.00243511, 0.00725945, 0.0065393, 0.00394011, 0.00307377, 0.00268246, 0.00257166, 0.00742041, 0.00647276, 0.00406295, 0.00302959, 0.00261005, 0.00231299, 0.00718772, 0.00674481, 0.00391766, 0.00277758, 0.00265356, 0.00241041, 0.00739615, 0.0065078, 0.00414639, 0.00295498, 0.00282045, 0.00245274, 0.0072014, 0.00679584, 0.00393911, 0.00310036, 0.00270892, 0.00259934, 0.00738328, 0.00654667, 0.0040595, 0.00310252, 0.00265095, 0.00235891, 0.007198, 0.00649777, 0.00393646, 0.00277321, 0.0026698, 0.00240924, 0.00742962, 0.00636165, 0.00414564, 0.00295926, 0.00281845, 0.0024209, 0.00722367, 0.00673552, 0.00394083, 0.00308632, 0.0026655, 0.00250834, 0.00740182, 0.00652564, 0.00406725, 0.00310162, 0.00265042, 0.00230961, 0.00726642, 0.00679891, 0.00393585, 0.00278735, 0.00265615, 0.00235029, 0.00737037, 0.00618738, 0.00409437, 0.00292048, 0.00276172, 0.002344, 0.00721886, 0.00654585, 0.00390748, 0.00302639, 0.00262924, 0.00242887, 0.00735151, 0.00630434, 0.00404709, 0.00302312, 0.00259136, 0.00228416, 0.00719407, 0.00664657, 0.00391143, 0.00279387, 0.00263553, 0.00243224, 0.00743928, 0.00627122, 0.0041389, 0.00296008, 0.00277579, 0.00239059, 0.00722896, 0.00656119, 0.00394, 0.00304197, 0.00263318, 0.00252372, 0.00738907, 0.00625542, 0.00406616, 0.00303567, 0.00260665, 0.00236204, 0.00726034, 0.00647129, 0.00394834, 0.00277592, 0.00264642, 0.00241089, 0.00755696, 0.00623144, 0.00416647, 0.00295069, 0.00281176, 0.00246313, 0.00730349, 0.00641078, 0.00392092, 0.0030198, 0.00267322, 0.00254474, 0.00736496, 0.00627031, 0.00405051, 0.00298985, 0.00259365, 0.00234094, 0.00714736, 0.00642508, 0.00389442, 0.00270769, 0.00265146, 0.00243546, 0.0073992, 0.00601749, 0.00409453, 0.00286012, 0.0027861, 0.00238878, 0.007114, 0.00619396, 0.00390245, 0.00297958, 0.00265958, 0.00251981, 0.00738059, 0.00604143, 0.00402949, 0.00294268, 0.00262139, 0.00229589, 0.00715369, 0.00628433, 0.00390351, 0.00268984, 0.00263693, 0.00240814, 0.00742118, 0.00590091, 0.00408501, 0.00286446, 0.00277241, 0.00244675, 0.00727806, 0.0061582, 0.0038892, 0.00297104, 0.00265028, 0.00253174, 0.0073947, 0.00595879, 0.00401105, 0.00296269, 0.00263104, 0.00234603, 0.00729642, 0.00616628, 0.00386641, 0.00272042, 0.00265565, 0.00245008, 0.00748343, 0.00589445, 0.0040986, 0.00283847, 0.00274252, 0.00243284, 0.00726137, 0.00615784, 0.00382308, 0.00292125, 0.00256832, 0.00250384, 0.00737469, 0.00605004, 0.00396191, 0.00292067, 0.00251707, 0.00228194, 0.00723719, 0.00627552, 0.00382406, 0.0026839, 0.00255007, 0.0023736, 0.00736704, 0.00590074, 0.00405167, 0.00284178, 0.00269419, 0.00239159, 0.00724465, 0.00616317, 0.00383759, 0.00296433, 0.00259756, 0.00251221, 0.00747363, 0.00606857, 0.00397578, 0.00292862, 0.0025377, 0.00229832, 0.00730729, 0.00619518, 0.00381783, 0.00269615, 0.00257984, 0.00237543, 0.00749608, 0.00601563, 0.0040585, 0.00284713, 0.00266135, 0.00234437, 0.00725529, 0.00627584, 0.00383195, 0.00295198, 0.00259705, 0.00248264, 0.00738919, 0.00607585, 0.00394324, 0.00292646, 0.00254112, 0.00226796, 0.00730692, 0.00618508, 0.00382326, 0.00268754, 0.0026153, 0.00239474, 0.00761932, 0.00598569, 0.00408555, 0.00290737, 0.00275516, 0.00240543, 0.00738503, 0.00628317, 0.003876, 0.00303288, 0.00260298, 0.0025114, 0.00757442, 0.00609582, 0.00399964, 0.00303333, 0.00260071, 0.00231503, 0.00739267, 0.00631695, 0.00385584, 0.00274681, 0.00264522, 0.00240229, 0.00767863, 0.00599808, 0.00408619, 0.00292107, 0.00278957, 0.00241837, 0.00742672, 0.00635505, 0.00390768, 0.00305966, 0.00266885, 0.00253884, 0.00769242, 0.00624714, 0.00400588, 0.00304075, 0.00262807, 0.00232999, 0.00742013, 0.00633862, 0.00387127, 0.00275409, 0.00264096, 0.00242606, 0.00766112, 0.00604043, 0.00409442, 0.00295304, 0.00279864, 0.00242254, 0.00740089, 0.00631582, 0.00390479, 0.00307061, 0.00267563, 0.00255314, 0.00766399, 0.00622652, 0.00406666, 0.00305865, 0.00262989, 0.00234188, 0.00740523, 0.00636469, 0.00392192, 0.00281214, 0.00268492, 0.00246555, 0.00769577, 0.00604839, 0.00414476, 0.00300783, 0.00281546, 0.00246824, 0.00755062, 0.00642981, 0.00393527, 0.00311893, 0.00268775, 0.00270243, 0.00776593, 0.00638477, 0.0040613, 0.00315311, 0.0026517, 0.00244792, 0.0073838, 0.0063748, 0.00392342, 0.0028769, 0.00269337, 0.00258233, 0.00752276, 0.00584914, 0.00407162, 0.00296455, 0.00279538, 0.0024268, 0.00724763, 0.00604036, 0.00388171, 0.00303854, 0.00266698, 0.00253093, 0.00740164, 0.00600216, 0.00401997, 0.00309039, 0.0026128, 0.00235286, 0.00726358, 0.00610247, 0.00386874, 0.00279933, 0.00264544, 0.00244659, 0.00746176, 0.00567317, 0.00408336, 0.00295181, 0.00277645, 0.0024372, 0.0072964, 0.00597972, 0.00390279, 0.00305035, 0.00265571, 0.00256085, 0.00748724, 0.00590357, 0.0040607, 0.00306893, 0.00260307, 0.00234163, 0.00726441, 0.00595278, 0.00388212, 0.00282603, 0.00263068, 0.00236833, 0.00747035, 0.00573139, 0.0041212, 0.0029855, 0.00275647, 0.00240977, 0.00735357, 0.00613027, 0.00389114, 0.00307624, 0.00262095, 0.00246686, 0.00742038, 0.00595698, 0.00403398, 0.00306368, 0.00257816, 0.00226743, 0.00719093, 0.00602173, 0.00387871, 0.00278721, 0.00259596, 0.00236671, 0.00742809, 0.00576596, 0.0040939, 0.00295795, 0.00273243, 0.0023578, 0.00724593, 0.0060154, 0.00388859, 0.00305816, 0.0026128, 0.00248994, 0.00749119, 0.00596652, 0.00404727, 0.00306399, 0.00261859, 0.00229548, 0.00728901, 0.0060584, 0.00390935, 0.00281618, 0.0026843, 0.00240201, 0.00765091, 0.00586206, 0.00416146, 0.00297683, 0.00278587, 0.0023965, 0.00733533, 0.00610151, 0.00393099, 0.00309136, 0.00266572, 0.00255462, 0.00752583, 0.00598751, 0.00407269, 0.00311455, 0.0026495, 0.0023339, 0.00747431, 0.00616928, 0.00392934, 0.00283206, 0.00267437, 0.00237181, 0.00760617, 0.0059201, 0.00415251, 0.00299808, 0.00279174, 0.00238214, 0.00745419, 0.00616424, 0.00390322, 0.00308952, 0.00264392, 0.00245321, 0.00753675, 0.0061073, 0.0040688, 0.00309856, 0.00264901, 0.00228473, 0.00745045, 0.00622995, 0.00393976, 0.00287296, 0.00264699, 0.00236783, 0.00763692, 0.00597585, 0.00415601, 0.00302487, 0.00280012, 0.00234543, 0.00750502, 0.00627228, 0.00394233, 0.00312306, 0.00257309, 0.00240973, 0.00761718, 0.00607544, 0.00397144, 0.00304274, 0.00262403, 0.00226036, 0.00752322, 0.00644861, 0.00394301, 0.00287288, 0.00269018, 0.0024323, 0.00788425, 0.00614138, 0.00419282, 0.00307666, 0.0028529, 0.00238863, 0.00757153, 0.00647107, 0.00397195, 0.0031652, 0.00269029, 0.00253237, 0.00785373, 0.00638862, 0.00417411, 0.00321671, 0.00268814, 0.00243602, 0.00790927, 0.00657771, 0.00399091, 0.00288549, 0.00267893, 0.00238563, 0.00794201, 0.00622249, 0.00424158, 0.00307518, 0.00282796, 0.00246622, 0.00792968, 0.00666334, 0.00405216, 0.00319887, 0.00269476, 0.00263641, 0.00817632, 0.00657547, 0.00422005, 0.00330391, 0.00266992, 0.00236565, 0.0077971, 0.00671548, 0.00407938, 0.0030103, 0.00267582, 0.00250578, 0.00824703, 0.00636698, 0.00429484, 0.00319167, 0.00282081, 0.00251583, 0.00803593, 0.00672866, 0.00408811, 0.00330732, 0.00268822, 0.00261736, 0.00813839, 0.00653148, 0.00422532, 0.00329885, 0.00268098, 0.00241941, 0.0079412, 0.00670791, 0.00409793, 0.00302431, 0.00272289, 0.00251754, 0.00822825, 0.0063782, 0.00433324, 0.0031871, 0.00286088, 0.00254504, 0.00792314, 0.00664598, 0.00410993, 0.00327201, 0.00273313, 0.00264644, 0.00800927, 0.00654, 0.00425571, 0.00325327, 0.00272299, 0.00244438, 0.00790711, 0.00664445, 0.00409731, 0.00299562, 0.00271222, 0.00250027, 0.00800547, 0.0063051, 0.00429393, 0.00316023, 0.00281963, 0.00254556, 0.00779021, 0.0066946, 0.00408411, 0.00325827, 0.00274427, 0.00268196, 0.00797441, 0.00649274, 0.00422301, 0.00326803, 0.00266296, 0.00241298, 0.00782573, 0.00654048, 0.00405293, 0.00297796, 0.00266284, 0.00250172, 0.00801062, 0.00642105, 0.00426107, 0.00313794, 0.00276741, 0.00249521, 0.007689, 0.00661713, 0.00399271, 0.00324047, 0.00263586, 0.00259392, 0.00758542, 0.00631298, 0.00412173, 0.00324644, 0.0026061, 0.00238341, 0.00758645, 0.00650774, 0.0040267, 0.00293399, 0.00261289, 0.00244421, 0.00786192, 0.00619098, 0.00424519, 0.00309296, 0.00275084, 0.00243995, 0.00760574, 0.0065799, 0.00403703, 0.00325551, 0.00263748, 0.00256702, 0.00786196, 0.0063578, 0.00420225, 0.0032767, 0.00262079, 0.00237785, 0.0076678, 0.00656739, 0.00406016, 0.00296502, 0.00264857, 0.00248721, 0.00804962, 0.00632861, 0.00430716, 0.00324665, 0.00278261, 0.00247906, 0.007839, 0.00675199, 0.00411043, 0.00337746, 0.00265465, 0.00265414, 0.00817174, 0.00669207, 0.00425402, 0.00338284, 0.00265488, 0.00248193, 0.00804086, 0.00699343, 0.00412741, 0.0031548, 0.00269144, 0.00263276, 0.00826125, 0.00659311, 0.00438772, 0.00335315, 0.00283255, 0.00260112, 0.00804004, 0.00684165, 0.00411924, 0.00338997, 0.002677, 0.00272197, 0.00825721, 0.00666858, 0.00429255, 0.00344191, 0.00263778, 0.00248957, 0.00800459, 0.00663641, 0.0040928, 0.00317405, 0.00268787, 0.00258589, 0.00815762, 0.00634671, 0.00433381, 0.0033021, 0.0028078, 0.00257631, 0.00783307, 0.0067601, 0.00412451, 0.0034323, 0.0026649, 0.0026765, 0.00805162, 0.00659401, 0.00428536, 0.0034405, 0.00261825, 0.002444, 0.00779747, 0.0067954, 0.00414112, 0.00314667, 0.00265109, 0.00253083, 0.00807793, 0.00638879, 0.00431004, 0.0033849, 0.0027862, 0.00252802, 0.00789852, 0.00676799, 0.00411041, 0.00346089, 0.00261429, 0.00254873, 0.00791574, 0.00648566, 0.00421988, 0.00341647, 0.00257223, 0.00235543, 0.0077193, 0.00663808, 0.00407245, 0.00310433, 0.00260202, 0.00243232, 0.00788521, 0.00617146, 0.00428382, 0.00331724, 0.00275928, 0.00245711, 0.00763719, 0.00652581, 0.00407586, 0.0034531, 0.00262589, 0.00255091, 0.00782574, 0.00640432, 0.00423428, 0.00346396, 0.00257182, 0.00236642, 0.00768528, 0.00659584, 0.00407825, 0.00318, 0.00260007, 0.00242013, 0.00794338, 0.00627278, 0.00428094, 0.00337859, 0.00271756, 0.0024089, 0.00777466, 0.00665635, 0.00404663, 0.00347061, 0.00259293, 0.00254092, 0.00796708, 0.00649759, 0.00421431, 0.00347971, 0.00260228, 0.00234474, 0.00774395, 0.00656209, 0.00405748, 0.00315938, 0.00260654, 0.00242456, 0.00793475, 0.00629058, 0.00429542, 0.00335941, 0.00272532, 0.00242746, 0.00765323, 0.00657608, 0.00409462, 0.0034365, 0.00260049, 0.00255368, 0.00784601, 0.00641014, 0.00422872, 0.00342321, 0.00255078, 0.00236018, 0.00763476, 0.0065845, 0.0041023, 0.00310171, 0.00258051, 0.00243162, 0.00785035, 0.00625079, 0.0043171, 0.00332276, 0.00269955, 0.00243965, 0.00762953, 0.0066076, 0.00409002, 0.00345016, 0.00256421, 0.00253913, 0.00785298, 0.00646669, 0.00422086, 0.00347165, 0.00250614, 0.00232766, 0.00764513, 0.00658867, 0.00405234, 0.00319364, 0.00256899, 0.00242089, 0.00789465, 0.00625935, 0.00429342, 0.00337239, 0.00270116, 0.00241592, 0.00766301, 0.00654179, 0.00404227, 0.00346278, 0.00256859, 0.00251418, 0.00784381, 0.00638628, 0.00418415, 0.00346552, 0.00252615, 0.00230927, 0.00764081, 0.00648754, 0.00401937, 0.00318059, 0.00255761, 0.00239019, 0.00787689, 0.00612686, 0.00426258, 0.00337552, 0.0026824, 0.00241009, 0.0076267, 0.00641759, 0.00404039, 0.00347351, 0.0025567, 0.00252106, 0.00784472, 0.0062855, 0.00420371, 0.00349484, 0.00250638, 0.00232793, 0.00763719, 0.00642853, 0.00405452, 0.00320576, 0.00254254, 0.00240968, 0.00789119, 0.00607372, 0.00429896, 0.00336794, 0.00266045, 0.00242435, 0.00768354, 0.00639735, 0.0040459, 0.00346528, 0.00253893, 0.00252175, 0.00789074, 0.00625812, 0.0041879, 0.00347868, 0.00250318, 0.00233964, 0.00773853, 0.00642452, 0.0040289, 0.0031692, 0.00253097, 0.00241452, 0.00792617, 0.00605927, 0.00421799, 0.00333779, 0.00265293, 0.00240815, 0.00760033, 0.00632127, 0.00397977, 0.00341152, 0.00252881, 0.0025198, 0.00784287, 0.006165, 0.00412452, 0.00341885, 0.00246727, 0.00229935, 0.00762409, 0.006271, 0.00398846, 0.00310144, 0.00249652, 0.00237461, 0.00787484, 0.0060205, 0.00423115, 0.00330194, 0.00263035, 0.00237678, 0.00760163, 0.00629267, 0.00399121, 0.0034029, 0.00249319, 0.00245292, 0.00773285, 0.00611513, 0.00411694, 0.00342578, 0.00245333, 0.00226586, 0.00758282, 0.00629201, 0.00400335, 0.00315729, 0.00249083, 0.00235786, 0.00784114, 0.00597669, 0.00424292, 0.00332748, 0.00263678, 0.00238239, 0.00765038, 0.00630347, 0.00400485, 0.0034422, 0.00251634, 0.00248698, 0.00783662, 0.00618457, 0.00412421, 0.00345204, 0.00244735, 0.0022734, 0.00760099, 0.00626421, 0.0039517, 0.00313486, 0.00249343, 0.00236369, 0.00781582, 0.00597229, 0.004205, 0.00334953, 0.0026215, 0.00238984, 0.00764285, 0.00627408, 0.00397769, 0.00344553, 0.00249053, 0.00247824, 0.00784812, 0.00611288, 0.00412791, 0.00346909, 0.00244564, 0.00229344, 0.00760969, 0.00623468, 0.00400059, 0.00315668, 0.00248419, 0.002378, 0.00787583, 0.00599413, 0.00424569, 0.00337317, 0.0026265, 0.00240455, 0.00766789, 0.00632579, 0.00401599, 0.00348793, 0.00251342, 0.00249452, 0.00777546, 0.00618003, 0.00411833, 0.00349246, 0.0024449, 0.00227471, 0.00752671, 0.00629774, 0.00393223, 0.00311724, 0.00248224, 0.00235523, 0.00767044, 0.00583745, 0.00411567, 0.00329372, 0.0026001, 0.00234901, 0.00744393, 0.00606422, 0.00389066, 0.00338512, 0.00248152, 0.00241358, 0.00769899, 0.00593232, 0.00401327, 0.00337242, 0.00243693, 0.00223051, 0.00745735, 0.00600184, 0.00384821, 0.00305301, 0.00245007, 0.00229582, 0.00762612, 0.00573045, 0.00406161, 0.00324165, 0.00258581, 0.00230407, 0.00738818, 0.00601612, 0.0038597, 0.00332236, 0.00247175, 0.00240543, 0.00761665, 0.00585271, 0.00398331, 0.0033419, 0.00239583, 0.00220477, 0.00739117, 0.00598549, 0.00382295, 0.00303542, 0.00245885, 0.00231972, 0.00771002, 0.00574418, 0.00410893, 0.0032295, 0.00260086, 0.00232583, 0.00746545, 0.00591784, 0.0038599, 0.00330477, 0.00246053, 0.00238769, 0.0076362, 0.00589458, 0.00402536, 0.00333643, 0.00244178, 0.00224266, 0.00744286, 0.00592273, 0.00385159, 0.00303474, 0.00249157, 0.00231422, 0.00758597, 0.00566863, 0.00409623, 0.00324114, 0.00261255, 0.00234402, 0.00744426, 0.00612549, 0.00391656, 0.00330642, 0.00246649, 0.00243413, 0.0075269, 0.00568533, 0.00400415, 0.00331585, 0.00243093, 0.0022223, 0.00740147, 0.0059376, 0.00386722, 0.00301887, 0.00247898, 0.00231175, 0.00759681, 0.00570709, 0.00408312, 0.00320108, 0.0026112, 0.00230345, 0.00719077, 0.00588859, 0.00387461, 0.0033106, 0.0024971, 0.00243132, 0.00750462, 0.00580296, 0.00404256, 0.00329437, 0.0024264, 0.00223081, 0.00736127, 0.00596777, 0.00392431, 0.00300292, 0.00247382, 0.00231237, 0.00758907, 0.00568402, 0.00416843, 0.00321782, 0.00261668, 0.00233838, 0.00736569, 0.00600714, 0.00394818, 0.00333329, 0.00250439, 0.00243615, 0.00751817, 0.00583146, 0.00408153, 0.00333947, 0.00245229, 0.0022343, 0.00737711, 0.00602745, 0.00394466, 0.00304139, 0.0024941, 0.00230424, 0.00761129, 0.00572521, 0.00417533, 0.00323174, 0.00261802, 0.0023255, 0.00739046, 0.00605701, 0.00395313, 0.00333571, 0.00249382, 0.00241659, 0.00757202, 0.00593252, 0.00407771, 0.00333587, 0.0024515, 0.00223381, 0.00738629, 0.00612433, 0.0039394, 0.00303115, 0.00250554, 0.0023144, 0.00765809, 0.00573719, 0.0041511, 0.00323984, 0.00263511, 0.00233469, 0.007407, 0.00607422, 0.00394719, 0.00333395, 0.00250721, 0.00242162, 0.00761705, 0.00593883, 0.00407753, 0.00334477, 0.00245288, 0.00223566, 0.0074183, 0.00603414, 0.00394564, 0.00303133, 0.00249665, 0.00231739, 0.00766931, 0.00574606, 0.00416441, 0.00323, 0.00262208, 0.00233474, 0.00742551, 0.00604668, 0.00395732, 0.00333307, 0.0025035, 0.00243001, 0.00762213, 0.00588142, 0.0040737, 0.00334034, 0.00245079, 0.0022407, 0.00741665, 0.00600384, 0.00392644, 0.00302731, 0.00248881, 0.00231831, 0.0076489, 0.00571432, 0.00418995, 0.0032437, 0.00262907, 0.00233899, 0.00740945, 0.00600848, 0.00394815, 0.00335318, 0.00251392, 0.00242525, 0.00760814, 0.00588119, 0.00406324, 0.00334005, 0.00245885, 0.00224439, 0.00741582, 0.00600233, 0.00394286, 0.00303633, 0.00249486, 0.00231632, 0.00761606, 0.00572528, 0.00418003, 0.00322581, 0.00262229, 0.00233192, 0.00736461, 0.00604937, 0.00395305, 0.00333836, 0.00250194, 0.00242815, 0.00755952, 0.00590289, 0.00407641, 0.0033418, 0.00244922, 0.00224198, 0.00737879, 0.00604658, 0.00392907, 0.00305282, 0.0025013, 0.00231143, 0.00764649, 0.00571671, 0.00413843, 0.00326621, 0.00263258, 0.00233271, 0.0074185, 0.00602252, 0.00392973, 0.00336839, 0.00251309, 0.00242809, 0.00762614, 0.0058885, 0.0040488, 0.00336288, 0.0024532, 0.00224032, 0.00745951, 0.00604169, 0.00392023, 0.00305435, 0.00250219, 0.00231619, 0.0076902, 0.00577743, 0.00416893, 0.00324973, 0.00263662, 0.00233574, 0.00744045, 0.00607349, 0.00395585, 0.00333849, 0.00251145, 0.00242097, 0.00760993, 0.00591656, 0.00404842, 0.00334676, 0.00246311, 0.00223222, 0.00741621, 0.00605331, 0.0039264, 0.00307761, 0.00250314, 0.00232376, 0.00771376, 0.0057372, 0.00415903, 0.00327567, 0.00263289, 0.00233472, 0.00742682, 0.00606459, 0.00394357, 0.00337339, 0.00251776, 0.00243134, 0.00759764, 0.00594222, 0.00405505, 0.00335815, 0.002459, 0.00224637, 0.0074407, 0.00608712, 0.00391396, 0.00306506, 0.00250313, 0.00232467, 0.00771668, 0.00577516, 0.00415155, 0.00326257, 0.00265005, 0.00234262, 0.00747311, 0.00609333, 0.00394192, 0.00336126, 0.00251896, 0.00243312, 0.00764772, 0.00594293, 0.00406151, 0.00340257, 0.00246815, 0.00224968, 0.00745208, 0.00608652, 0.00393001, 0.00309152, 0.00251474, 0.00232583, 0.00774941, 0.00578376, 0.00416798, 0.00329432, 0.00265504, 0.00234708, 0.00749151, 0.00609179, 0.00395364, 0.00339482, 0.00252842, 0.00243593, 0.00766527, 0.00593385, 0.00410474, 0.00342425, 0.00247874, 0.00225867, 0.0075112, 0.00613116, 0.00398637, 0.00315394, 0.00253092, 0.00233467, 0.0077784, 0.0058372, 0.0042041, 0.00333667, 0.00267533, 0.00235453, 0.00751127, 0.00618425, 0.00398899, 0.00345535, 0.0025455, 0.00244933, 0.00764908, 0.00601935, 0.0040875, 0.00345204, 0.00248917, 0.00224466, 0.00745541, 0.00610042, 0.00396713, 0.00312282, 0.00253527, 0.00231378, 0.0076682, 0.00575059, 0.00420828, 0.00331085, 0.00265712, 0.00233435, 0.00745235, 0.00604842, 0.00398732, 0.00340079, 0.00253479, 0.00243146, 0.00759001, 0.00589468, 0.00409831, 0.00341118, 0.00247945, 0.00224762, 0.00736586, 0.0060412, 0.00396237, 0.00310451, 0.00251173, 0.00230347, 0.00764649, 0.00572085, 0.00417805, 0.00328991, 0.00265248, 0.00231517, 0.00742117, 0.00605384, 0.00398149, 0.0033709, 0.00250044, 0.00239811, 0.00759724, 0.005914, 0.00408775, 0.00336028, 0.00244795, 0.00220912, 0.00739419, 0.0060629, 0.00396525, 0.00305267, 0.00249011, 0.00229424, 0.00763334, 0.00573446, 0.00419971, 0.00325106, 0.00263398, 0.0023089, 0.00734564, 0.00606591, 0.00397788, 0.00332735, 0.00251679, 0.00240413, 0.00748751, 0.00594951, 0.00407796, 0.00332453, 0.00247324, 0.00221466, 0.0073025, 0.00605625, 0.00394592, 0.00301484, 0.0025011, 0.00228588, 0.00743238, 0.00570862, 0.00418207, 0.00318703, 0.00264145, 0.00230999, 0.00721753, 0.00602768, 0.00397477, 0.0032808, 0.00252038, 0.00238776, 0.00738207, 0.00587465, 0.0040759, 0.00328961, 0.00246492, 0.00220522, 0.00722613, 0.00600437, 0.00392947, 0.003004, 0.00249765, 0.00227351, 0.00741763, 0.00566769, 0.00416013, 0.00318276, 0.00264791, 0.00228569, 0.00717711, 0.00600628, 0.00395275, 0.00329074, 0.00251309, 0.00238189, 0.00736274, 0.00581093, 0.00406717, 0.00329781, 0.00244751, 0.00218214, 0.0071402, 0.00587524, 0.00392166, 0.00302248, 0.00249469, 0.00225826, 0.00737969, 0.00548826, 0.00415628, 0.00319513, 0.00262223, 0.00225442, 0.00707793, 0.00581468, 0.00395522, 0.00328725, 0.00249975, 0.00234134, 0.00736086, 0.00578864, 0.00405301, 0.00329535, 0.00243101, 0.00214582, 0.00710667, 0.0058568, 0.00390596, 0.00298564, 0.00247378, 0.00220724, 0.00730199, 0.00549183, 0.00414845, 0.0031891, 0.00261105, 0.00222728, 0.00710676, 0.00573724, 0.00395638, 0.00327369, 0.00248685, 0.0023115, 0.00724976, 0.00567696, 0.00403224, 0.0032622, 0.00242709, 0.0021439, 0.00704862, 0.00571734, 0.00390854, 0.00295383, 0.00246425, 0.00220742, 0.00728086, 0.0053901, 0.00411713, 0.0031514, 0.00260156, 0.0022227, 0.00704983, 0.00570601, 0.00392308, 0.00326034, 0.00248066, 0.00231052, 0.00721798, 0.00563219, 0.00400327, 0.00322507, 0.00242604, 0.00213106, 0.00702498, 0.00575294, 0.00389056, 0.00294439, 0.00247877, 0.00219892, 0.00724182, 0.0054357, 0.00412459, 0.00316267, 0.00259974, 0.0022222, 0.00700043, 0.00574639, 0.00389681, 0.00323936, 0.00245954, 0.00229725, 0.00719939, 0.00563183, 0.00401093, 0.00323408, 0.00239142, 0.00211406, 0.00695698, 0.00578141, 0.003878, 0.00293693, 0.00243118, 0.00218145, 0.00718513, 0.00540565, 0.0041117, 0.00313957, 0.002579, 0.00219708, 0.00697118, 0.00574477, 0.00390484, 0.00323608, 0.00244009, 0.00227752, 0.00712106, 0.00562143, 0.00400768, 0.00319981, 0.00238275, 0.0020952, 0.00690884, 0.00568503, 0.00387284, 0.00291105, 0.00241329, 0.0021739, 0.00716508, 0.00539859, 0.00410419, 0.0030968, 0.00255314, 0.00220617, 0.00698339, 0.00569857, 0.00389858, 0.00321438, 0.00242122, 0.00227412, 0.00712581, 0.0055584, 0.00399436, 0.00320392, 0.00237721, 0.00210016, 0.00689948, 0.00568461, 0.00385425, 0.0028977, 0.00243464, 0.00218336, 0.007173, 0.00538833, 0.0040906, 0.00311164, 0.00256331, 0.00219636, 0.00700232, 0.00571419, 0.00388903, 0.00321769, 0.00245614, 0.00231695, 0.00721534, 0.00563324, 0.00406624, 0.00327227, 0.00239378, 0.00209592, 0.006905, 0.00564436, 0.00391278, 0.00293582, 0.00241419, 0.00220098, 0.00718197, 0.00535095, 0.0041657, 0.00315215, 0.00256058, 0.00225499, 0.00692216, 0.00558165, 0.00390676, 0.00317303, 0.00242333, 0.00228373, 0.00706765, 0.00550563, 0.00401103, 0.00323023, 0.00236184, 0.00208756, 0.00684163, 0.00569382, 0.00388436, 0.00293175, 0.00241473, 0.00216242, 0.00696751, 0.00540425, 0.00413523, 0.00316427, 0.00256204, 0.0021575, 0.00671522, 0.00570293, 0.00394123, 0.00328042, 0.00242044, 0.00226191, 0.00684469, 0.00555589, 0.00404219, 0.00329533, 0.00237052, 0.00203409, 0.00676416, 0.00582499, 0.00392704, 0.00299515, 0.00243493, 0.00215189, 0.006994, 0.00558085, 0.00415125, 0.00319476, 0.0025787, 0.00218832, 0.00683606, 0.00585496, 0.00391548, 0.00328234, 0.00242828, 0.00226636, 0.00693549, 0.00557471, 0.00402747, 0.00328818, 0.00237198, 0.00207621, 0.00673872, 0.00564547, 0.00387381, 0.00298943, 0.00240441, 0.00214619, 0.00693239, 0.00536837, 0.00409496, 0.00318863, 0.0025445, 0.0021918, 0.00679844, 0.0056435, 0.00386647, 0.00328152, 0.00240419, 0.00226046, 0.00682312, 0.00545276, 0.00395226, 0.0032848, 0.00234424, 0.00207114, 0.00661509, 0.00556524, 0.00385343, 0.00299997, 0.00238629, 0.00215361, 0.00688867, 0.00528648, 0.00409827, 0.0032187, 0.00251678, 0.00215066, 0.00671418, 0.00561367, 0.00388071, 0.00332809, 0.00239913, 0.00223778, 0.00686625, 0.00544275, 0.00400978, 0.00331903, 0.00232601, 0.00206862, 0.00671688, 0.00585974, 0.0039104, 0.00302127, 0.00239101, 0.00215258, 0.00706484, 0.00540853, 0.00410058, 0.00321988, 0.00252979, 0.00216769, 0.00684854, 0.0059689, 0.00393846, 0.0033477, 0.00237306, 0.00227132, 0.0070743, 0.00578193, 0.00399683, 0.00332673, 0.0023396, 0.00204272, 0.00666251, 0.00558158, 0.00382925, 0.00297506, 0.0023754, 0.00211184, 0.00688335, 0.00521829, 0.00409126, 0.00316635, 0.00252869, 0.00211994, 0.00670511, 0.00552109, 0.00386837, 0.00326632, 0.00240383, 0.00217886, 0.00685814, 0.00536024, 0.00397237, 0.00325832, 0.00235485, 0.00200715, 0.00662179, 0.00544855, 0.00383001, 0.00296783, 0.00240564, 0.00207112, 0.00698172, 0.00520013, 0.00411003, 0.0031641, 0.00251257, 0.00209129, 0.00666456, 0.00542951, 0.00388792, 0.00322706, 0.00240734, 0.00216638, 0.00684464, 0.00531155, 0.00399778, 0.00322978, 0.00233647, 0.00199284, 0.00654958, 0.00533397, 0.00383895, 0.00293439, 0.00236044, 0.00205713, 0.00674203, 0.00505694, 0.00405303, 0.00309216, 0.00246718, 0.00206243, 0.00658581, 0.00536735, 0.00387603, 0.00322014, 0.00240296, 0.00217158, 0.00675903, 0.00526632, 0.00400677, 0.00323905, 0.00233969, 0.00198218, 0.00656669, 0.00538121, 0.00387984, 0.0029418, 0.00236324, 0.00209645, 0.00683131, 0.00515806, 0.00409832, 0.00314884, 0.00253086, 0.00211529, 0.00663465, 0.00539583, 0.0038767, 0.00322888, 0.0024291, 0.002166, 0.00669503, 0.00528192, 0.00404125, 0.00324038, 0.00238605, 0.00200767, 0.00659373, 0.00550487, 0.00389033, 0.00300503, 0.00249575, 0.00215807, 0.00691471, 0.00523727, 0.00411598, 0.00322017, 0.0026329, 0.00218515, 0.00682712, 0.00560279, 0.00388065, 0.00330942, 0.00250446, 0.00225978, 0.00698964, 0.00553168, 0.00401753, 0.00331401, 0.00246385, 0.00210569, 0.00694905, 0.00587327, 0.00392836, 0.0030545, 0.00254317, 0.00220224, 0.0070262, 0.00559894, 0.00416123, 0.00323433, 0.00266296, 0.00221073, 0.0067846, 0.00562144, 0.00390888, 0.00328154, 0.00251353, 0.0022506, 0.00692517, 0.00548397, 0.00405532, 0.00331884, 0.00246132, 0.00206962, 0.00677418, 0.00553895, 0.00394832, 0.00301828, 0.00251645, 0.00214524, 0.00696102, 0.00527236, 0.00419586, 0.00323944, 0.00266915, 0.00216869, 0.00673501, 0.00557159, 0.00400954, 0.00332773, 0.00252883, 0.0022447, 0.0069302, 0.00551625, 0.00411787, 0.00336581, 0.00248685, 0.00206464, 0.0067302, 0.00544562, 0.00403277, 0.00308792, 0.00253784, 0.00214673, 0.00699605, 0.00523409, 0.00423395, 0.00328962, 0.00267948, 0.00217133, 0.00692094, 0.00558566, 0.00400532, 0.0034037, 0.00256265, 0.00224412, 0.0069903, 0.00549414, 0.00416852, 0.00339466, 0.00251014, 0.00208212, 0.00693378, 0.00562119, 0.00403812, 0.00309242, 0.00255921, 0.00215471, 0.00716227, 0.00538427, 0.00424559, 0.00331636, 0.00269086, 0.00217116, 0.00697369, 0.00565414, 0.00404821, 0.00342489, 0.00256149, 0.00225582, 0.00716558, 0.0055475, 0.00421184, 0.00341859, 0.00249457, 0.00207374, 0.00700933, 0.00568022, 0.00410013, 0.00312717, 0.00256134, 0.00214968, 0.00729135, 0.00544122, 0.00437716, 0.00336088, 0.00272238, 0.00217126, 0.0070561, 0.00565034, 0.00410203, 0.00345699, 0.00257886, 0.00223087, 0.0071052, 0.00545119, 0.00420829, 0.00340703, 0.00250888, 0.00207547, 0.0070289, 0.00567752, 0.00412376, 0.0031236, 0.00258359, 0.00216202, 0.00724542, 0.00528591, 0.00430216, 0.00335266, 0.00272554, 0.00216193, 0.00701173, 0.0055814, 0.00404145, 0.00347217, 0.00258329, 0.00224436, 0.00723259, 0.0054636, 0.00424018, 0.00348452, 0.00253734, 0.00209779, 0.0069928, 0.00564525, 0.00401894, 0.0031732, 0.00257999, 0.00214023, 0.00729922, 0.00538535, 0.00442904, 0.00338473, 0.0027664, 0.00220122, 0.00713512, 0.0056689, 0.00406178, 0.00341612, 0.00262946, 0.00226143, 0.0072486, 0.00548174, 0.00431852, 0.00352778, 0.00263108, 0.00211664, 0.00712556, 0.00560967, 0.0041851, 0.00324922, 0.00268757, 0.00215532, 0.0073411, 0.00533775, 0.00442378, 0.00343025, 0.00284187, 0.00218698, 0.00709271, 0.00561615, 0.00417711, 0.00359109, 0.00268888, 0.00225541, 0.00726452, 0.0055137, 0.00426539, 0.00351628, 0.00257425, 0.00210762, 0.00728612, 0.00574544, 0.00423225, 0.00330802, 0.002663, 0.00217066, 0.00744967, 0.00543779, 0.00450287, 0.00354744, 0.00282601, 0.00221222, 0.00731967, 0.00571771, 0.00416433, 0.00368208, 0.00269389, 0.00229276, 0.00762577, 0.00572341, 0.00438815, 0.00362193, 0.00262377, 0.00216803, 0.00765494, 0.00601013, 0.00422853, 0.00345235, 0.00269005, 0.00226052, 0.00790132, 0.00562593, 0.00461275, 0.00365569, 0.00281515, 0.00221711, 0.00754437, 0.00590586, 0.00422657, 0.00374879, 0.00273141, 0.00230243, 0.00769911, 0.00586172, 0.00429944, 0.00375367, 0.00269125, 0.00213394, 0.00737322, 0.00573381, 0.00406018, 0.0034168, 0.00272376, 0.00220983, 0.00763384, 0.00555698, 0.00441576, 0.00359369, 0.00292569, 0.00225791, 0.0075464, 0.00579241, 0.00424912, 0.00370599, 0.00271005, 0.00232837, 0.00765042, 0.00576509, 0.00445115, 0.00384061, 0.00267209, 0.00222177, 0.00763099, 0.0058627, 0.00421642, 0.00336709, 0.00268941, 0.00219504, 0.0075453, 0.00545207, 0.00432543, 0.00341882, 0.00282925, 0.00226105, 0.00762012, 0.00597077, 0.00420284, 0.00375024, 0.00273603, 0.00231889, 0.00754385, 0.00581817, 0.00449008, 0.00387335, 0.00265799, 0.00224454, 0.00800215, 0.00617248, 0.00452421, 0.00357669, 0.00270191, 0.00226406, 0.00786762, 0.00564125, 0.0043513, 0.00343435, 0.00283396, 0.00225845, 0.00743794, 0.00584746, 0.00416419, 0.00352691, 0.00267175, 0.00229566, 0.00781981, 0.00587453, 0.00460502, 0.00401762, 0.00276119, 0.00214586, 0.00757657, 0.00587228, 0.00431531, 0.00337397, 0.00267105, 0.00216804, 0.00764373, 0.00562191, 0.0046935, 0.00377448, 0.00293534, 0.00227296, 0.00745288, 0.00605578, 0.00443308, 0.00377025, 0.00268503, 0.00237344, 0.00806415, 0.00609276, 0.00459797, 0.00386412, 0.00260661, 0.00212564, 0.00765579, 0.00606661, 0.00446636, 0.00347786, 0.00274049, 0.00226257, 0.00814734, 0.00612, 0.00491263, 0.003861, 0.00300306, 0.00239116, 0.00808101, 0.00641355, 0.00464406, 0.00414289, 0.00281597, 0.00247506, 0.0085605, 0.00631442, 0.00511923, 0.00445324, 0.00312154, 0.00258119, 0.00884266, 0.00671847, 0.00517678, 0.00415566, 0.00331774, 0.00262492, 0.00914481, 0.00640418, 0.00563888, 0.00460683, 0.00366161, 0.00276967, 0.00912015, 0.00678706, 0.00526587, 0.00472949, 0.00343898, 0.00282868, 0.0092948, 0.00663954, 0.00551875, 0.00472584, 0.00338775, 0.00263919, 0.00927458, 0.00663107, 0.00528054, 0.00444269, 0.00344419, 0.00268485, 0.00947092, 0.00640751, 0.00568427, 0.00471927, 0.00365071, 0.00272377, 0.00925646, 0.0066827, 0.00521886, 0.00471222, 0.00353391, 0.00281782, 0.00950148, 0.00664974, 0.00561803, 0.00479102, 0.00348805, 0.00265256, 0.00934002, 0.00656729, 0.00536144, 0.00449025, 0.0034882, 0.00268996, 0.009465, 0.00626792, 0.00574678, 0.00472095, 0.00369884, 0.00273337, 0.00929856, 0.00672721, 0.00525399, 0.00488504, 0.00350382, 0.00281856, 0.00953801, 0.00664956, 0.00562258, 0.00483592, 0.00346996, 0.00265429, 0.00931072, 0.00659701, 0.00535767, 0.00446256, 0.00346856, 0.00266885, 0.00939046, 0.00633713, 0.00565717, 0.00473626, 0.00366817, 0.00272434, 0.00926466, 0.00671205, 0.00530963, 0.00481545, 0.00348796, 0.00278161, 0.00947818, 0.00662142, 0.00557408, 0.0048118, 0.00346213, 0.00263035, 0.00942181, 0.00666283, 0.00539012, 0.00446795, 0.00347453, 0.00268178, 0.00957134, 0.00632366, 0.00573471, 0.00477723, 0.00370587, 0.00274424, 0.0093369, 0.00669868, 0.00526883, 0.00483419, 0.00352054, 0.00282358, 0.00965961, 0.00663134, 0.00554038, 0.00481736, 0.00348866, 0.00264702, 0.00952298, 0.00666093, 0.00531491, 0.00454188, 0.00351976, 0.0026946, 0.00961576, 0.00631321, 0.0056887, 0.00486271, 0.00375313, 0.0027573, 0.00933822, 0.0066409, 0.00525382, 0.00484557, 0.00351786, 0.00281401, 0.00953209, 0.00657244, 0.00551656, 0.00489802, 0.00348423, 0.00263906, 0.00946946, 0.00664771, 0.00526086, 0.00457502, 0.00349769, 0.00269372, 0.00965749, 0.00632287, 0.00563406, 0.00488815, 0.00372513, 0.00277595, 0.00955966, 0.00662902, 0.00521082, 0.00493437, 0.00352931, 0.00281949, 0.00987596, 0.00666436, 0.00550098, 0.00498245, 0.00348217, 0.00266843, 0.00960018, 0.00670581, 0.00531417, 0.00462843, 0.00350158, 0.00271218, 0.00980473, 0.00648096, 0.00568861, 0.00491267, 0.00371378, 0.00275461, 0.00957831, 0.00692227, 0.00527079, 0.00499565, 0.00352001, 0.00281612, 0.00992487, 0.0069293, 0.00561907, 0.00502296, 0.00351984, 0.00266353, 0.00991208, 0.00687651, 0.00530836, 0.00468893, 0.00352781, 0.00271308, 0.0100375, 0.00671837, 0.00570056, 0.00494689, 0.00376888, 0.00278912, 0.00982718, 0.00704672, 0.00526669, 0.00496952, 0.00356353, 0.00283838, 0.00990242, 0.00695235, 0.00554688, 0.00500695, 0.00354218, 0.00268654, 0.00999428, 0.00700821, 0.00536496, 0.00468268, 0.00357891, 0.00271172, 0.01022574, 0.00665646, 0.0057382, 0.00490928, 0.00379002, 0.00277428, 0.00989411, 0.00696807, 0.00524862, 0.00490892, 0.00358632, 0.00281754, 0.01003835, 0.00684124, 0.00551567, 0.00504553, 0.00356748, 0.00265138, 0.01013396, 0.00697153, 0.00530776, 0.00470767, 0.00361803, 0.00273463, 0.01031971, 0.00669776, 0.00561753, 0.00500112, 0.00383098, 0.00278996, 0.01003432, 0.00710434, 0.00515845, 0.00505451, 0.00361961, 0.00283808, 0.01024062, 0.0069733, 0.00547312, 0.00509166, 0.00356256, 0.00272219, 0.01034814, 0.0070087, 0.00528391, 0.00485815, 0.00358937, 0.0027521, 0.01051572, 0.00677837, 0.00565222, 0.00510238, 0.00381781, 0.00282374, 0.01035265, 0.00722602, 0.00523199, 0.00516079, 0.00358863, 0.00286912, 0.01063131, 0.00726021, 0.00561295, 0.00524473, 0.00357142, 0.00274645, 0.01033709, 0.00726058, 0.00537186, 0.0048049, 0.00360387, 0.00282647, 0.01051675, 0.00682809, 0.00567693, 0.00511052, 0.00381377, 0.00287431, 0.01004031, 0.00729769, 0.00522655, 0.00508967, 0.0036052, 0.00292836, 0.01011273, 0.00723396, 0.00556348, 0.00520947, 0.0036193, 0.00280255, 0.01027657, 0.00741364, 0.00533564, 0.00486084, 0.00364409, 0.00282851, 0.01039587, 0.00708792, 0.00572647, 0.005134, 0.0038486, 0.00287109, 0.0100372, 0.00729265, 0.00525938, 0.00514023, 0.00362161, 0.00289835, 0.01012561, 0.00730225, 0.00558695, 0.00517963, 0.00361083, 0.00277982, 0.01022873, 0.00762954, 0.00535703, 0.00487542, 0.00359947, 0.00282326, 0.01034868, 0.00713975, 0.00574476, 0.00509442, 0.00381198, 0.00288025, 0.00996311, 0.00768991, 0.00532433, 0.00511473, 0.00358249, 0.00290801, 0.0101264, 0.00732678, 0.00567101, 0.0052329, 0.00357117, 0.00273895, 0.01007844, 0.00746758, 0.00546787, 0.00494154, 0.00360282, 0.00278981, 0.01020109, 0.00709977, 0.00584712, 0.00522601, 0.00382923, 0.00281357, 0.00987488, 0.00744822, 0.00537137, 0.00525327, 0.00361471, 0.00285718, 0.01007385, 0.00727682, 0.00565564, 0.00531289, 0.00356578, 0.002683, 0.01010561, 0.00713063, 0.00542925, 0.00502661, 0.00360855, 0.00278749, 0.01028866, 0.0067749, 0.00579566, 0.00527562, 0.00383419, 0.0027687, 0.00981145, 0.00715929, 0.00535345, 0.00525425, 0.00360678, 0.00286533, 0.01009021, 0.00711752, 0.00570145, 0.00534185, 0.00352331, 0.00269913, 0.00998388, 0.007284, 0.0054426, 0.00497858, 0.0035963, 0.00276774, 0.01015446, 0.00704039, 0.00579481, 0.00526564, 0.00379064, 0.00281624, 0.01001763, 0.00752835, 0.00536657, 0.00531693, 0.00359718, 0.00290186, 0.0100418, 0.00739064, 0.00564396, 0.00533469, 0.00364596, 0.00275759, 0.01023966, 0.00748811, 0.00543519, 0.00499165, 0.00363381, 0.00278028, 0.0102433, 0.0070665, 0.00578567, 0.00525111, 0.00384777, 0.00282982, 0.01000653, 0.00744703, 0.00536467, 0.00534781, 0.00364899, 0.00284442, 0.01016842, 0.00740986, 0.00560427, 0.00529955, 0.00360353, 0.00271915, 0.01014096, 0.00767604, 0.00547351, 0.00501802, 0.00365123, 0.00281839, 0.01036545, 0.00738173, 0.00586166, 0.00536071, 0.00387217, 0.00283934, 0.00991357, 0.00769649, 0.00536969, 0.00544834, 0.00365924, 0.00292711, 0.01015928, 0.00765694, 0.00569437, 0.00545211, 0.00369654, 0.00275584, 0.01018226, 0.00759883, 0.00546794, 0.0050989, 0.00372521, 0.00287009, 0.01038006, 0.00733695, 0.00585927, 0.00537075, 0.00391893, 0.0029217, 0.01002104, 0.00775204, 0.00544847, 0.0055233, 0.00371424, 0.00301102, 0.01005776, 0.00761143, 0.00575865, 0.0055772, 0.00370277, 0.00285676, 0.00982235, 0.00736721, 0.00559591, 0.00550036, 0.00370939, 0.00293113, 0.01006258, 0.0067839, 0.00600448, 0.00581125, 0.00410408, 0.00319789, 0.00999751, 0.0077948, 0.00577953, 0.0061211, 0.00399817, 0.00311767, 0.01007961, 0.00773918, 0.00590736, 0.00567955, 0.00372527, 0.00284289, 0.01018325, 0.0078915, 0.00564629, 0.00533822, 0.00369069, 0.00289058, 0.01038496, 0.00742291, 0.00591493, 0.00534769, 0.00387174, 0.00294373, 0.01011152, 0.00790906, 0.0053895, 0.00541287, 0.003674, 0.0030256, 0.01023232, 0.00778379, 0.00570987, 0.00541275, 0.00363508, 0.00288249, 0.01025346, 0.00783628, 0.00553425, 0.00508513, 0.00367915, 0.00291124, 0.01048694, 0.00739903, 0.00580631, 0.00534933, 0.0038547, 0.00292564, 0.01014385, 0.00774431, 0.00537642, 0.00542419, 0.00366479, 0.00300347, 0.00998567, 0.00745111, 0.00570601, 0.00545352, 0.00363502, 0.00291587, 0.01031713, 0.0077521, 0.00551501, 0.00511208, 0.00363246, 0.00296222, 0.01047554, 0.00737246, 0.0058687, 0.00535006, 0.0038643, 0.00299933, 0.01023273, 0.00778887, 0.00540912, 0.00543904, 0.00371409, 0.00307495, 0.01030414, 0.00771476, 0.00571922, 0.00547184, 0.00368256, 0.00289281, 0.01029059, 0.00770583, 0.00553413, 0.00516598, 0.00370153, 0.00293986, 0.01044611, 0.00733696, 0.00582238, 0.00539874, 0.00391121, 0.00297517, 0.01015768, 0.00775431, 0.0053903, 0.00545806, 0.00371474, 0.00305472, 0.01033158, 0.00771681, 0.00574018, 0.00552726, 0.00373602, 0.00288482, 0.01033586, 0.00770938, 0.00553813, 0.00521257, 0.0037471, 0.00291524, 0.010482, 0.00735175, 0.00579345, 0.00545876, 0.00391115, 0.00294028, 0.01021863, 0.00777025, 0.00537398, 0.0055461, 0.003742, 0.00303135, 0.01037606, 0.00769566, 0.00576299, 0.0055541, 0.00371159, 0.00286956, 0.01051273, 0.00776938, 0.0055651, 0.00517331, 0.00374514, 0.00292479, 0.01058472, 0.00739529, 0.00590597, 0.00537543, 0.00389624, 0.0029579, 0.01028766, 0.00786327, 0.00542666, 0.00547324, 0.00370458, 0.00302514, 0.01042687, 0.00775385, 0.00577735, 0.00548364, 0.00366471, 0.00284679, 0.01050741, 0.00783306, 0.00562016, 0.0051322, 0.00367469, 0.00289029, 0.010672, 0.0073889, 0.00596895, 0.00536409, 0.00388469, 0.00292766, 0.01035317, 0.00786827, 0.00551922, 0.00546456, 0.0036719, 0.00301091, 0.01043021, 0.00767874, 0.00582796, 0.00556946, 0.00362182, 0.00281522, 0.01042808, 0.00762266, 0.00564267, 0.00515911, 0.00363854, 0.00282762, 0.01030064, 0.00693018, 0.00588889, 0.00531203, 0.00384751, 0.00287656, 0.0099402, 0.00744452, 0.00546235, 0.00540697, 0.00360647, 0.00295979, 0.01005434, 0.00714399, 0.00570219, 0.00536325, 0.00358517, 0.00280046, 0.01022559, 0.00735932, 0.00552316, 0.00502035, 0.00365049, 0.00286146, 0.01017522, 0.00711421, 0.00587202, 0.00522302, 0.00380637, 0.00291921, 0.00998662, 0.0074083, 0.00546235, 0.00532826, 0.00352397, 0.00295934, 0.0100489, 0.00718445, 0.00572335, 0.00529353, 0.00359375, 0.00284596, 0.00999455, 0.00711062, 0.00549834, 0.00491843, 0.00350041, 0.00281905, 0.01018509, 0.0067642, 0.00569727, 0.00522568, 0.0037669, 0.00300424, 0.00979335, 0.00737338, 0.00516692, 0.00531844, 0.00357828, 0.00319572, 0.01052633, 0.00733878, 0.00552282, 0.00528996, 0.00337692, 0.00323779, 0.01035613, 0.00747194, 0.00529397, 0.00498787, 0.0035698, 0.00280443, 0.01004887, 0.00679498, 0.00595688, 0.0049822, 0.00381894, 0.00289699, 0.00985329, 0.00734173, 0.00540499, 0.00519747, 0.0036775, 0.00296823, 0.00978984, 0.00724869, 0.00569532, 0.00510971, 0.00369306, 0.00278298, 0.00978621, 0.00731366, 0.00541832, 0.00470345, 0.00365094, 0.00278967, 0.00978395, 0.00694651, 0.0057034, 0.00494826, 0.00381358, 0.00286658, 0.00976314, 0.00729349, 0.00532834, 0.005051, 0.00360901, 0.00294463, 0.00989442, 0.00727683, 0.00567678, 0.00520094, 0.00368466, 0.00279915, 0.00975363, 0.00735925, 0.00545499, 0.00478883, 0.00361696, 0.0028434, 0.00979934, 0.00683985, 0.00587744, 0.00497937, 0.00382881, 0.00283895, 0.00951215, 0.00710101, 0.00547687, 0.00504382, 0.00362605, 0.00288578, 0.00967233, 0.00695448, 0.00580776, 0.00509651, 0.00364672, 0.00271366, 0.00971285, 0.00710658, 0.00552032, 0.00472131, 0.00369788, 0.00277788, 0.00979624, 0.0066964, 0.00576698, 0.00494081, 0.00388056, 0.00284887, 0.00957134, 0.00730391, 0.00531992, 0.00505509, 0.00365125, 0.00291635, 0.00977392, 0.00689763, 0.00566736, 0.00507247, 0.00372329, 0.00277378, 0.00994983, 0.00721209, 0.00548399, 0.00468798, 0.00361248, 0.00282398, 0.01015129, 0.00668343, 0.00583222, 0.00504729, 0.00389508, 0.0028742, 0.01009703, 0.00713345, 0.0055699, 0.00530179, 0.00378161, 0.002986, 0.0103391, 0.00688859, 0.00586441, 0.00528224, 0.00382546, 0.0027664, 0.00943861, 0.00689217, 0.00538845, 0.0045422, 0.003727, 0.0027578, 0.00963709, 0.0058928, 0.00552328, 0.00493083, 0.00378265, 0.00273565, 0.00857064, 0.00630019, 0.00506994, 0.00471667, 0.00366033, 0.00294362, 0.00977184, 0.00671026, 0.00597104, 0.00507346, 0.00358157, 0.00271717, 0.00957166, 0.00674416, 0.00580358, 0.00479527, 0.00360294, 0.00280436, 0.00975951, 0.00641973, 0.00608693, 0.00495855, 0.00385946, 0.00284705, 0.0094993, 0.00694335, 0.00557396, 0.00492833, 0.00364619, 0.00291922, 0.00961576, 0.00666745, 0.00592824, 0.00489401, 0.00361132, 0.00273743, 0.00980403, 0.00648337, 0.00567746, 0.00448208, 0.00356608, 0.00277902, 0.01003, 0.00634899, 0.00607124, 0.0048503, 0.00381126, 0.00295169, 0.00988769, 0.00697796, 0.00568086, 0.00480164, 0.00366288, 0.0029261, 0.00977427, 0.00666264, 0.00595705, 0.00481997, 0.00353329, 0.00288548, 0.00965717, 0.00686857, 0.00575151, 0.0046681, 0.00370143, 0.00284201, 0.01015016, 0.00638931, 0.00629229, 0.00492971, 0.00381946, 0.0028886, 0.00999465, 0.00712985, 0.00562091, 0.00495884, 0.00370842, 0.00302437, 0.01024036, 0.00704738, 0.00616014, 0.00520034, 0.00380905, 0.00288922, 0.01026684, 0.0071589, 0.00600712, 0.00488435, 0.00387265, 0.00291515, 0.01052521, 0.0068476, 0.00681707, 0.00516665, 0.00409638, 0.00299153, 0.0103302, 0.00739771, 0.00620276, 0.00520093, 0.0038519, 0.00305535, 0.01027383, 0.00710148, 0.0065758, 0.00539303, 0.00372596, 0.00280677, 0.01056045, 0.0072135, 0.00596088, 0.00486765, 0.00386518, 0.00288424, 0.01048656, 0.00651676, 0.00676476, 0.00516256, 0.00419212, 0.00288964, 0.01009087, 0.00724663, 0.00594668, 0.00521431, 0.00404056, 0.00303057, 0.01039977, 0.00720941, 0.00617354, 0.00521074, 0.00391975, 0.00291056, 0.01006931, 0.00770482, 0.0058064, 0.00474247, 0.0039246, 0.00299972, 0.01015953, 0.00692913, 0.00610123, 0.00495397, 0.00416271, 0.00302511, 0.00981505, 0.00751984, 0.00567498, 0.00494582, 0.00391547, 0.00307753, 0.00996626, 0.00739125, 0.00613647, 0.00517106, 0.00395598, 0.00292102, 0.01000193, 0.00759647, 0.00591633, 0.00471138, 0.00393197, 0.00298101, 0.01033044, 0.00697746, 0.00630877, 0.00499686, 0.00422184, 0.0031187, 0.01012051, 0.00758511, 0.00585742, 0.00501594, 0.00408886, 0.00320621, 0.01034985, 0.00748603, 0.00639623, 0.0053354, 0.00423556, 0.00319031, 0.01105411, 0.00782065, 0.00611136, 0.00506593, 0.00441473, 0.00329821, 0.01148033, 0.00741443, 0.00676085, 0.00573431, 0.00484497, 0.00346424, 0.01252363, 0.00791643, 0.00634699, 0.00564988, 0.00458256, 0.00348368, 0.01245378, 0.00745396, 0.00711289, 0.00595161, 0.0046834, 0.00328512, 0.01149717, 0.00784021, 0.00659377, 0.005262, 0.00454922, 0.00330944, 0.01149606, 0.00746581, 0.00693554, 0.00553111, 0.00477497, 0.00340598, 0.01120194, 0.00799441, 0.00640017, 0.00600173, 0.00450731, 0.00350821, 0.01139733, 0.00807928, 0.00699874, 0.00622473, 0.00468527, 0.00333898, 0.01111997, 0.00820448, 0.00654815, 0.00531366, 0.00459993, 0.0032891, 0.01103637, 0.00765851, 0.00684761, 0.005474, 0.00458565, 0.00334792, 0.01041832, 0.00836328, 0.00636331, 0.00544358, 0.00432041, 0.00344088, 0.01076079, 0.00817468, 0.0070099, 0.00575468, 0.00446053, 0.00328715, 0.01076969, 0.00814417, 0.00670633, 0.0053284, 0.00441735, 0.00335917, 0.01137371, 0.00781362, 0.00686961, 0.00564505, 0.00465559, 0.00344204, 0.01102845, 0.0082863, 0.00622373, 0.00551308, 0.00435817, 0.00348729, 0.0111509, 0.00779992, 0.00647839, 0.00558647, 0.00451065, 0.0032911, 0.01097406, 0.00823338, 0.00611704, 0.00536114, 0.00458816, 0.00345327, 0.01150177, 0.00796317, 0.00681656, 0.00565567, 0.00500114, 0.00356481, 0.01165146, 0.00843748, 0.0065909, 0.00547634, 0.00460169, 0.00356976, 0.01150856, 0.0078997, 0.00734178, 0.00557256, 0.00475239, 0.00353172, 0.01123766, 0.00773264, 0.0064156, 0.00500946, 0.00461998, 0.00344702, 0.01202045, 0.00778369, 0.00768794, 0.0052809, 0.00499474, 0.00370427, 0.01169467, 0.00813473, 0.00676814, 0.00532098, 0.00466394, 0.00381119, 0.01164467, 0.00771547, 0.00742294, 0.00574262, 0.00479635, 0.00359593, 0.0115471, 0.00764199, 0.007042, 0.00570079, 0.00490442, 0.00369374, 0.01189504, 0.00727255, 0.00759724, 0.00586342, 0.00518079, 0.00385642, 0.01129872, 0.00785913, 0.00720164, 0.00592358, 0.00495623, 0.00371986, 0.01212993, 0.00773404, 0.00776347, 0.00569936, 0.00515543, 0.00375043, 0.01289494, 0.00891014, 0.00735808, 0.00548904, 0.00550363, 0.00378084, 0.01217824, 0.00760405, 0.008273, 0.00609823, 0.00518501, 0.00391701, 0.01081053, 0.00772183, 0.00711162, 0.00584891, 0.00482322, 0.00382013, 0.01101637, 0.00766764, 0.00757669, 0.00610972, 0.00492111, 0.00373778, 0.01109763, 0.00741312, 0.00711412, 0.00558261, 0.00494465, 0.00357642, 0.01114579, 0.00718368, 0.00775422, 0.00604688, 0.00529263, 0.00379385, 0.01108926, 0.00756316, 0.00724579, 0.00603897, 0.0049369, 0.00378989, 0.01108879, 0.00741411, 0.00784373, 0.00607831, 0.00492447, 0.00358881, 0.01091485, 0.00756885, 0.00735788, 0.00568918, 0.00491702, 0.00370795, 0.01116103, 0.00712552, 0.00777354, 0.00590804, 0.0052232, 0.00370008, 0.01090613, 0.00770228, 0.00723501, 0.00587455, 0.00486452, 0.00383652, 0.01084851, 0.00747241, 0.00779812, 0.00617735, 0.00501281, 0.00370664, 0.01091419, 0.00780366, 0.00750532, 0.00569344, 0.00500242, 0.00370193, 0.0112369, 0.00722819, 0.0076916, 0.00607147, 0.00532766, 0.00383961, 0.0110467, 0.00784279, 0.00707347, 0.00605375, 0.00500188, 0.00390697, 0.01133203, 0.00770477, 0.00780291, 0.00636786, 0.00514825, 0.00371246, 0.01123198, 0.00795033, 0.00729836, 0.00577982, 0.00514843, 0.00379289, 0.01171003, 0.00760862, 0.00763659, 0.0062336, 0.00547701, 0.00390623, 0.01164887, 0.00824749, 0.00730961, 0.00624509, 0.00513473, 0.00400908, 0.01174062, 0.00763726, 0.00781614, 0.00644929, 0.00528505, 0.00382691, 0.01145263, 0.0077341, 0.00729555, 0.00592725, 0.00523024, 0.00382258, 0.01191182, 0.00712073, 0.00785825, 0.00625461, 0.00548258, 0.00389202, 0.01147307, 0.00742863, 0.00732376, 0.0061389, 0.0050919, 0.00380683, 0.01163513, 0.00732505, 0.00795065, 0.00646125, 0.00519226, 0.00367456, 0.01147544, 0.00748622, 0.00768774, 0.00605115, 0.0051147, 0.00377956, 0.01170251, 0.00720876, 0.00813227, 0.00635567, 0.00560792, 0.00396683, 0.0116635, 0.00769062, 0.00742993, 0.00617394, 0.00517332, 0.00399271, 0.01174718, 0.0078091, 0.00812566, 0.0064718, 0.0053075, 0.00380593, 0.01162668, 0.00787868, 0.00769577, 0.00611154, 0.00531913, 0.00387909, 0.01213073, 0.00748251, 0.00818527, 0.00625905, 0.00559786, 0.00392504, 0.01178803, 0.00778124, 0.00754145, 0.00629381, 0.00527261, 0.00395048, 0.01195995, 0.00766738, 0.00815928, 0.00658625, 0.00539858, 0.00382689, 0.01183752, 0.0077748, 0.0077592, 0.00615969, 0.00535188, 0.00382625, 0.01214405, 0.0073048, 0.00824983, 0.00641998, 0.0056879, 0.00390135, 0.0116196, 0.00774831, 0.00737345, 0.00633286, 0.00524919, 0.00388524, 0.01171631, 0.00760194, 0.00801648, 0.00657763, 0.00534553, 0.00373465, 0.01172208, 0.00767464, 0.00761668, 0.00613595, 0.00534378, 0.00378492, 0.01196456, 0.00726074, 0.00817125, 0.00647006, 0.00569611, 0.00387492, 0.01149331, 0.00770904, 0.00731498, 0.00639325, 0.00525712, 0.00388832, 0.01172927, 0.00766147, 0.00810999, 0.00668821, 0.00542194, 0.00378655, 0.01184021, 0.00775206, 0.00770287, 0.0062709, 0.00544551, 0.00384891, 0.01203296, 0.00739248, 0.00823298, 0.00651862, 0.00572315, 0.0039336, 0.01161897, 0.00780867, 0.0074921, 0.00642728, 0.00528655, 0.00394488, 0.01175635, 0.00778296, 0.00810605, 0.00668815, 0.00546152, 0.00379314, 0.0117315, 0.00800419, 0.00777341, 0.00633233, 0.00538675, 0.00381694, 0.0118653, 0.00754927, 0.00823586, 0.00661855, 0.00574198, 0.00389989, 0.01159459, 0.00805979, 0.00745519, 0.006622, 0.0052984, 0.00392407, 0.0115594, 0.00782068, 0.00818067, 0.00696892, 0.00549388, 0.00383439, 0.01155034, 0.0079701, 0.00789866, 0.00653203, 0.00545559, 0.00390017, 0.01180068, 0.00745063, 0.00825583, 0.00678438, 0.00572504, 0.0040219, 0.0114992, 0.00793801, 0.00749668, 0.00658522, 0.00528298, 0.00400918, 0.01170527, 0.00776373, 0.00818415, 0.0068592, 0.00545518, 0.00384717, 0.01167239, 0.00776972, 0.00781931, 0.00639287, 0.00540266, 0.00384034, 0.01191262, 0.00718241, 0.00821008, 0.00660919, 0.00565336, 0.0039497, 0.01160633, 0.00772217, 0.00738088, 0.00651219, 0.00519819, 0.00396171, 0.01159173, 0.00741028, 0.0079382, 0.00672286, 0.00534145, 0.00379031, 0.01167292, 0.00765596, 0.00759203, 0.00624331, 0.00531106, 0.00381438, 0.01173546, 0.00712743, 0.00786812, 0.00643083, 0.00556365, 0.00387207, 0.01134228, 0.00757827, 0.00717368, 0.0064302, 0.00515163, 0.0038649, 0.01149521, 0.00743433, 0.00772736, 0.00660829, 0.00532802, 0.0037149, 0.01152259, 0.00755706, 0.00739747, 0.0062579, 0.00528572, 0.00377426, 0.01173339, 0.00706394, 0.00787104, 0.00655361, 0.00559481, 0.00385821, 0.0113466, 0.0075997, 0.00722657, 0.00663786, 0.00516949, 0.00386856, 0.01154544, 0.00753804, 0.00797719, 0.00695172, 0.00537014, 0.00374603, 0.0114742, 0.0075894, 0.00755456, 0.00635853, 0.00535048, 0.0037073, 0.01162078, 0.00700456, 0.00792023, 0.00670602, 0.00576298, 0.00384012, 0.01111938, 0.00764308, 0.00726356, 0.00677535, 0.00529616, 0.00385049, 0.01117942, 0.0074352, 0.00776299, 0.00684434, 0.00542827, 0.00360529, 0.01105294, 0.00758896, 0.00757222, 0.00651326, 0.00544311, 0.00375629, 0.01127214, 0.00722076, 0.00789353, 0.00673192, 0.00573703, 0.00389048, 0.0113665, 0.00773939, 0.00718036, 0.00661133, 0.0053329, 0.00387231, 0.0108741, 0.00751272, 0.00761108, 0.00679858, 0.00546862, 0.00377079, 0.01100728, 0.00776362, 0.00732504, 0.00648238, 0.00546546, 0.00382208, 0.01137432, 0.00736291, 0.00740861, 0.00667083, 0.00570275, 0.00386776, 0.01092515, 0.0077805, 0.00694016, 0.00660167, 0.00513232, 0.0038956, 0.01110217, 0.00763486, 0.00755966, 0.00673474, 0.00532721, 0.00377118, 0.01049984, 0.00788534, 0.00710715, 0.00639029, 0.00514938, 0.00375863, 0.01111662, 0.00720319, 0.00699975, 0.00626302, 0.00531809, 0.0034904, 0.01056379, 0.00699274, 0.00698475, 0.00664247, 0.00484396, 0.00355888, 0.01108295, 0.00711968, 0.00745208, 0.00659243, 0.00506143, 0.00359729, 0.01135906, 0.00721731, 0.00734527, 0.00634843, 0.00542977, 0.00382164, 0.01221162, 0.0068767, 0.00760485, 0.00651523, 0.00581401, 0.00375915, 0.01171865, 0.00774138, 0.00693618, 0.00672577, 0.00538089, 0.00389157, 0.01200821, 0.00803332, 0.00766987, 0.00712596, 0.00562369, 0.00384943, 0.01231807, 0.00830435, 0.0074375, 0.00679239, 0.0057212, 0.00398452, 0.01285473, 0.0082655, 0.00778536, 0.00685576, 0.00598531, 0.00418188, 0.01255474, 0.00934051, 0.00743068, 0.00710995, 0.00576685, 0.00421937, 0.01272768, 0.00894449, 0.00790916, 0.0070922, 0.00562013, 0.00364785, 0.01174648, 0.00887963, 0.00743184, 0.00678026, 0.00554173, 0.00377557, 0.01209796, 0.00799733, 0.00791514, 0.00671512, 0.00578702, 0.00371674, 0.01118495, 0.00820109, 0.00697399, 0.00685363, 0.00544913, 0.00393227, 0.01162209, 0.00828881, 0.00763354, 0.00691146, 0.00548302, 0.00376329, 0.01144728, 0.00893829, 0.0072228, 0.00650136, 0.00542094, 0.00382035, 0.01176547, 0.00834598, 0.00753956, 0.00666757, 0.00581545, 0.00393307, 0.01144427, 0.00882282, 0.0068974, 0.00674046, 0.00537685, 0.0039527, 0.01171815, 0.00866385, 0.00760054, 0.00696003, 0.00549517, 0.00377933, 0.0116687, 0.00906192, 0.00719132, 0.00657759, 0.00542721, 0.00379947, 0.01195058, 0.00834127, 0.00764135, 0.00679698, 0.00589349, 0.00380272, 0.01129187, 0.00871976, 0.00699236, 0.00678328, 0.00549201, 0.00381588, 0.01158487, 0.008736, 0.00749692, 0.0070382, 0.00559876, 0.00365271, 0.01184892, 0.00897549, 0.00725446, 0.00684728, 0.00568725, 0.00372968, 0.01226194, 0.00859086, 0.00770596, 0.0070134, 0.00601498, 0.00391864, 0.01181509, 0.00917361, 0.00717102, 0.00728685, 0.00567858, 0.00396631, 0.01208779, 0.0092533, 0.00811555, 0.00784588, 0.00590328, 0.00367694, 0.01222939, 0.01003144, 0.00782534, 0.00736204, 0.005823, 0.00370182, 0.01265245, 0.00908616, 0.00810545, 0.00745896, 0.0059018, 0.00372906, 0.01183262, 0.00972501, 0.00740324, 0.00729655, 0.00567673, 0.00372074, 0.01192637, 0.00926094, 0.00811063, 0.00698629, 0.00515279, 0.00369228, 0.01273664, 0.00947412, 0.00771515, 0.00717089, 0.00584576, 0.00379817, 0.01276269, 0.00881631, 0.00828694, 0.00795651, 0.00628982, 0.00381714, 0.0132453, 0.00786027, 0.00737065, 0.00789145, 0.00579303, 0.00372027, 0.01242225, 0.00893732, 0.00839715, 0.00801603, 0.00577496, 0.00359757, 0.01281864, 0.00929755, 0.0080982, 0.00771536, 0.00573509, 0.0036703, 0.01355885, 0.00800521, 0.00863554, 0.00744722, 0.00582512, 0.00368661, 0.01310028, 0.00873312, 0.00774199, 0.0077402, 0.00560613, 0.00375496, 0.01306842, 0.00828259, 0.00850981, 0.00740541, 0.00546283, 0.00377757, 0.01260173, 0.00787513, 0.0076792, 0.00704007, 0.0056468, 0.00397009, 0.01451673, 0.0077655, 0.00788264, 0.00735507, 0.00571707, 0.00406626, 0.01337589, 0.00737668, 0.00679332, 0.00690764, 0.00492108, 0.00450914, 0.014518, 0.00758423, 0.00768713, 0.00778675, 0.0052051, 0.00513674, 0.01472706, 0.00814436842, 0.0080042854, 0.00839368, 0.00538809, 0.00507901, 0.01582361, 0.0081657283, 0.00870876666, 0.00774012, 0.00582577, 0.00475771, 0.01587315, 0.00851132814, 0.00762940478, 0.00752676, 0.00518478, 0.00476070959, 0.0157050081, 0.00824706, 0.00909406, 0.00807651, 0.00604363, 0.00481712, 0.01591629, 0.00845223, 0.00814492, 0.00759464, 0.00551601, 0.00492592, 0.01649132, 0.00852335151, 0.00855529308, 0.0075099, 0.00563354, 0.00512608, 0.01698869, 0.0084961, 0.00769164, 0.00736762, 0.0052966, 0.00467115, 0.01579555, 0.00830672029, 0.00918405969, 0.00736322, 0.00526964, 0.00486678, 0.01565723, 0.00856631808, 0.00790388044, 0.00654956, 0.0053049, 0.00487391, 0.01537336, 0.00756416889, 0.00802088995, 0.00750553, 0.00597368, 0.00446891, 0.01404976, 0.00805574, 0.00723567, 0.00791701, 0.00555173, 0.00479043, 0.01262517, 0.00792085, 0.00810557, 0.00800873, 0.00555722, 0.00390387, 0.01286013, 0.00825923, 0.00749836, 0.00787739, 0.00558754, 0.00376067, 0.01380468, 0.00764564, 0.00801046, 0.00796124, 0.0059252, 0.00379193, 0.01269522, 0.0079938, 0.00738531, 0.00780404, 0.00552161, 0.00383114, 0.01264428, 0.00811978, 0.00801731, 0.00789817, 0.00566244, 0.00352048, 0.0126411, 0.00852138, 0.00731765, 0.00731973, 0.00545616, 0.00340559, 0.01251066, 0.00796579, 0.00762484, 0.00754451, 0.00574393, 0.00351233, 0.01273199, 0.00857233, 0.00730371, 0.00784544, 0.00532661, 0.00360774, 0.01200974, 0.00822356, 0.00776354, 0.00776274, 0.00527074, 0.00349624, 0.01196207, 0.00852212, 0.00728549, 0.00761939, 0.00532839, 0.00351884, 0.01233525, 0.00797801, 0.00763293, 0.00739796, 0.00554041, 0.0035328, 0.01195238, 0.00884008, 0.00720953, 0.00805383, 0.00531684, 0.00358202, 0.01191119, 0.00886005, 0.00768754, 0.0078968, 0.00548616, 0.00352859, 0.01234788, 0.00888904, 0.00758331, 0.00769573, 0.00546591, 0.00349897, 0.01265515, 0.00834038, 0.00778918, 0.00767232, 0.00568756, 0.0035891, 0.01245661, 0.0091795, 0.00712492, 0.0080993, 0.00536896, 0.0037139, 0.01283686, 0.00926087, 0.0079585, 0.00824812, 0.00550294, 0.00362921, 0.01246393, 0.00929817, 0.00720719, 0.00831288, 0.00553011, 0.00366538, 0.01263863, 0.00929464, 0.00770642, 0.00809679, 0.00556217, 0.00362488, 0.01272056, 0.01000328, 0.007214, 0.00829439, 0.00509961, 0.00369321, 0.01233107, 0.00962939, 0.00772987, 0.00805806, 0.00532364, 0.00354035, 0.01183806, 0.00982132, 0.00753986, 0.00818739, 0.00508409, 0.00355282, 0.01241933, 0.00872097, 0.00778193, 0.00810392, 0.0052857, 0.00349611, 0.01179483, 0.00937156, 0.00712534, 0.00807429, 0.00486264, 0.00352786, 0.01181592, 0.00909468, 0.00769517, 0.00818367, 0.00505392, 0.00356186, 0.01186326, 0.00938286, 0.00737514, 0.00831709, 0.00519339, 0.00347407, 0.01221274, 0.00878216, 0.00737132, 0.00802287, 0.00531265, 0.00349777, 0.01089319, 0.00975449, 0.00690602, 0.008139, 0.00509138, 0.00345114, 0.01073865, 0.00959395, 0.0077142, 0.00943092, 0.00511396, 0.0034389, 0.01091491, 0.01044282, 0.00729843, 0.00898063, 0.0052416, 0.00348791, 0.01136474, 0.01003047, 0.00780471, 0.00847881, 0.00536197, 0.00365877, 0.01245183, 0.01122865, 0.00724811, 0.00905297, 0.00507516, 0.00355248, 0.0119637, 0.01058387, 0.00759416, 0.00875911, 0.00520104, 0.0034564, 0.01180548, 0.01167436, 0.00752124, 0.0090539, 0.00523112, 0.00343336, 0.01327814, 0.01090661, 0.00820407, 0.00956333, 0.00539524, 0.00353042, 0.01278809, 0.01100006, 0.00719227, 0.00877687, 0.00509145, 0.00352759, 0.01147881, 0.01010984, 0.00737018, 0.00844351, 0.00527265, 0.00331294, 0.01113036, 0.0104247, 0.00707613, 0.00806079, 0.00540223, 0.00336737, 0.01143513, 0.00944299, 0.00771861, 0.00847965, 0.00508615, 0.0035294, 0.0118625, 0.01071608, 0.00667904, 0.0094288, 0.00477455, 0.00386996, 0.01158911, 0.01030207, 0.00708903, 0.008794, 0.00501081, 0.00382628, 0.01121826, 0.01216508, 0.00780366, 0.00860608, 0.00513885, 0.00387781, 0.01170661, 0.01221067, 0.00843109, 0.00893411, 0.00577553, 0.00394823, 0.01191374, 0.01184755, 0.00859061, 0.0091692, 0.00548422, 0.00423963, 0.0119362, 0.01157541, 0.00840765, 0.00914245, 0.00577305, 0.00429106, 0.01248579, 0.01173897, 0.00816743, 0.00878947, 0.00563443, 0.00400418, 0.01174667, 0.00807326, 0.00862148, 0.0079638, 0.00561631, 0.00422364, 0.00882375, 0.01003075, 0.00748739, 0.00711022, 0.00455689, 0.00376139, 0.00835015, 0.00928154, 0.00739339, 0.0070401, 0.0046625, 0.00357465, 0.00772001, 0.0090306, 0.00690091, 0.00693926, 0.00465473, 0.00357549, 0.00819171, 0.00829085, 0.00697713, 0.00686844, 0.00489772, 0.00366749, 0.00790451, 0.00881488, 0.00669149, 0.00728802, 0.00439569, 0.00364329, 0.00770231, 0.00878288, 0.0075573, 0.0071988, 0.00494536, 0.00382874, 0.00759011, 0.00915384, 0.00680128, 0.00676097, 0.00465417, 0.0036229, 0.00748527, 0.00797494, 0.00717153, 0.00673899, 0.00490071, 0.00371068, 0.00731659, 0.00747482, 0.00625057, 0.00658208, 0.00455785, 0.00336832, 0.00788334, 0.00735301, 0.00680386, 0.00611096, 0.00449277, 0.00348979, 0.00752934, 0.00751827, 0.00672241, 0.00674052, 0.00434939, 0.00356383, 0.0081242, 0.00698602, 0.0072047, 0.00685808, 0.00484217, 0.0040042, 0.00867046, 0.00755119, 0.00724535, 0.00765762, 0.00504109, 0.00441013, 0.00884574, 0.00775926, 0.00709152, 0.00722716, 0.00559604, 0.00444312, 0.00811402, 0.00895513, 0.00822557, 0.00797365, 0.00504895, 0.00395697, 0.00779513, 0.00797951, 0.00759662, 0.00771339, 0.00492279, 0.00406005, 0.00758913, 0.00861779, 0.00689019, 0.00823302, 0.00472552, 0.00424106, 0.00903354, 0.00930675, 0.0078152, 0.00795827, 0.00507175, 0.00424222, 0.00930887, 0.01081068, 0.00830748, 0.00837923, 0.00532511, 0.0044249, 0.00977806, 0.00953081, 0.00885429, 0.00872065, 0.00561826, 0.00492916, 0.01029786, 0.01106336, 0.00905809, 0.00937811, 0.0051799, 0.00474328, 0.01090373, 0.00997001, 0.00886527, 0.00865069, 0.00534768, 0.00498814, 0.01108901, 0.01083674, 0.00908375, 0.00879652, 0.0054801, 0.00474941, 0.01147808, 0.00930083, 0.00865816, 0.00862545, 0.00532565, 0.00480572, 0.01083643, 0.00943257, 0.00814501, 0.00872315, 0.00480419, 0.00469429, 0.01057222, 0.00860877, 0.00775823, 0.00877671, 0.0055509, 0.00477103, 0.01145141, 0.00967806, 0.00770804, 0.00859808, 0.0055427, 0.00484381, 0.01182298, 0.0101079624, 0.00721415505, 0.00776791, 0.00591807, 0.00515509, 0.01144853, 0.01001122, 0.00700849, 0.00797525, 0.00502629, 0.00443087, 0.0110507, 0.00878402, 0.00706848, 0.00762267, 0.00527513, 0.00486362, 0.01137932, 0.00878913, 0.00633864, 0.00667337, 0.00454415, 0.0039945, 0.0089496, 0.00753372, 0.00599993, 0.00693767, 0.0053093, 0.00446171, 0.00868464, 0.00874506, 0.0061274, 0.00711994, 0.00487885, 0.00423697, 0.00908959, 0.00849109516, 0.00648908364, 0.00677399, 0.00465235, 0.00385557, 0.00791519, 0.00962079037, 0.00540282158, 0.0066237, 0.00460432, 0.00348179, 0.00708073, 0.0100125885, 0.00618004939, 0.00730143, 0.00439666, 0.0038693, 0.00769676, 0.0125261573, 0.00738316309, 0.00744363, 0.0042175, 0.00482424, 0.00790225, 0.0103340484, 0.00675518159, 0.0067828, 0.00448319, 0.00584542, 0.00765155, 0.01239172, 0.00602417, 0.00748808, 0.00486976, 0.00470944, 0.00682777, 0.01137387, 0.00678169, 0.00794871, 0.00488081, 0.00455573, 0.0076777, 0.01184717, 0.00608474, 0.00780786, 0.00463006, 0.00404553, 0.00718298, 0.0105167, 0.00684263, 0.00832264, 0.00512773, 0.00459685, 0.00695019, 0.01464039, 0.00766778, 0.00953744, 0.00683905, 0.00515091, 0.00576535, 0.0084685348, 0.00892498065, 0.00894358382, 0.00713423872, 0.00617522, 0.00613574, 0.0123565914, 0.00725128362, 0.00814278983, 0.00544192735, 0.00470839, 0.00622723, 0.00971351, 0.00740182, 0.00836978, 0.00618842, 0.0048426, 0.00646899, 0.01285761, 0.00888247, 0.0087718, 0.00706101, 0.00582271069, 0.00753051881, 0.01355957, 0.01162626, 0.00920663495, 0.00895464607, 0.00614985, 0.00994724, 0.0149809206, 0.0127979387, 0.00931010488, 0.00721817883, 0.00781484693, 0.0123233031, 0.0155706238, 0.0184631776, 0.01099794, 0.01014697, 0.0068756, 0.01061238, 0.01293414, 0.01242694, 0.01050234, 0.00879101, 0.00547205, 0.00985369, 0.0105634, 0.01256159, 0.0098001, 0.00836066, 0.00609665, 0.0107685, 0.010752, 0.01189095, 0.00985462, 0.00814207, 0.00548278, 0.01028312, 0.01034736, 0.01092745, 0.00921259, 0.00873618, 0.00555184, 0.00977937, 0.01245241, 0.01155374, 0.01007656, 0.00943965, 0.00541539, 0.00998488, 0.01160165, 0.01168569, 0.00947193, 0.00898403, 0.00559726, 0.01061157, 0.01156899, 0.01133915, 0.01033119, 0.00858509, 0.00551267, 0.01140474, 0.01003378, 0.01086846, 0.01050829, 0.0092603, 0.00558904, 0.01049187, 0.01181102, 0.01109247, 0.01016571, 0.00895355, 0.00553811, 0.01173718, 0.01137958, 0.01194361, 0.0111924, 0.00958347, 0.00608053, 0.0124378, 0.01381468, 0.01266492, 0.01135199, 0.00979673, 0.00572491, 0.01268427, 0.01224346, 0.01292071, 0.01140598, 0.01071274, 0.00645055, 0.01245169, 0.01327351, 0.01249948, 0.01091138, 0.01031564, 0.00576663, 0.01243432, 0.01121166, 0.01297027, 0.01229157, 0.00981192, 0.00623252, 0.01281601, 0.01124238, 0.01327067, 0.01260778, 0.01022759, 0.0063531, 0.0125647, 0.01067429, 0.01526612, 0.01174399, 0.01069475, 0.00650927, 0.01271237, 0.01129367, 0.01477182, 0.0120407, 0.01019718, 0.00597198, 0.01193186, 0.01103914, 0.01548581, 0.01204663, 0.01013629, 0.00690195, 0.01138834, 0.0117666, 0.01582327, 0.01231341, 0.00979307, 0.0060188, 0.01141679, 0.00936086, 0.01540592, 0.01193117, 0.0097802, 0.00598163, 0.01185749, 0.00995776, 0.01532812, 0.01141797, 0.00946264, 0.00522556, 0.01044881, 0.00862084, 0.01503397, 0.01112413, 0.00914392, 0.00617628, 0.01083211, 0.00972377, 0.01480137, 0.01125848, 0.0092618, 0.00600244, 0.01144897, 0.00993304, 0.01527069, 0.01108084, 0.00989396, 0.00675883, 0.01134862, 0.01096619, 0.01529579, 0.01089103, 0.0100256, 0.00619771, 0.01167036, 0.01049327, 0.01609825, 0.01143107, 0.00994549, 0.00650934, 0.01114628, 0.01152479, 0.01520925, 0.01216461, 0.00979524, 0.00590808, 0.01257329, 0.01020617, 0.01391442, 0.01209096, 0.01051306, 0.00589357, 0.01181521, 0.01167267, 0.0147518, 0.01168199, 0.01047323, 0.00595034, 0.01319137, 0.01261541, 0.01567394, 0.01155271, 0.00976281, 0.0061131, 0.01076764, 0.00911477, 0.01266694, 0.01150632, 0.00973796, 0.00758204, 0.02262653, 0.01441593, 0.02245336, 0.01616764, 0.01297702, 0.01031816, 0.03024292, 0.01962579, 0.02998902, 0.01922159, 0.01307088, 0.01228862, 0.03281366, 0.01821516, 0.02920334, 0.01798975, 0.01339973, 0.0147249, 0.03543932, 0.01857766, 0.02624593, 0.01919371, 0.01277166, 0.01580244, 0.03248914, 0.02259955, 0.02475117, 0.01774369, 0.01290803, 0.01186114, 0.03150199, 0.0226776, 0.02256976, 0.01496583, 0.0118987, 0.01009696, 0.03007743, 0.01807216, 0.02548443, 0.02323944, 0.01617522, 0.01118089, 0.03128064, 0.01897524, 0.01938951, 0.01568994, 0.01294777, 0.01079337, 0.03437543, 0.02140569, 0.02207886, 0.01885138, 0.014373, 0.01349742, 0.0370729, 0.02646268, 0.02439837, 0.01968678, 0.01533853, 0.01327317, 0.04320476, 0.0215097, 0.02017326, 0.01670707, 0.01589668, 0.01628154, 0.04076813, 0.01847464, 0.02320081, 0.01741743, 0.01328738, 0.01142529, 0.03234766, 0.01410321, 0.01529647, 0.01320037, 0.01129803, 0.00911831, 0.02381406, 0.01371167, 0.0184705, 0.01768698, 0.01136324, 0.00774087, 0.03053036, 0.01210095, 0.01501468, 0.01599153, 0.01088412, 0.00867998, 0.02687101, 0.01304499, 0.01436136, 0.0197716, 0.01202409, 0.00840795, 0.02705748, 0.01175171, 0.01575016, 0.01970487, 0.01142729, 0.00760395, 0.02466138, 0.01376147, 0.0146504, 0.01933498, 0.01004144, 0.00661569, 0.02466619, 0.01271243, 0.01152201, 0.02160788, 0.0112143, 0.00667812, 0.02540655, 0.01898168, 0.01418714, 0.02643287, 0.01005724, 0.00552037, 0.02962505, 0.01715398, 0.01423638, 0.02206727, 0.01038634, 0.00554545, 0.0315525, 0.01727968, 0.01283334, 0.02361656, 0.01039003, 0.00618547, 0.02992932, 0.02347466, 0.01440514, 0.02873654, 0.01086978, 0.00731782, 0.03056783, 0.0279836, 0.01493532, 0.03063974, 0.01169074, 0.00666198, 0.02955716, 0.02743893, 0.01322724, 0.0252799, 0.0099725, 0.00632761, 0.02474904, 0.02969096, 0.01208686, 0.0228967, 0.01049763, 0.00635027, 0.03546125, 0.03167323, 0.01425359, 0.02457185, 0.01069142, 0.00761118, 0.03265635, 0.02677542, 0.01359471, 0.02832431, 0.01189168, 0.00686631, 0.02456203, 0.02229299, 0.0134308, 0.03008375, 0.01208691, 0.00828263, 0.02843338, 0.02389852, 0.01192881, 0.03198079, 0.01321811, 0.0091621, 0.03044868, 0.0204588, 0.01582735, 0.01647431, 0.01732994, 0.00856803, 0.02340174, 0.0250961, 0.01396523, 0.02795131, 0.01535365, 0.00694132, 0.02446849, 0.0227756, 0.01593743, 0.03138838, 0.01983131, 0.00910682, 0.02620585, 0.01946751, 0.01414231, 0.02054311, 0.01215809, 0.00973409, 0.0240624, 0.0147778, 0.01137779, 0.02195842, 0.01399955, 0.00945688, 0.02728904, 0.02456382, 0.01693904, 0.0235587, 0.01176055, 0.0080931, 0.03214923, 0.02563179, 0.01461226, 0.02355112, 0.01061242, 0.00718155, 0.02239982, 0.01881488, 0.01415299, 0.02309893, 0.011802, 0.00864176, 0.03301373, 0.02601358, 0.0203807, 0.01948038, 0.00975952, 0.00785555, 0.02294483, 0.01767696, 0.01315324, 0.01774861, 0.00903581, 0.00919896, 0.03729199, 0.02417889, 0.01695701, 0.01808357, 0.00751486, 0.01165946, 0.04373481, 0.02258897, 0.01756327, 0.02003892, 0.0112267, 0.00895118, 0.0416588, 0.02156552, 0.0182567, 0.02192428, 0.01090931, 0.0087459, 0.04112031, 0.02309476, 0.01716332, 0.02506495, 0.01036705, 0.00717395, 0.03439941, 0.02408365, 0.01609466, 0.01524154, 0.01166736, 0.00863456, 0.03421342, 0.01837001, 0.01270444, 0.0207416, 0.01129867, 0.00762329, 0.03605375, 0.01861789, 0.01424892, 0.01846626, 0.01159844, 0.00696933, 0.03698476, 0.02193605, 0.01832527, 0.01925255, 0.01114545, 0.00739208, 0.03515721, 0.02168129, 0.01379861, 0.01642323, 0.01196256, 0.00893236, 0.03713907, 0.02605327, 0.01894603, 0.02257919, 0.01416463, 0.00997653, 0.04714933, 0.03992325, 0.02556229, 0.02357663, 0.01364709, 0.01129003, 0.05225449, 0.04211422, 0.02676199, 0.03708824, 0.01635164, 0.01296216, 0.05288918, 0.03927034, 0.02320008, 0.03255906, 0.02002348, 0.01480433, 0.05443548, 0.03822421, 0.0233573, 0.03283583, 0.01951647, 0.01744264, 0.05517826, 0.0417878, 0.02546919, 0.03115153, 0.02122054, 0.01932614, 0.05721828, 0.04240518, 0.02474808, 0.03459871, 0.01865777, 0.0171903, 0.05401528, 0.04014309, 0.02549647, 0.03498045, 0.01862174, 0.01941112, 0.05527275, 0.04117615, 0.02562239, 0.03501862, 0.01984633, 0.0203516, 0.05690261, 0.04555385, 0.02701416, 0.03636938, 0.02210286, 0.02220067, 0.05530704, 0.04363978, 0.02600992, 0.0412134, 0.02128301, 0.02226258, 0.05784141, 0.04678518, 0.03143135, 0.04260312, 0.0211811, 0.02284699, 0.05706603, 0.04684182, 0.02454657, 0.03893473, 0.0206249, 0.0215449, 0.05269705, 0.03933474, 0.02137391, 0.03795374, 0.01881821, 0.02162878, 0.05796798, 0.04918607, 0.03324246, 0.04608528, 0.01986221, 0.02196684, 0.05846022, 0.04305091, 0.03296727, 0.04041374, 0.01943106, 0.02081129, 0.0606865, 0.04540995, 0.0317789, 0.04167624, 0.02171432, 0.02357672, 0.05872382, 0.04204785, 0.03159266, 0.04150632, 0.01830406, 0.02102672, 0.05627629, 0.04047387, 0.0299431, 0.04395617, 0.0155202, 0.01813097, 0.05450548, 0.03903539, 0.02792905, 0.0394583, 0.01631664, 0.02285021, 0.05367843, 0.03949665, 0.02747238, 0.03509884, 0.01810275, 0.01953378, 0.05250607, 0.03583205, 0.02629563, 0.03438057, 0.01823721, 0.02097186, 0.04945652, 0.03716823, 0.0286336, 0.04026216, 0.01776443, 0.02138552, 0.0461005, 0.0390269, 0.02653898, 0.0351756, 0.01901283, 0.02367158, 0.05479234, 0.04040621, 0.02686338, 0.03339094, 0.02118198, 0.02207951, 0.06100184, 0.04647603, 0.03245223, 0.04125697, 0.02505542, 0.02959937, 0.06768236, 0.0477501, 0.03499732, 0.04602354, 0.02724902, 0.02837726, 0.06595067, 0.0527634, 0.03545548, 0.04203748, 0.02674451, 0.03084441, 0.06813575, 0.04720708, 0.03230326, 0.03536227, 0.02443698, 0.02791431, 0.07013719, 0.04579219, 0.03610928, 0.03593339, 0.02848255, 0.02753086, 0.06663986, 0.04122433, 0.03024541, 0.03665161, 0.02667405, 0.02594991, 0.06385164, 0.03439255, 0.02527687, 0.02537733, 0.02813567, 0.02347555, 0.06675046, 0.03738407, 0.02527445, 0.02131481, 0.02654939, 0.02568904, 0.06953506, 0.04141447, 0.02657905, 0.01818329, 0.02662336, 0.02905508, 0.07655628, 0.03413116, 0.0272751, 0.01974032, 0.02595838, 0.02789309, 0.07280342, 0.0352392, 0.02710005, 0.01686804, 0.02621801, 0.0247657, 0.07162669, 0.0365814, 0.03013859, 0.01783877, 0.02645572, 0.02247801, 0.06053373, 0.03360404, 0.02846699, 0.02101505, 0.0230742, 0.02358079, 0.06407614, 0.03175456, 0.02367914, 0.02260066, 0.03145713, 0.02879805, 0.06644016, 0.03972095, 0.02634428, 0.02415402, 0.03403351, 0.03160776, 0.08389065, 0.04015901, 0.02478951, 0.02417411, 0.03332871, 0.03050238, 0.07717216, 0.03776135, 0.02264222, 0.02242997, 0.02753693, 0.02465136, 0.06681042, 0.04155016, 0.02182217, 0.02121565, 0.0264417, 0.0298893, 0.07754398, 0.03474262, 0.02631707, 0.02624132, 0.03146142, 0.03599096, 0.08497001, 0.04159247, 0.02839929, 0.02499496, 0.03341507, 0.03730731, 0.08409312, 0.04465274, 0.03377024, 0.0268733, 0.03402046, 0.03967375, 0.08059113, 0.05109928, 0.03512659, 0.02905861, 0.03455047, 0.04057295, 0.08179825, 0.05465489, 0.03435682, 0.03088173, 0.03678325, 0.04880113, 0.08388602, 0.0526211, 0.03255022, 0.03057338, 0.03460826, 0.04114179, 0.08083058, 0.05491384, 0.04022894, 0.02927278, 0.0366359, 0.04221486, 0.08663069, 0.05155963, 0.03752157, 0.02910331, 0.03550117, 0.04216753, 0.07973114, 0.05744271, 0.03829728, 0.03158722, 0.03818032, 0.04083749, 0.08689675, 0.06735376, 0.04678117, 0.0331476, 0.03951003, 0.04726025, 0.10297883, 0.06983757, 0.04286688, 0.02814759, 0.03635093, 0.04001809, 0.08800597, 0.06104115, 0.0429865, 0.03510405, 0.03664377, 0.04177435, 0.09063046, 0.06177144, 0.04203487, 0.03596799, 0.0413763, 0.0467834, 0.09585162, 0.07303029, 0.04156718, 0.03350683, 0.04779452, 0.04636747, 0.10544303, 0.06747633, 0.04230163, 0.03537812, 0.049913, 0.04402106, 0.11057818, 0.0559025, 0.03651587, 0.03391822, 0.04318773, 0.04446033, 0.09899375, 0.06061258, 0.048139, 0.03315737, 0.05043428, 0.04622838, 0.09460015, 0.06727139, 0.05373058, 0.03605188, 0.0480496, 0.04635008, 0.09896946, 0.07020664, 0.04883156, 0.03491608, 0.04897711, 0.04787044, 0.0955313, 0.07341453, 0.04334849, 0.03916804, 0.04969998, 0.05794742, 0.10626063, 0.08160338, 0.05212096, 0.04607433, 0.05777564, 0.05797301, 0.10719026, 0.08842749, 0.06498488, 0.04457008, 0.05541892, 0.0487967, 0.1089114, 0.07214938, 0.05284583, 0.03990982, 0.04642253, 0.04595555, 0.10263074, 0.04606576, 0.03749193, 0.03559077, 0.04216941, 0.04780713, 0.10838363, 0.05395635, 0.04176352, 0.04546496, 0.04611613, 0.05365697, 0.12350712, 0.07126664, 0.04875759, 0.05267682, 0.04156929, 0.05446566, 0.11525338, 0.10300408, 0.04416886, 0.04847651, 0.05061918, 0.05395416, 0.10280747, 0.06201462, 0.04095102, 0.059925, 0.05955452, 0.05514932, 0.10421444, 0.05247872, 0.03350213, 0.04022393, 0.04271019, 0.04717625, 0.08082432, 0.08044393, 0.05800684, 0.0660794, 0.05451806, 0.08539257, 0.16024442, 0.01688164]
```
