## Supplementary data files for "Systematic contextual biases in SegmentNT potentially relevant to other nucleotide transformer models": linc00207_pos2861.txt (part 1 of 5)

```
protein_coding_gene=[0.14386995, 0.14618798, 0.1627177, 0.15827802, 0.36815456, 0.12848061, 0.14575326, 0.15140727, 0.17654549, 0.15605223, 0.3621393, 0.13290873, 0.14548956, 0.14875464, 0.16440383, 0.1448201, 0.3698746, 0.11734599, 0.12542948, 0.1380868, 0.1586384, 0.13641296, 0.34397724, 0.11716016, 0.11866434, 0.1301652, 0.14975488, 0.13091162, 0.31025776, 0.10021282, 0.10331613, 0.12249989, 0.13866425, 0.12434878, 0.29994032, 0.09839809, 0.1000276, 0.12508187, 0.14168262, 0.12378548, 0.3027334, 0.11703096, 0.14449142, 0.13730028, 0.14737001, 0.12966721, 0.2876795, 0.10689083, 0.14995071, 0.1494432, 0.15812913, 0.12706257, 0.30459288, 0.11239977, 0.14937778, 0.15017597, 0.16036063, 0.1208358, 0.28312886, 0.09475935, 0.13870259, 0.13614623, 0.14949948, 0.13081297, 0.29554752, 0.10068037, 0.1435767, 0.12941106, 0.14614655, 0.11958404, 0.30673426, 0.0959338, 0.14738037, 0.13606489, 0.16495557, 0.12530765, 0.28944007, 0.10457293, 0.15732661, 0.14299425, 0.15538514, 0.11974221, 0.2632455, 0.10673269, 0.15739924, 0.14685617, 0.16138934, 0.12744583, 0.26989746, 0.10818513, 0.15900771, 0.1502481, 0.16313775, 0.12801045, 0.28772193, 0.11279474, 0.15478313, 0.14304137, 0.16142386, 0.13407095, 0.27212763, 0.10467914, 0.14441909, 0.12905373, 0.14052048, 0.1331778, 0.25065193, 0.1013509, 0.14672263, 0.12632883, 0.14090015, 0.12637538, 0.25194794, 0.11180191, 0.1501249, 0.12656042, 0.13418682, 0.12054662, 0.25919744, 0.10097096, 0.14677843, 0.11859924, 0.134302, 0.13921064, 0.2725081, 0.09803163, 0.15172492, 0.11927658, 0.13625787, 0.14196776, 0.2680823, 0.09027798, 0.15461174, 0.12542535, 0.15109718, 0.14162496, 0.2717799, 0.09649248, 0.15339343, 0.1238874, 0.15783834, 0.13042732, 0.25198388, 0.08709836, 0.13486804, 0.11147922, 0.14374843, 0.12495147, 0.24759737, 0.08405159, 0.13141376, 0.10123798, 0.13730723, 0.12364677, 0.22373396, 0.08139756, 0.12666653, 0.10652779, 0.1357467, 0.1251888, 0.23511243, 0.0872613, 0.12858069, 0.10164391, 0.15148252, 0.12971056, 0.24883568, 0.09784359, 0.12939814, 0.12308554, 0.17853501, 0.13133205, 0.2914795, 0.10287374, 0.15089531, 0.16486037, 0.20545192, 0.14551531, 0.32399902, 0.12820064, 0.1688718, 0.19964579, 0.20472713, 0.15289076, 0.33505416, 0.14163658, 0.17005314, 0.22952585, 0.23096389, 0.17232168, 0.35595214, 0.14371605, 0.17100392, 0.22235397, 0.22147223, 0.15434647, 0.32009274, 0.1288966, 0.15901762, 0.17950957, 0.19652386, 0.1313108, 0.26016477, 0.1248619, 0.15971637, 0.1694078, 0.21208282, 0.13248396, 0.29164296, 0.13243847, 0.14961098, 0.1630844, 0.20140631, 0.13486403, 0.2682088, 0.12325232, 0.13904752, 0.176184, 0.20692614, 0.12593468, 0.25020656, 0.1165328, 0.13142411, 0.14114441, 0.19474995, 0.13043879, 0.25041127, 0.10270555, 0.11850278, 0.14593084, 0.20468807, 0.11774455, 0.23235421, 0.11583652, 0.13023908, 0.13726556, 0.18786728, 0.12327892, 0.23742706, 0.11367309, 0.13382761, 0.13141412, 0.18493496, 0.12606929, 0.2430611, 0.09445739, 0.11209443, 0.12872349, 0.19151692, 0.12316961, 0.20700134, 0.08904305, 0.12651153, 0.13156566, 0.19984712, 0.1245202, 0.20740396, 0.0886043, 0.11806259, 0.13120349, 0.19455959, 0.12060173, 0.20547038, 0.09032217, 0.11621306, 0.11036123, 0.18106586, 0.11123107, 0.1760264, 0.07738761, 0.09917589, 0.11009348, 0.16230197, 0.10105959, 0.1917333, 0.07739539, 0.10949432, 0.13522449, 0.18223237, 0.11698817, 0.20272557, 0.07433945, 0.10511046, 0.13176969, 0.18062364, 0.10842063, 0.20046471, 0.07822698, 0.10135609, 0.12558867, 0.17949323, 0.10587633, 0.2129384, 0.07584602, 0.09783141, 0.11897506, 0.1846301, 0.10357343, 0.21183425, 0.0865751, 0.10170838, 0.11962955, 0.19954453, 0.10765224, 0.23198906, 0.08084503, 0.08864351, 0.11062673, 0.19206583, 0.1076671, 0.22537428, 0.08329973, 0.09892419, 0.11544851, 0.18302457, 0.10072342, 0.22665945, 0.07284602, 0.08865888, 0.11401064, 0.18336461, 0.09585863, 0.22622174, 0.07404101, 0.08953293, 0.11204813, 0.17305695, 0.08995689, 0.23945813, 0.07175777, 0.08232161, 0.1131884, 0.17461303, 0.09036267, 0.25968626, 0.07481723, 0.08354079, 0.11529277, 0.17661516, 0.09337368, 0.2649952, 0.07103819, 0.08091124, 0.11330628, 0.17978518, 0.10091827, 0.26347288, 0.07771233, 0.08974118, 0.12196632, 0.18618497, 0.10228546, 0.26847744, 0.07540324, 0.091653, 0.12169756, 0.17535017, 0.10033984, 0.27624598, 0.07362416, 0.09763534, 0.12147186, 0.17525108, 0.09407926, 0.26086476, 0.07089861, 0.09258693, 0.10952785, 0.16958082, 0.09198622, 0.2607804, 0.0710438, 0.09804098, 0.11262366, 0.17184709, 0.08399945, 0.26965103, 0.07262071, 0.0952154, 0.10809146, 0.16735996, 0.08389705, 0.26849008, 0.07402945, 0.09707731, 0.10685273, 0.16371374, 0.0813401, 0.25668547, 0.068205, 0.09460002, 0.10798284, 0.16091813, 0.07953036, 0.24894598, 0.07005502, 0.09901812, 0.11512978, 0.16215353, 0.08108739, 0.23911326, 0.07123648, 0.09999373, 0.11589811, 0.16563272, 0.08282515, 0.23633899, 0.07286657, 0.10123041, 0.10448157, 0.1641554, 0.07841928, 0.23646185, 0.06505634, 0.09555096, 0.10231519, 0.172779, 0.0781557, 0.23343156, 0.06820645, 0.10184487, 0.10752569, 0.17014168, 0.0767844, 0.23191573, 0.06850237, 0.10550408, 0.11045574, 0.17214018, 0.07959944, 0.25389755, 0.07099438, 0.10881703, 0.10735904, 0.17122655, 0.07987718, 0.25276315, 0.06379855, 0.09878087, 0.10774844, 0.1718591, 0.07136641, 0.24495389, 0.0637039, 0.09854821, 0.11116447, 0.17575411, 0.07022046, 0.22261319, 0.06497657, 0.09579211, 0.10918571, 0.17579877, 0.0762024, 0.23058516, 0.0706384, 0.09750852, 0.11024795, 0.17926465, 0.07758544, 0.23489042, 0.06737705, 0.09061325, 0.10771088, 0.1772795, 0.07697597, 0.2310624, 0.06716181, 0.09722281, 0.1159272, 0.17365108, 0.07623457, 0.21238281, 0.06420016, 0.09127423, 0.11025371, 0.16990471, 0.07230011, 0.22771597, 0.0685377, 0.09773541, 0.10532132, 0.1766741, 0.07214246, 0.25647387, 0.0653016, 0.09853648, 0.11419183, 0.18406746, 0.07348721, 0.27311566, 0.07288873, 0.11852226, 0.13622294, 0.1934457, 0.07790323, 0.2935708, 0.07417143, 0.11399608, 0.13141896, 0.18549946, 0.06992714, 0.28932196, 0.08093114, 0.11471634, 0.13046964, 0.18096331, 0.06186404, 0.26653025, 0.06489962, 0.09126334, 0.11617216, 0.17124355, 0.05954286, 0.24612941, 0.06683638, 0.0935173, 0.12346111, 0.1682713, 0.06076901, 0.23850188, 0.0690148, 0.09373434, 0.13155098, 0.1852355, 0.06209162, 0.24179654, 0.07817175, 0.09679459, 0.12659022, 0.18115382, 0.06015525, 0.2505923, 0.07221102, 0.09569376, 0.12248475, 0.17798233, 0.05973984, 0.25209716, 0.06965182, 0.10046052, 0.1245369, 0.17325872, 0.06156346, 0.25252232, 0.0707137, 0.09664911, 0.12071084, 0.17439671, 0.05990266, 0.25328106, 0.07687698, 0.09460816, 0.1192755, 0.18255337, 0.05799155, 0.25954765, 0.07095989, 0.09236708, 0.1210831, 0.17961332, 0.06185581, 0.26626724, 0.07106847, 0.09893203, 0.1319119, 0.18901105, 0.06700922, 0.2624663, 0.0737635, 0.10074041, 0.12735347, 0.17903252, 0.06337173, 0.25785828, 0.07826656, 0.10699957, 0.13532214, 0.19422476, 0.06298614, 0.25652778, 0.07121092, 0.09980897, 0.13506071, 0.18822064, 0.06257293, 0.26937023, 0.06774142, 0.10572031, 0.13911116, 0.18518531, 0.06175376, 0.26584852, 0.06630816, 0.10330243, 0.12995248, 0.17902575, 0.06231875, 0.26330677, 0.07361493, 0.10794084, 0.12700263, 0.1865978, 0.0593618, 0.25637442, 0.07102355, 0.10424121, 0.1267537, 0.18472338, 0.06052557, 0.2536359, 0.06796963, 0.10307887, 0.12922932, 0.18101062, 0.063763, 0.2406816, 0.06927041, 0.10078599, 0.12385782, 0.17203775, 0.06412255, 0.23744851, 0.07181903, 0.10692687, 0.12672074, 0.17283317, 0.06100524, 0.24478383, 0.06627925, 0.1012973, 0.12075172, 0.17565076, 0.06417069, 0.25621483, 0.0708381, 0.11462102, 0.14068766, 0.18552254, 0.06870319, 0.26326713, 0.0725739, 0.11405112, 0.13798854, 0.18419349, 0.06854142, 0.26775706, 0.07751193, 0.11450668, 0.13813022, 0.18562622, 0.06606005, 0.25518548, 0.07241149, 0.11349087, 0.13514818, 0.1869597, 0.06781839, 0.26256326, 0.0734891, 0.12007657, 0.14394918, 0.19395281, 0.06905488, 0.23775919, 0.07113955, 0.11931326, 0.14053196, 0.19129136, 0.07165059, 0.24305451, 0.07746657, 0.12251941, 0.14280355, 0.1906269, 0.07060233, 0.22671334, 0.07323165, 0.12374206, 0.14304495, 0.1930122, 0.06930085, 0.23332635, 0.07207284, 0.12825571, 0.1483619, 0.19253379, 0.07203595, 0.23270753, 0.07262805, 0.1253794, 0.14627932, 0.19245324, 0.07455033, 0.24303873, 0.07828072, 0.12440644, 0.15490139, 0.19692546, 0.07088117, 0.24047087, 0.07073458, 0.11116163, 0.14669707, 0.20137455, 0.07342655, 0.24142286, 0.07422752, 0.12238199, 0.17577691, 0.22054398, 0.07555284, 0.23541117, 0.07561634, 0.1166689, 0.15596688, 0.1955244, 0.07454323, 0.2337072, 0.08024734, 0.12137393, 0.15269619, 0.19485803, 0.06764172, 0.2316275, 0.0754789, 0.11135394, 0.142407, 0.20465216, 0.07669232, 0.23855734, 0.07735427, 0.11813015, 0.15167381, 0.20724899, 0.08023855, 0.2411604, 0.08508597, 0.11714211, 0.15071458, 0.20277116, 0.07782688, 0.23826312, 0.08298881, 0.11774814, 0.15198064, 0.21263549, 0.07624549, 0.25008246, 0.0835989, 0.11626781, 0.1593867, 0.22948347, 0.07641196, 0.25794217, 0.0814032629, 0.11016379, 0.15347432, 0.21159042, 0.07390021, 0.250452489, 0.074780643, 0.10651441, 0.14521727, 0.21869183, 0.06919287, 0.2340587, 0.078349, 0.10264085, 0.13963561, 0.21105231, 0.06651188, 0.2361595, 0.06826661, 0.09484956, 0.1257453, 0.20311676, 0.0630766, 0.2320239, 0.06942801, 0.10384795, 0.13161892, 0.20661998, 0.06745389, 0.23320583, 0.07005941, 0.1056165, 0.11488265, 0.19052191, 0.06846418, 0.23587123, 0.07371173, 0.11407065, 0.12537082, 0.19684009, 0.07185998, 0.2335954, 0.06840384, 0.10915639, 0.12167863, 0.18233606, 0.06273245, 0.22290817, 0.06353653, 0.1146279, 0.11685013, 0.17869423, 0.06650773, 0.22519164, 0.06487098, 0.10914531, 0.09392161, 0.15656133, 0.05563056, 0.19914412, 0.05551974, 0.09311774, 0.10454606, 0.14148283, 0.05234392, 0.17650661, 0.04540329, 0.08357875, 0.09930043, 0.14732568, 0.05117504, 0.16973963, 0.04608865, 0.09244514, 0.10368218, 0.13959265, 0.05050048, 0.16266413, 0.04507231, 0.08616292, 0.09047488, 0.1291672, 0.0522864, 0.16013823, 0.04916351, 0.0978152, 0.10130509, 0.1401957, 0.05316007, 0.16694228, 0.04734261, 0.08673514, 0.09597459, 0.14334393, 0.0528943, 0.15726921, 0.04395973, 0.09619688, 0.09585966, 0.13346297, 0.05317124, 0.15462376, 0.04313547, 0.08526807, 0.0944078, 0.12962642, 0.05267827, 0.14462696, 0.04946982, 0.09035551, 0.0994162, 0.12665705, 0.0496942, 0.14371705, 0.04444425, 0.08360349, 0.09426241, 0.12430415, 0.04742134, 0.13727145, 0.04212137, 0.09028561, 0.09740694, 0.11943189, 0.0498229, 0.13295195, 0.04243862, 0.079119, 0.08106049, 0.11075225, 0.04657517, 0.13305499, 0.04332938, 0.07315256, 0.08225934, 0.1088516, 0.04530299, 0.13193978, 0.04063769, 0.06948869, 0.08153574, 0.11026114, 0.04624971, 0.12809066, 0.03950438, 0.07634027, 0.08515696, 0.10816704, 0.04696143, 0.12166373, 0.03962325, 0.07219335, 0.07767335, 0.10537409, 0.04564282, 0.12073617, 0.0429874, 0.07113458, 0.07937523, 0.10706652, 0.0447708, 0.12329195, 0.04023095, 0.06554418, 0.07491737, 0.10642979, 0.04571608, 0.11813474, 0.04000112, 0.06882642, 0.07850245, 0.09836111, 0.04723125, 0.11505693, 0.04106828, 0.0675673, 0.07399128, 0.09496632, 0.04549266, 0.11846923, 0.04462111, 0.06966634, 0.07834779, 0.09494478, 0.04752737, 0.1246977, 0.04132771, 0.0653538, 0.0731883, 0.09467538, 0.04686897, 0.11276747, 0.03981697, 0.06930934, 0.0724168, 0.09048203, 0.04782093, 0.10137609, 0.03840384, 0.06413443, 0.06757507, 0.08665413, 0.04771949, 0.10399759, 0.04191696, 0.06568858, 0.07040424, 0.08873115, 0.04517902, 0.10418856, 0.04022836, 0.0614113, 0.06941676, 0.08637583, 0.04855005, 0.10146119, 0.04047173, 0.06589709, 0.06983819, 0.08197086, 0.04957923, 0.0977373, 0.04023702, 0.06397071, 0.06809328, 0.08492573, 0.04861588, 0.10273173, 0.04449297, 0.06661087, 0.07158898, 0.08450253, 0.04731078, 0.1078759, 0.03980646, 0.06174279, 0.06698598, 0.08258026, 0.04480482, 0.10239072, 0.03755509, 0.06542097, 0.06831771, 0.08142962, 0.04600026, 0.10076981, 0.03675495, 0.06004727, 0.06429311, 0.07978863, 0.04546715, 0.10372549, 0.04084596, 0.06338347, 0.0688242, 0.08381042, 0.04539339, 0.10895504, 0.03763056, 0.06085927, 0.06853236, 0.08702776, 0.04603435, 0.1038534, 0.03708396, 0.06434143, 0.07052308, 0.08312257, 0.0450291, 0.09633658, 0.03617917, 0.06036125, 0.06581286, 0.07935841, 0.04314868, 0.09803955, 0.03870505, 0.06114406, 0.06858698, 0.07643951, 0.04134752, 0.09640762, 0.03564565, 0.05626751, 0.06197624, 0.07700704, 0.04113156, 0.09319174, 0.03408128, 0.06026835, 0.06323019, 0.07611166, 0.04192394, 0.08933306, 0.03400785, 0.05811343, 0.06179966, 0.07511654, 0.04073365, 0.0944226, 0.0378152, 0.06047572, 0.06445107, 0.07587615, 0.03960992, 0.0947403, 0.03477856, 0.05745055, 0.06075623, 0.07489526, 0.03868778, 0.08992039, 0.03418906, 0.05989254, 0.06313848, 0.0750294, 0.03962138, 0.08822021, 0.03392836, 0.05668505, 0.06132422, 0.07373851, 0.03854192, 0.09148793, 0.03771133, 0.05807588, 0.06247494, 0.07299446, 0.03820927, 0.09204139, 0.03475226, 0.05429904, 0.05861047, 0.07127302, 0.03842218, 0.0891799, 0.03334655, 0.05675733, 0.06018139, 0.06906143, 0.03865327, 0.08238434, 0.03299881, 0.05381202, 0.05539401, 0.06612869, 0.03821674, 0.08953873, 0.03707038, 0.0561346, 0.05909513, 0.06888902, 0.03724565, 0.09138087, 0.0342961, 0.05297977, 0.05733198, 0.06932071, 0.0364303, 0.08889774, 0.03342474, 0.0557518, 0.06077842, 0.06782925, 0.03856656, 0.08507308, 0.0333088, 0.05390684, 0.05825403, 0.06724258, 0.03761094, 0.09332359, 0.03795331, 0.05590117, 0.06185191, 0.06932401, 0.03738642, 0.09525622, 0.03459113, 0.05291381, 0.05982129, 0.07076859, 0.03715017, 0.09102529, 0.03352113, 0.05538895, 0.05841539, 0.06711287, 0.03717147, 0.08590847, 0.0312332, 0.05215303, 0.05830137, 0.06812712, 0.0375932, 0.09076528, 0.03367616, 0.05332461, 0.06118709, 0.0691065, 0.03761421, 0.09254776, 0.03035893, 0.04982295, 0.05880178, 0.06992351, 0.03747886, 0.08961465, 0.03013091, 0.0530885, 0.06176136, 0.06814265, 0.03911933, 0.08809374, 0.02976209, 0.05238249, 0.06109764, 0.06693778, 0.03792039, 0.09315778, 0.03243344, 0.05288129, 0.06299222, 0.06834878, 0.03713436, 0.09359148, 0.03017634, 0.04958849, 0.06093667, 0.0687497, 0.03732453, 0.08835074, 0.02880996, 0.0514461, 0.05970029, 0.06733853, 0.03790385, 0.08602375, 0.02829664, 0.04832222, 0.05654928, 0.06543127, 0.03724238, 0.09081191, 0.03133627, 0.05026281, 0.05891112, 0.06693656, 0.03640583, 0.09126338, 0.02950658, 0.04752578, 0.05589049, 0.06723472, 0.03505084, 0.08479393, 0.02898138, 0.04961206, 0.06002694, 0.06657237, 0.03550524, 0.08095072, 0.02798512, 0.04659072, 0.05639916, 0.06618277, 0.03400042, 0.08541721, 0.03275596, 0.04773195, 0.05987385, 0.06844486, 0.0341978, 0.08852517, 0.03163282, 0.04577462, 0.05813347, 0.06848713, 0.03226323, 0.08704456, 0.03026406, 0.05008475, 0.06078678, 0.06889576, 0.03414753, 0.08145962, 0.03041569, 0.0481741, 0.05843067, 0.06859236, 0.0347094, 0.09220905, 0.03605117, 0.05164283, 0.06414631, 0.07305861, 0.03574777, 0.09490667, 0.03361676, 0.04789709, 0.05948826, 0.07163594, 0.03571457, 0.09105473, 0.03284208, 0.05121527, 0.06065943, 0.07148256, 0.03676505, 0.08934525, 0.03282481, 0.04918111, 0.05852775, 0.06931054, 0.03670821, 0.09703448, 0.03604628, 0.05225442, 0.06078355, 0.07603996, 0.03698396, 0.09700336, 0.03495466, 0.05105091, 0.0571658, 0.07348962, 0.03776843, 0.09340379, 0.03372519, 0.05456595, 0.06181543, 0.07127346, 0.03799675, 0.09718175, 0.03366124, 0.05219208, 0.05809231, 0.07366008, 0.03868384, 0.10412546, 0.03618162, 0.05373591, 0.0597478, 0.07151967, 0.03711228, 0.10021925, 0.03335501, 0.05021803, 0.05664216, 0.07131255, 0.03833107, 0.10379466, 0.03056014, 0.05312071, 0.05779239, 0.07263931, 0.04433298, 0.10552242, 0.02974499, 0.0512666, 0.05394083, 0.07174166, 0.04169776, 0.10920741, 0.03394648, 0.057653, 0.05886947, 0.07467322, 0.04703879, 0.11653913, 0.03285421, 0.05336658, 0.05942076, 0.07965694, 0.04658685, 0.12568595, 0.03206335, 0.057627, 0.06147135, 0.08034921, 0.04773183, 0.11412822, 0.0322184, 0.05536713, 0.06090748, 0.07660633, 0.04364952, 0.11746721, 0.03447732, 0.05486094, 0.06090146, 0.07785258, 0.04446934, 0.1104526, 0.03191813, 0.05004099, 0.05603733, 0.0786764, 0.0446523, 0.11127792, 0.03226335, 0.05587559, 0.06125596, 0.07877673, 0.04545921, 0.10653273, 0.03193209, 0.05328066, 0.0591042, 0.07678933, 0.04397746, 0.11209125, 0.03625681, 0.05546693, 0.06304415, 0.07667139, 0.04307063, 0.10981993, 0.03316564, 0.05212639, 0.06010276, 0.07594156, 0.04296032, 0.10660306, 0.03211705, 0.05851909, 0.06249536, 0.07491138, 0.04389111, 0.10163385, 0.03157926, 0.05680437, 0.06097505, 0.07407116, 0.04376876, 0.10453396, 0.0344575, 0.06034719, 0.06347661, 0.0761416, 0.04435424, 0.10627409, 0.03130309, 0.0547874, 0.05999146, 0.07673969, 0.04453323, 0.10032778, 0.02901199, 0.0562484, 0.06224554, 0.07450932, 0.04628105, 0.09864254, 0.02883633, 0.05444454, 0.06069408, 0.07638483, 0.04736364, 0.10617614, 0.03226161, 0.05611406, 0.0628742, 0.07835293, 0.04644314, 0.1061395, 0.02929091, 0.05042421, 0.05921994, 0.07848801, 0.04921912, 0.10482315, 0.02946016, 0.05641828, 0.06257197, 0.0775243, 0.0497008, 0.10047662, 0.02919717, 0.05349486, 0.06014499, 0.07692932, 0.04942657, 0.11127116, 0.0318995, 0.0583416, 0.06439061, 0.0793333, 0.05022073, 0.11191554, 0.0296913, 0.05383811, 0.05741878, 0.07748545, 0.05035564, 0.11170096, 0.02943764, 0.05832142, 0.06156516, 0.077834, 0.0536015, 0.11264228, 0.02993142, 0.05610474, 0.05740095, 0.0779888, 0.05185895, 0.11837739, 0.03345958, 0.05793906, 0.06012319, 0.07936088, 0.05147655, 0.12060484, 0.03027923, 0.05560312, 0.06261573, 0.08071903, 0.05066301, 0.11968108, 0.02985641, 0.06051695, 0.06662592, 0.08059558, 0.05252585, 0.12005635, 0.02939967, 0.05887321, 0.06428279, 0.07875305, 0.05024487, 0.12460668, 0.0330338, 0.06204201, 0.06887221, 0.08533891, 0.05322652, 0.13099022, 0.03073939, 0.05894897, 0.06708266, 0.08455493, 0.0534237, 0.12465923, 0.0294346, 0.06164543, 0.07227173, 0.0811654, 0.05696137, 0.12037085, 0.02987432, 0.06006842, 0.07341611, 0.08013764, 0.05373819, 0.12541445, 0.03194903, 0.06165877, 0.07482473, 0.08056106, 0.05091524, 0.12135532, 0.0305018, 0.05574665, 0.07002859, 0.08239292, 0.05230563, 0.12435077, 0.02969989, 0.05833245, 0.07736054, 0.08072206, 0.05324094, 0.11528149, 0.0292978, 0.05586715, 0.07123648, 0.07969982, 0.05339742, 0.12461852, 0.03151888, 0.05856321, 0.07365172, 0.0813972, 0.05197113, 0.1218621, 0.02957707, 0.05158338, 0.062534, 0.07901623, 0.0519965, 0.12003624, 0.02885445, 0.05483694, 0.06753042, 0.07776875, 0.05040307, 0.11243002, 0.02871722, 0.05041387, 0.06472045, 0.07781045, 0.04979043, 0.11972779, 0.03076904, 0.05141876, 0.065411, 0.07608739, 0.04827429, 0.11638415, 0.02732462, 0.04559831, 0.06029584, 0.07634537, 0.04940572, 0.10954981, 0.02686009, 0.04721593, 0.05816732, 0.07515552, 0.05240331, 0.10713178, 0.02779531, 0.04636445, 0.05581701, 0.07443075, 0.05567198, 0.11075797, 0.03070732, 0.04888992, 0.05965, 0.07671554, 0.05535796, 0.11193871, 0.02870418, 0.04624824, 0.05693828, 0.07676125, 0.06117834, 0.11050915, 0.02845859, 0.05155735, 0.0613604, 0.07691529, 0.05482769, 0.10195787, 0.0274295, 0.04647924, 0.05779994, 0.0761445, 0.05292269, 0.1080403, 0.02942537, 0.04625188, 0.05946657, 0.07861877, 0.05082235, 0.11006765, 0.02758728, 0.04462449, 0.05494994, 0.07698692, 0.04975558, 0.10288377, 0.02663969, 0.04804878, 0.05591442, 0.07656163, 0.0489856, 0.09760132, 0.02723646, 0.0455819, 0.05453826, 0.07635924, 0.04704382, 0.10708256, 0.03075261, 0.04692852, 0.05886433, 0.08129033, 0.04860676, 0.10704672, 0.02703698, 0.04185517, 0.05416409, 0.07952148, 0.04829742, 0.10272368, 0.02665167, 0.04483881, 0.05978116, 0.08131862, 0.04930449, 0.1004969, 0.02745528, 0.04284975, 0.05675208, 0.07334857, 0.04864814, 0.10422671, 0.02919365, 0.04647531, 0.05537848, 0.07473377, 0.04931638, 0.10521426, 0.02689106, 0.04106708, 0.05031787, 0.07286897, 0.04726236, 0.09740464, 0.02564871, 0.04443179, 0.05170059, 0.07254422, 0.04669697, 0.09163877, 0.0247031, 0.04191482, 0.04994475, 0.07674673, 0.04305781, 0.10041424, 0.02749845, 0.04407303, 0.05131339, 0.07038292, 0.04228243, 0.09282264, 0.02425277, 0.04031252, 0.04837568, 0.07060265, 0.04294332, 0.08721301, 0.02351627, 0.04228105, 0.05137638, 0.0659018, 0.04440466, 0.08660742, 0.02370209, 0.04219068, 0.04938424, 0.06769681, 0.04450902, 0.0940114, 0.02579435, 0.04251451, 0.05270433, 0.06866769, 0.04313216, 0.09602089, 0.02441795, 0.04034347, 0.05143957, 0.06707403, 0.04245958, 0.09249399, 0.02375438, 0.04228474, 0.05234366, 0.06807001, 0.04702924, 0.09520832, 0.02399162, 0.03900473, 0.05113347, 0.06829488, 0.04645707, 0.10079528, 0.02704021, 0.04184053, 0.05299965, 0.0705549, 0.04584805, 0.10220893, 0.02517652, 0.04015099, 0.05135931, 0.06831262, 0.04374547, 0.09537406, 0.0244067, 0.04409461, 0.05490121, 0.06695477, 0.04365665, 0.09217657, 0.02399833, 0.04028143, 0.05328844, 0.06826366, 0.04589923, 0.10162105, 0.02727517, 0.04294056, 0.05598895, 0.06979873, 0.04533085, 0.10186756, 0.02514917, 0.04010773, 0.05228242, 0.06968154, 0.04602447, 0.09842999, 0.02456035, 0.04309412, 0.05390427, 0.06795543, 0.04317039, 0.09096179, 0.02386188, 0.04114918, 0.05053504, 0.06616919, 0.04485594, 0.06728582, 0.02563021, 0.04193963, 0.04838327, 0.07649208, 0.04407182, 0.08705502, 0.02450277, 0.03883981, 0.04591185, 0.08106893, 0.04586398, 0.08993793, 0.02417378, 0.04247392, 0.04845186, 0.08280628, 0.04805467, 0.09218378, 0.02572086, 0.04311275, 0.04515716, 0.0842875, 0.0496244, 0.09291705, 0.02891598, 0.04279306, 0.04543914, 0.08674756, 0.04737397, 0.09079432, 0.02535687, 0.03981033, 0.04619478, 0.08625524, 0.04698895, 0.08946136, 0.02419458, 0.04447474, 0.04904778, 0.08360761, 0.04879011, 0.09039309, 0.02564222, 0.0451965, 0.04863333, 0.08528072, 0.04896485, 0.09465498, 0.02827314, 0.04644817, 0.04818285, 0.08317503, 0.04551297, 0.08954953, 0.02533865, 0.04239944, 0.04229325, 0.08176021, 0.04486112, 0.08153316, 0.02443681, 0.04345383, 0.04489765, 0.08480913, 0.04688962, 0.08395023, 0.02400957, 0.0428342, 0.04373528, 0.08375811, 0.04587356, 0.09102399, 0.02759537, 0.04446279, 0.0460535, 0.08889836, 0.04462769, 0.09262192, 0.02577543, 0.04193587, 0.04479987, 0.08864425, 0.04527267, 0.08842275, 0.02533647, 0.04754355, 0.05179082, 0.09358893, 0.0482555, 0.08630093, 0.02574092, 0.0466901, 0.05017754, 0.09600495, 0.05029372, 0.09316074, 0.02911722, 0.04851315, 0.05293136, 0.09897248, 0.05004589, 0.09226281, 0.0261495, 0.04499019, 0.05250775, 0.09817874, 0.0515695, 0.09149365, 0.02545003, 0.04796012, 0.05614326, 0.09544747, 0.05292708, 0.09169804, 0.02562319, 0.04432139, 0.05629446, 0.09280094, 0.05225704, 0.09377602, 0.0284413, 0.04638443, 0.05809683, 0.09155693, 0.04712978, 0.09079692, 0.02598719, 0.04214686, 0.05277408, 0.08161921, 0.04552655, 0.08808588, 0.02514554, 0.04367659, 0.05404153, 0.07869097, 0.04634113, 0.08547072, 0.02487725, 0.04112812, 0.0516266, 0.0797678, 0.04761576, 0.08904649, 0.02772772, 0.04236768, 0.05394354, 0.08030438, 0.04713386, 0.08739813, 0.02549801, 0.03955333, 0.05041473, 0.07774626, 0.04750355, 0.08432236, 0.02578092, 0.04405744, 0.05233297, 0.07811937, 0.04700773, 0.08235429, 0.02521107, 0.04163674, 0.04743012, 0.07456154, 0.0457496, 0.08586907, 0.02762915, 0.04293129, 0.05075617, 0.07914145, 0.04691143, 0.09015762, 0.02572093, 0.04056226, 0.04942294, 0.07942538, 0.04850811, 0.08835188, 0.0252952, 0.0438734, 0.05355025, 0.07986807, 0.0501482, 0.08718809, 0.02548793, 0.04254095, 0.05075018, 0.07782453, 0.04834695, 0.09130097, 0.02775493, 0.04179895, 0.05078408, 0.07723933, 0.04584581, 0.0909998, 0.02521782, 0.03838392, 0.04851246, 0.07791321, 0.04725218, 0.0902781, 0.02486034, 0.04163471, 0.05111896, 0.07865138, 0.04767571, 0.09231217, 0.02475842, 0.03984523, 0.05113611, 0.08072264, 0.04915263, 0.09832098, 0.02803916, 0.04110161, 0.05893553, 0.08631144, 0.05199522, 0.10103633, 0.02563762, 0.03767474, 0.05542853, 0.08188917, 0.05090722, 0.10016895, 0.0255794, 0.03971427, 0.06115213, 0.0817841, 0.05348646, 0.09971853, 0.02518837, 0.03849261, 0.0598976, 0.08157682, 0.05247673, 0.10398164, 0.02799966, 0.03929788, 0.06315346, 0.08666698, 0.05406167, 0.10614293, 0.02585471, 0.03709114, 0.06178938, 0.08480995, 0.05571583, 0.10125951, 0.02524168, 0.04018695, 0.06422274, 0.08534686, 0.05856488, 0.10178863, 0.02592585, 0.03937941, 0.06249039, 0.0855718, 0.06129702, 0.10943378, 0.02966637, 0.04214915, 0.06767556, 0.08638047, 0.06055702, 0.10754243, 0.02691169, 0.03919102, 0.0642253, 0.08225088, 0.06334001, 0.10756292, 0.02644717, 0.04251411, 0.06545023, 0.08206508, 0.06331211, 0.10837377, 0.02640909, 0.04111787, 0.06563542, 0.08514668, 0.0667991, 0.11243537, 0.02989223, 0.0424567, 0.07171312, 0.09003191, 0.06691283, 0.11498177, 0.02768711, 0.04097002, 0.06972685, 0.09388659, 0.06495441, 0.11233486, 0.0271674, 0.04370271, 0.07544915, 0.09216207, 0.06368207, 0.11505819, 0.02780138, 0.04307225, 0.07548666, 0.0874667, 0.06167449, 0.11742227, 0.0310072, 0.04448461, 0.07549188, 0.08980202, 0.06032714, 0.11620618, 0.02819827, 0.0411454, 0.07167116, 0.09235097, 0.06036856, 0.1102796, 0.02739711, 0.04367914, 0.07519363, 0.0904413, 0.06518581, 0.11334778, 0.02802379, 0.04226508, 0.07428747, 0.08844532, 0.06569974, 0.11730608, 0.03089141, 0.04309196, 0.07608986, 0.09128147, 0.06474943, 0.12330563, 0.02846429, 0.04020092, 0.07202315, 0.09044725, 0.06722517, 0.11921901, 0.02749122, 0.04392588, 0.07462523, 0.08876555, 0.06794985, 0.11576375, 0.02742783, 0.04053579, 0.07068126, 0.087828, 0.06779173, 0.11940389, 0.03086699, 0.04209676, 0.07459828, 0.09342783, 0.06897189, 0.12166315, 0.02838819, 0.03971539, 0.07705946, 0.09286305, 0.0680228, 0.1168221, 0.02745233, 0.04159134, 0.08043556, 0.09059322, 0.06878527, 0.11392069, 0.02754571, 0.03963062, 0.07740991, 0.08919205, 0.06556428, 0.11861661, 0.03102255, 0.04044548, 0.07864988, 0.0896688, 0.06403959, 0.11782952, 0.02835825, 0.03764173, 0.07897744, 0.09141664, 0.06642426, 0.11549406, 0.02781011, 0.04040232, 0.0804811, 0.08881801, 0.06710742, 0.11493484, 0.02829601, 0.03933429, 0.07693806, 0.09317357, 0.06883266, 0.11889791, 0.03129657, 0.04094836, 0.08046082, 0.09544587, 0.06555225, 0.11935483, 0.02861019, 0.03806217, 0.07616045, 0.0941397, 0.06340738, 0.11271436, 0.02791125, 0.0412858, 0.07942592, 0.09327604, 0.06354609, 0.11151167, 0.02824128, 0.03999859, 0.07796977, 0.09232017, 0.06101741, 0.11342742, 0.03110771, 0.03943477, 0.07888439, 0.09574205, 0.06085711, 0.11184903, 0.02840575, 0.03709667, 0.0755611, 0.09595904, 0.06256638, 0.10609806, 0.02766463, 0.04016583, 0.07812628, 0.0937722, 0.06315686, 0.10332648, 0.02718797, 0.03774062, 0.07244633, 0.09084056, 0.05904889, 0.10867949, 0.03032178, 0.03865593, 0.0766129, 0.09503641, 0.05863274, 0.11074359, 0.02750195, 0.03544343, 0.07317355, 0.09362688, 0.05884713, 0.10534263, 0.02670657, 0.03961647, 0.07636944, 0.09306537, 0.06156378, 0.10526913, 0.02657004, 0.03807302, 0.07447724, 0.09452601, 0.06080463, 0.11028336, 0.02985799, 0.03946875, 0.07766519, 0.09848247, 0.05831161, 0.11383015, 0.02769296, 0.03662993, 0.07458522, 0.09487476, 0.05865461, 0.10709859, 0.02696889, 0.03933964, 0.07604126, 0.09050667, 0.0584264, 0.10483128, 0.02711669, 0.03776997, 0.07165413, 0.09043574, 0.05762173, 0.1065212, 0.03014254, 0.03906814, 0.07197421, 0.09258742, 0.05771872, 0.10667148, 0.02737978, 0.03663931, 0.06772365, 0.09150904, 0.05604964, 0.10713711, 0.02739211, 0.04067894, 0.07040595, 0.0906333, 0.05624571, 0.10458177, 0.02764746, 0.03996684, 0.07186402, 0.09098771, 0.05366841, 0.10975447, 0.03052877, 0.04121448, 0.07545205, 0.09288413, 0.0536248, 0.11342604, 0.02854952, 0.03770738, 0.07215297, 0.09230063, 0.05432541, 0.10144665, 0.02764678, 0.03871486, 0.07152288, 0.08417274, 0.05441426, 0.09923166, 0.02693229, 0.03693993, 0.06692638, 0.08192933, 0.05233123, 0.10341217, 0.02962403, 0.03825899, 0.06680495, 0.08787272, 0.049448, 0.10100899, 0.02718692, 0.03637753, 0.06531996, 0.08244656, 0.04892838, 0.09997742, 0.02717076, 0.03928928, 0.06807925, 0.08352179, 0.05081229, 0.10142241, 0.02717559, 0.0380516, 0.06636097, 0.08435808, 0.04957579, 0.10582312, 0.03074439, 0.03962461, 0.07114548, 0.08606886, 0.04909643, 0.10545269, 0.0282951, 0.03725275, 0.06939225, 0.08651675, 0.05157303, 0.10338143, 0.02745371, 0.04020131, 0.07191208, 0.08512006, 0.05458931, 0.10181985, 0.02760273, 0.03910599, 0.07213511, 0.08700924, 0.05428726, 0.10730407, 0.03092527, 0.04023332, 0.07508334, 0.08895928, 0.05385897, 0.10927209, 0.02870735, 0.038005, 0.07457933, 0.08929557, 0.05515166, 0.10583538, 0.02877588, 0.04060942, 0.07679623, 0.08692785, 0.05629491, 0.10377768, 0.02873057, 0.0390612, 0.07465371, 0.08702749, 0.056306, 0.10974396, 0.03212246, 0.04038027, 0.07647189, 0.09048314, 0.05569886, 0.11089466, 0.02953138, 0.03786192, 0.07491919, 0.0895793, 0.0563655, 0.10690161, 0.02873226, 0.04071604, 0.07783771, 0.08670563, 0.05686438, 0.10590344, 0.02855163, 0.03914949, 0.07637031, 0.08635298, 0.05562856, 0.11073592, 0.03201388, 0.04050085, 0.07889067, 0.08779921, 0.05381601, 0.1100777, 0.0289072, 0.03737783, 0.07287869, 0.08321675, 0.05449324, 0.10742659, 0.02928405, 0.04146989, 0.08064493, 0.08385304, 0.05670848, 0.10678834, 0.02999516, 0.0411262, 0.08078802, 0.08621594, 0.05657676, 0.11182125, 0.03375953, 0.04350788, 0.08428315, 0.08918566, 0.05473168, 0.11284462, 0.03033773, 0.03976367, 0.08127011, 0.08844437, 0.05486478, 0.10963403, 0.02996513, 0.04267367, 0.08418509, 0.08883636, 0.05655116, 0.11061014, 0.02947428, 0.04023768, 0.08210828, 0.09305468, 0.05770852, 0.12130984, 0.0336949, 0.04335986, 0.08739189, 0.09616315, 0.05668113, 0.12112524, 0.03095575, 0.04071059, 0.0849391, 0.09471682, 0.05771245, 0.11712247, 0.0307261, 0.04476859, 0.08798093, 0.09197801, 0.05704397, 0.11419009, 0.03048036, 0.04266218, 0.08394698, 0.09102939, 0.05606279, 0.12004916, 0.03418084, 0.04337132, 0.08581364, 0.09616362, 0.05639034, 0.12195619, 0.03080321, 0.04032741, 0.0826207, 0.09385101, 0.05623639, 0.11753677, 0.03061493, 0.04435943, 0.08883758, 0.09387787, 0.05863427, 0.11216094, 0.03012368, 0.04311918, 0.08476344, 0.09309249, 0.05918035, 0.11745047, 0.03377721, 0.04531358, 0.08584466, 0.09819593, 0.05756334, 0.12148962, 0.03155807, 0.04368876, 0.08378333, 0.09357094, 0.05744852, 0.11602262, 0.0306741, 0.04626368, 0.0840569, 0.08811499, 0.05682694, 0.11356463, 0.03049473, 0.04392622, 0.08119888, 0.08808442, 0.05673608, 0.12158884, 0.03467436, 0.04557526, 0.08313328, 0.09186107, 0.05604714, 0.12186456, 0.0313429, 0.04197692, 0.07906166, 0.09325781, 0.05613036, 0.11832181, 0.03112048, 0.04591194, 0.08241263, 0.09035701, 0.05580626, 0.11739486, 0.03113664, 0.04465266, 0.08100965, 0.08978687, 0.05443002, 0.11751955, 0.03439187, 0.04716495, 0.08504005, 0.09349, 0.05328085, 0.11637074, 0.03138919, 0.04423551, 0.08390632, 0.09318831, 0.0539517, 0.11190771, 0.0312891, 0.04792636, 0.0854635, 0.09032644, 0.05524708, 0.11231207, 0.03172271, 0.04506833, 0.08125531, 0.09160613, 0.05525234, 0.11888793, 0.03555787, 0.04586527, 0.08371937, 0.09438019, 0.05613139, 0.12123659, 0.03291431, 0.04196735, 0.07982123, 0.09332305, 0.05556922, 0.11286546, 0.03170676, 0.04372219, 0.08441725, 0.08816355, 0.05418802, 0.10541199, 0.0309577, 0.04011013, 0.07656852, 0.08197534, 0.05015681, 0.10569557, 0.03426408, 0.0393707, 0.07496897, 0.08446336, 0.04984207, 0.10728104, 0.03163461, 0.03658622, 0.07246451, 0.0842918, 0.04865319, 0.09942964, 0.03020711, 0.03889822, 0.07310221, 0.08213639, 0.05133485, 0.09834294, 0.03066924, 0.03788088, 0.07342143, 0.08458608, 0.0507614, 0.10417803, 0.03634948, 0.03833344, 0.07162498, 0.08368839, 0.04967228, 0.10511797, 0.0331238, 0.03560583, 0.06853262, 0.08104521, 0.04987704, 0.10350002, 0.03306625, 0.03974482, 0.07332242, 0.08238301, 0.0524698, 0.10525693, 0.03260006, 0.038291, 0.06944185, 0.07834604, 0.0491662, 0.10987807, 0.0363604, 0.03942289, 0.07118236, 0.08007523, 0.04986968, 0.11005139, 0.03229645, 0.03683921, 0.06880274, 0.07862007, 0.05086323, 0.10837857, 0.03112271, 0.03939528, 0.07336165, 0.07974571, 0.05117836, 0.10603424, 0.03029359, 0.03741955, 0.06686686, 0.07978114, 0.04927303, 0.10734281, 0.03333461, 0.03732464, 0.06205964, 0.07766085, 0.04477459, 0.09492039, 0.0287447, 0.0322937, 0.05319235, 0.07454048, 0.04555477, 0.09109243, 0.02968039, 0.0347755, 0.05591764, 0.07281691, 0.04731297, 0.09055622, 0.02861592, 0.03351817, 0.05425202, 0.07710099, 0.04820072, 0.09315589, 0.03226653, 0.03512078, 0.05824481, 0.07908544, 0.04773635, 0.10064179, 0.03271038, 0.03398522, 0.05568272, 0.07878474, 0.0477676, 0.09021278, 0.02997778, 0.03423264, 0.05653694, 0.07183465, 0.04626904, 0.08232329, 0.03051359, 0.03261734, 0.04864399, 0.07029998, 0.04485644, 0.080098, 0.03043929, 0.03283664, 0.04687094, 0.07077304, 0.04288286, 0.07630505, 0.02604158, 0.02940969, 0.0406998, 0.0650887, 0.04509754, 0.06910155, 0.02551496, 0.03082859, 0.03925807, 0.06357019, 0.048682, 0.06827278, 0.02526313, 0.02903649, 0.03898768, 0.06050005, 0.04837971, 0.0741239, 0.02897985, 0.03109356, 0.04073377, 0.06475744, 0.04652967, 0.07245264, 0.02640528, 0.02872364, 0.03865457, 0.06428825, 0.04615022, 0.06864996, 0.02607619, 0.03212805, 0.04180139, 0.06314726, 0.04569056, 0.06649545, 0.02552092, 0.03057602, 0.04122005, 0.06244639, 0.04290422, 0.07190577, 0.02926902, 0.03279868, 0.04315701, 0.06554103, 0.04305733, 0.07400369, 0.02641772, 0.03003194, 0.04159644, 0.06500033, 0.04455053, 0.07032591, 0.02597153, 0.03119151, 0.04132404, 0.06164002, 0.04421066, 0.06932026, 0.02564462, 0.02925839, 0.03855769, 0.05947331, 0.042119, 0.07296492, 0.02920431, 0.030484, 0.04039083, 0.06384093, 0.04007242, 0.07389642, 0.02679702, 0.02878551, 0.04066793, 0.06041631, 0.03984502, 0.06816514, 0.02549661, 0.03151927, 0.04248396, 0.05904375, 0.03996091, 0.06718634, 0.02563653, 0.03054327, 0.04295379, 0.05932519, 0.03942177, 0.0706509, 0.0286191, 0.03145098, 0.0437478, 0.06081438, 0.03802108, 0.07084065, 0.02568112, 0.02805134, 0.04002171, 0.06058256, 0.03784561, 0.06770602, 0.02526264, 0.0310087, 0.04243873, 0.0600129, 0.03840775, 0.06637323, 0.02520116, 0.02965635, 0.04204756, 0.06030229, 0.04031366, 0.075774, 0.02812007, 0.03018571, 0.04307024, 0.06124796, 0.03866803, 0.07499897, 0.02581492, 0.02770937, 0.04217626, 0.06033817, 0.03815923, 0.07149545, 0.0249307, 0.02919471, 0.04287818, 0.05804769, 0.03828288, 0.07092732, 0.02472252, 0.02795105, 0.0399062, 0.05673317, 0.03745482, 0.07464515, 0.02821115, 0.02946146, 0.04265247, 0.06017008, 0.036808, 0.07578106, 0.02512939, 0.0276356, 0.04200365, 0.060709, 0.03871508, 0.07116888, 0.0244649, 0.03075261, 0.04434921, 0.06264351, 0.04069507, 0.0704568, 0.02495633, 0.02927894, 0.04405063, 0.06437645, 0.04257086, 0.07684039, 0.02750036, 0.03033251, 0.04430524, 0.06551183, 0.04150306, 0.07507563, 0.02460411, 0.02785465, 0.04217109, 0.06206589, 0.04074508, 0.07040321, 0.02350314, 0.02993106, 0.04303304, 0.06306558, 0.04109963, 0.0689136, 0.02398863, 0.02883681, 0.04261404, 0.05995773, 0.0392559, 0.07208617, 0.02683564, 0.02957098, 0.04424807, 0.05972653, 0.03942453, 0.07111117, 0.02409966, 0.02705226, 0.04157446, 0.05849382, 0.03984419, 0.06844089, 0.02385877, 0.02818127, 0.04175341, 0.05556899, 0.03890454, 0.06603828, 0.02453086, 0.02719469, 0.04133929, 0.05744263, 0.04276129, 0.0730467, 0.02856731, 0.02905624, 0.04314286, 0.05912158, 0.0397498, 0.07314318, 0.02607411, 0.02642572, 0.04116151, 0.05735396, 0.03894476, 0.06856801, 0.02518135, 0.02821011, 0.04336986, 0.05614127, 0.04237831, 0.06803824, 0.02514798, 0.02718953, 0.04219862, 0.05499057, 0.04009754, 0.07286577, 0.02867943, 0.02875829, 0.04468154, 0.05777866, 0.04264351, 0.07186259, 0.02635894, 0.02762834, 0.04274469, 0.05604775, 0.04273136, 0.06761912, 0.02533424, 0.02901034, 0.04227048, 0.05297947, 0.04307458, 0.06386349, 0.02492778, 0.02750812, 0.04101105, 0.05268783, 0.0433652, 0.06863128, 0.02807766, 0.02871835, 0.04143105, 0.05389645, 0.04354649, 0.06772354, 0.0257247, 0.02630679, 0.03975639, 0.05186507, 0.04319321, 0.0657011, 0.0248108, 0.02885548, 0.04114806, 0.05193169, 0.04467466, 0.06458589, 0.02465173, 0.02761516, 0.03853592, 0.05078277, 0.04643018, 0.07073241, 0.02831796, 0.02961229, 0.04066643, 0.05361687, 0.04668927, 0.0729751, 0.02660739, 0.02782105, 0.04015511, 0.05390736, 0.04895994, 0.06868842, 0.02591663, 0.02993566, 0.04110992, 0.05393516, 0.04880027, 0.0677001, 0.02563173, 0.02781184, 0.03943011, 0.05222996, 0.0487388, 0.07239159, 0.0286595, 0.02887113, 0.04236695, 0.05393157, 0.04713527, 0.07211594, 0.0258843, 0.02699855, 0.04032978, 0.05233108, 0.04861474, 0.06943382, 0.02608388, 0.03020819, 0.04304471, 0.05209812, 0.05057614, 0.06749238, 0.02605896, 0.02943425, 0.04103315, 0.05024835, 0.04898466, 0.07240232, 0.02947371, 0.03029362, 0.04057652, 0.05156218, 0.04510078, 0.07093945, 0.02639331, 0.02840778, 0.03876116, 0.05073296, 0.04428945, 0.06698905, 0.025405, 0.02988676, 0.04028679, 0.04944545, 0.04643554, 0.06463903, 0.02532832, 0.02761734, 0.03871174, 0.04696153, 0.04627431, 0.07306584, 0.02895498, 0.03058065, 0.03860977, 0.05001005, 0.04734594, 0.07429028, 0.02680583, 0.02912546, 0.03840428, 0.05008176, 0.04819455, 0.07096242, 0.02679273, 0.03113794, 0.04163437, 0.0509264, 0.05445569, 0.06975209, 0.02639913, 0.02945001, 0.03954637, 0.04973936, 0.05003268, 0.07183509, 0.0290944, 0.03035434, 0.04126352, 0.05256566, 0.04996781, 0.07240722, 0.02637888, 0.02760856, 0.03926414, 0.05031079, 0.04957999, 0.06831978, 0.02564793, 0.03046707, 0.04019193, 0.04910709, 0.05186789, 0.06728385, 0.02540326, 0.02908821, 0.03920351, 0.04902975, 0.05073356, 0.07157756, 0.02843535, 0.02955834, 0.04048976, 0.05153695, 0.04773668, 0.06867187, 0.0259452, 0.02785215, 0.04023071, 0.05138141, 0.04879471, 0.06892493, 0.02573936, 0.02979746, 0.03979632, 0.04949885, 0.05056643, 0.06681698, 0.02586796, 0.0277998, 0.0375291, 0.0482601, 0.04806031, 0.07066195, 0.02925264, 0.02919026, 0.03850181, 0.05065799, 0.04816943, 0.07245427, 0.02711764, 0.02744405, 0.03808198, 0.04937807, 0.04509263, 0.06662257, 0.0256734, 0.02918451, 0.03812697, 0.0494626, 0.04734641, 0.06550927, 0.02558687, 0.0279118, 0.0364739, 0.04838821, 0.04722895, 0.06932335, 0.02925889, 0.02913254, 0.03785456, 0.04972076, 0.04735489, 0.06971774, 0.02626908, 0.02662679, 0.03690707, 0.04899748, 0.05001844, 0.06630681, 0.02570873, 0.02932555, 0.0387422, 0.04871766, 0.05158616, 0.06462292, 0.02514359, 0.02774516, 0.03722798, 0.04839933, 0.04548553, 0.06504969, 0.02819682, 0.02884537, 0.04027147, 0.05067492, 0.04386314, 0.06648514, 0.0261398, 0.02685854, 0.03793492, 0.0485632, 0.04317761, 0.06522033, 0.02602254, 0.02931708, 0.03972528, 0.04714283, 0.04563284, 0.06467434, 0.02618852, 0.02754839, 0.03669053, 0.04745527, 0.04602287, 0.07040403, 0.02938323, 0.02853857, 0.03817306, 0.04915218, 0.04719165, 0.06890157, 0.02641156, 0.02681642, 0.03617057, 0.04722118, 0.04522151, 0.06331038, 0.0254758, 0.02889504, 0.03770025, 0.04812885, 0.0468535, 0.06213371, 0.02551411, 0.02704597, 0.03527695, 0.04855498, 0.04442036, 0.06743359, 0.02908059, 0.02824848, 0.03573973, 0.0500708, 0.04694526, 0.06781121, 0.02629026, 0.02580007, 0.0345695, 0.04942437, 0.04697894, 0.06255993, 0.0254101, 0.02789192, 0.03501551, 0.04793096, 0.04806152, 0.06128283, 0.02657491, 0.02720881, 0.03451545, 0.04896299, 0.04886529, 0.06695487, 0.0302185, 0.02888087, 0.0371551, 0.05016745, 0.04712292, 0.06707765, 0.02710072, 0.02654776, 0.03502813, 0.04869016, 0.04769064, 0.06237993, 0.02595639, 0.02826552, 0.03444882, 0.04632705, 0.04822282, 0.06142812, 0.02617753, 0.0266627, 0.03400231, 0.04589388, 0.04705769, 0.06588478, 0.02940203, 0.02780572, 0.03463566, 0.04691149, 0.04765323, 0.06520218, 0.02643936, 0.02541425, 0.03288152, 0.04619791, 0.04660059, 0.06139481, 0.02586625, 0.02771039, 0.03384191, 0.04536627, 0.04726147, 0.06022418, 0.02587048, 0.02698779, 0.03298771, 0.04539372, 0.04608801, 0.06343994, 0.02925573, 0.02780688, 0.03500541, 0.04779096, 0.04679253, 0.06513567, 0.02656466, 0.02619768, 0.03422787, 0.04726978, 0.04739885, 0.0624431, 0.02598342, 0.02848015, 0.03572097, 0.04666663, 0.04886285, 0.05951965, 0.02574631, 0.0273248, 0.03510312, 0.04650759, 0.04762501, 0.0652151, 0.028793, 0.02841526, 0.03549634, 0.04816708, 0.04792053, 0.06621441, 0.02603574, 0.02661636, 0.03398179, 0.04711418, 0.04944378, 0.06298927, 0.0262321, 0.02905862, 0.03562691, 0.04625114, 0.05067956, 0.06218672, 0.02580915, 0.02755019, 0.03333489, 0.04493148, 0.04821901, 0.06571652, 0.02819574, 0.02785037, 0.03377201, 0.04652204, 0.04730562, 0.06595082, 0.02604787, 0.02583908, 0.03322575, 0.04527539, 0.0470502, 0.06249104, 0.02535165, 0.02769324, 0.03387998, 0.04444251, 0.04727752, 0.06017857, 0.02509357, 0.02645764, 0.03271992, 0.04361396, 0.04554362, 0.06329216, 0.02875929, 0.02773168, 0.03447041, 0.04611549, 0.04542352, 0.06400328, 0.02607462, 0.02583668, 0.03371324, 0.04549984, 0.04660277, 0.06156311, 0.02572676, 0.02789177, 0.03423748, 0.04417562, 0.04695319, 0.06015967, 0.02544063, 0.02647959, 0.03314742, 0.04422196, 0.04458092, 0.06375315, 0.02818687, 0.02772149, 0.03414255, 0.04516434, 0.04542448, 0.0643169, 0.02587315, 0.02559985, 0.03272285, 0.04353213, 0.04760015, 0.06123165, 0.02477545, 0.02766128, 0.03408306, 0.04370519, 0.04838626, 0.06217557, 0.02571819, 0.0278862, 0.0340747, 0.04480464, 0.04377602, 0.06527663, 0.02862041, 0.0284767, 0.03462217, 0.04554074, 0.04765743, 0.06616932, 0.02522253, 0.02540434, 0.03426047, 0.044651, 0.05261057, 0.06444185, 0.02401569, 0.02788693, 0.0353895, 0.04343796, 0.0503539, 0.06249728, 0.02360302, 0.02549863, 0.03271021, 0.04182755, 0.04619245, 0.06517747, 0.02682197, 0.02637029, 0.03489858, 0.0440227, 0.0465019, 0.06606547, 0.02503642, 0.02432176, 0.03371373, 0.04256529, 0.04545902, 0.06223093, 0.02435898, 0.02633267, 0.03453745, 0.04225445, 0.04667567, 0.06120456, 0.02494382, 0.02593876, 0.03415604, 0.04220322, 0.04610471, 0.06537803, 0.02827463, 0.02761903, 0.03632659, 0.04423621, 0.04555244, 0.06569881, 0.02581265, 0.02579949, 0.03448668, 0.0419821, 0.04631081, 0.06193345, 0.02527731, 0.02803808, 0.03453818, 0.04144193, 0.04836595, 0.05993529, 0.02529411, 0.02666671, 0.03311325, 0.04087041, 0.04615811, 0.06454313, 0.02863847, 0.02764022, 0.0352468, 0.04311869, 0.04602211, 0.06631282, 0.02647298, 0.02571744, 0.03421434, 0.04225208, 0.04696434, 0.0625809, 0.02575496, 0.02805253, 0.03527516, 0.04173601, 0.0480648, 0.06067535, 0.02561413, 0.02707051, 0.03398558, 0.04127171, 0.04674038, 0.06507865, 0.02855437, 0.02787586, 0.03531192, 0.04295387, 0.0481392, 0.06635236, 0.02663298, 0.02668137, 0.03582815, 0.04355241, 0.05291047, 0.06660339, 0.02740712, 0.0294335, 0.03796066, 0.04284609, 0.05436754, 0.06564484, 0.02726547, 0.02791009, 0.03510989, 0.04273731, 0.05847269, 0.07130566, 0.03107578, 0.03020866, 0.03809042, 0.04525318, 0.06275691, 0.07156721, 0.02896964, 0.02855075, 0.03696485, 0.04370574, 0.060387, 0.06836588, 0.02803488, 0.03111747, 0.03706388, 0.04263544, 0.06059501, 0.06614137, 0.02821423, 0.02933223, 0.0350596, 0.04111657, 0.05941033, 0.06865727, 0.03155399, 0.02963116, 0.0357734, 0.04327346, 0.0575554, 0.0703674, 0.02856341, 0.02761425, 0.03427755, 0.04244805, 0.05683162, 0.06679212, 0.0278075, 0.02986475, 0.03596651, 0.04192739, 0.05802215, 0.06668635, 0.02818183, 0.02869373, 0.03481242, 0.04108567, 0.05519421, 0.06908674, 0.03104039, 0.02979808, 0.03631779, 0.04290956, 0.05392858, 0.06854023, 0.02869756, 0.02772564, 0.03438639, 0.04189012, 0.05191128, 0.06375708, 0.02750967, 0.02928883, 0.03501219, 0.04063511, 0.05266039, 0.06227916, 0.02707902, 0.02771945, 0.03328262, 0.03987732, 0.05111894, 0.06683561, 0.03064284, 0.02870243, 0.03510005, 0.04183763, 0.05058848, 0.06746522, 0.0275628, 0.02686443, 0.03421449, 0.04052214, 0.04934118, 0.06350341, 0.02688974, 0.02921278, 0.03530391, 0.03947793, 0.05177204, 0.06336654, 0.02716739, 0.02833069, 0.03407582, 0.03933459, 0.05116138, 0.06832117, 0.0303725, 0.02925187, 0.03473002, 0.04160987, 0.04917139, 0.0677194, 0.0277489, 0.02710556, 0.03293391, 0.04018957, 0.05066044, 0.0637729, 0.02756401, 0.02897734, 0.03356708, 0.03968314, 0.05134295, 0.06274473, 0.02751288, 0.02843335, 0.03311302, 0.03910637, 0.0499814, 0.0664713, 0.03016727, 0.02946999, 0.03570629, 0.04099047, 0.05002042, 0.06684504, 0.02746608, 0.02655159, 0.03470318, 0.04044532, 0.04984783, 0.06322368, 0.02714086, 0.02912512, 0.03526784, 0.03953048, 0.05092533, 0.06195531, 0.02733449, 0.02755197, 0.03524181, 0.03928448, 0.04940972, 0.06529129, 0.03108356, 0.02882681, 0.03604407, 0.04081234, 0.04949417, 0.06839541, 0.02955607, 0.02713858, 0.03217966, 0.03888057, 0.0485897, 0.06508514, 0.02865693, 0.0294996, 0.03679121, 0.04060763, 0.05333606, 0.06586914, 0.02898491, 0.02836742, 0.03458537, 0.04085509, 0.05093798, 0.06913008, 0.03210206, 0.02950375, 0.03562619, 0.04276159, 0.05124585, 0.0694429, 0.02926424, 0.02743408, 0.0340649, 0.04153327, 0.05148756, 0.06616961, 0.02850523, 0.02961344, 0.03506519, 0.04104893, 0.05430949, 0.06565648, 0.02887322, 0.02880689, 0.03406228, 0.04059681, 0.05305323, 0.07014377, 0.03262632, 0.03038402, 0.03579808, 0.04267377, 0.05345487, 0.07078358, 0.02962544, 0.02801535, 0.03407345, 0.04162607, 0.05307543, 0.06709854, 0.0284756, 0.02968628, 0.03433208, 0.04055708, 0.05287521, 0.06513199, 0.02809026, 0.02817316, 0.03254457, 0.04003958, 0.05153342, 0.06921291, 0.03146065, 0.02908021, 0.03402408, 0.04178598, 0.05173593, 0.06980982, 0.02862289, 0.02712001, 0.03304403, 0.04073779, 0.05158586, 0.06547733, 0.02806094, 0.02968077, 0.03428145, 0.04001471, 0.05361506, 0.06449755, 0.02819784, 0.02855026, 0.03277094, 0.03950815, 0.05179182, 0.06857073, 0.03186383, 0.02956344, 0.03399411, 0.04178251, 0.05207705, 0.06962028, 0.02927095, 0.027614, 0.03230422, 0.04079952, 0.05099218, 0.06537371, 0.02830231, 0.02959946, 0.03345595, 0.04010113, 0.05217156, 0.06461518, 0.02811619, 0.02806273, 0.03206861, 0.03951101, 0.0502828, 0.06833602, 0.03135906, 0.02924373, 0.03376848, 0.04101821, 0.05137216, 0.0680621, 0.02837364, 0.0269779, 0.0325844, 0.04052619, 0.05179685, 0.06447433, 0.02781306, 0.02944067, 0.03370001, 0.04009172, 0.05330626, 0.06423636, 0.02785753, 0.02885475, 0.03231277, 0.0399987, 0.05216587, 0.06770419, 0.03131561, 0.02935069, 0.03354415, 0.04145615, 0.05162149, 0.06893472, 0.02851586, 0.02702706, 0.03272088, 0.04052538, 0.05167161, 0.06676984, 0.02829005, 0.03002832, 0.03303848, 0.03907632, 0.05612214, 0.06601585, 0.02853154, 0.02856501, 0.03120994, 0.03900848, 0.05200277, 0.06796148, 0.03136951, 0.02971706, 0.03167188, 0.04091609, 0.05279022, 0.06887876, 0.02800561, 0.02770772, 0.02943008, 0.03967832, 0.0509127, 0.06358338, 0.02736264, 0.02985084, 0.02922948, 0.0396876, 0.05187883, 0.06103956, 0.02683947, 0.02779508, 0.02729022, 0.0396034, 0.05063692, 0.06620112, 0.03120231, 0.02983032, 0.03003262, 0.04146735, 0.05111476, 0.06793421, 0.02836758, 0.02756533, 0.02901792, 0.03942975, 0.05084781, 0.0641029, 0.02816582, 0.03023659, 0.03043361, 0.03911183, 0.0512933, 0.06172365, 0.02741947, 0.02866071, 0.02777499, 0.03636331, 0.04743733, 0.06485575, 0.03073393, 0.02961132, 0.02866581, 0.03836197, 0.05008221, 0.06405433, 0.02760839, 0.0278375, 0.02840927, 0.03911216, 0.05248177, 0.0615602, 0.02733247, 0.02960838, 0.02922481, 0.03879215, 0.05873666, 0.06164055, 0.02685554, 0.02909311, 0.02830848, 0.03818255, 0.05465462, 0.06555015, 0.03040128, 0.03024779, 0.02895702, 0.04002809, 0.05385473, 0.06548641, 0.02774366, 0.0286065, 0.02902171, 0.03933125, 0.05422986, 0.06293348, 0.02764472, 0.03106601, 0.02932385, 0.03857455, 0.05585283, 0.06217353, 0.02766167, 0.02988075, 0.02771862, 0.03810003, 0.05395377, 0.06588879, 0.0313727, 0.0311192, 0.0290606, 0.04110933, 0.05349533, 0.0685631, 0.02853665, 0.02920007, 0.02806767, 0.03902278, 0.05143468, 0.06312904, 0.02781583, 0.03141631, 0.0285496, 0.0386805, 0.04998536, 0.06031056, 0.02760519, 0.02956922, 0.02738064, 0.03813798, 0.04865407, 0.0660052, 0.03200813, 0.03133835, 0.02921323, 0.04023618, 0.0527803, 0.06667013, 0.02860512, 0.02890621, 0.02869304, 0.04007859, 0.05337458, 0.06638268, 0.02864647, 0.03180326, 0.02947488, 0.0406712, 0.05555792, 0.066664, 0.03044235, 0.03023034, 0.02923683, 0.04117218, 0.05310939, 0.0678341, 0.03433051, 0.03174406, 0.02953734, 0.04228728, 0.05390897, 0.06851596, 0.03156804, 0.02881481, 0.02866871, 0.04194163, 0.05634561, 0.06430064, 0.03141359, 0.03087415, 0.02968039, 0.04214442, 0.05416222, 0.06279982, 0.03186817, 0.02992844, 0.02877964, 0.0428554, 0.05156709, 0.06730442, 0.03567908, 0.03147026, 0.03005506, 0.0449492, 0.05772842, 0.06895691, 0.03184323, 0.02975006, 0.02866742, 0.04527995, 0.05547027, 0.06339643, 0.03060843, 0.03256794, 0.02970787, 0.04456426, 0.05388814, 0.0618276, 0.02862292, 0.03064617, 0.02704289, 0.04327197, 0.0508827, 0.06405368, 0.03223163, 0.03198525, 0.0282376, 0.04495813, 0.0541431, 0.06370115, 0.0287071, 0.02954424, 0.02661532, 0.04263998, 0.05354582, 0.05808939, 0.02876297, 0.0320419, 0.02747832, 0.04109555, 0.05959035, 0.05646994, 0.02876669, 0.03162189, 0.02590563, 0.04214448, 0.06324136, 0.06284159, 0.0341821, 0.0322121, 0.02592925, 0.04409438, 0.05579769, 0.0573792, 0.03000474, 0.02821342, 0.02565461, 0.04072113, 0.04968024, 0.05503784, 0.02904314, 0.02927775, 0.02562277, 0.04107743, 0.05318253, 0.05421541, 0.02779496, 0.02640633, 0.02385655, 0.0399165, 0.05055718, 0.05625312, 0.03119433, 0.02668373, 0.02503487, 0.04062818, 0.0442053, 0.0539655, 0.02504325, 0.02424349, 0.02482703, 0.03745773, 0.03948232, 0.05122693, 0.02387012, 0.02594415, 0.02603373, 0.03531276, 0.03737971, 0.05200269, 0.02306932, 0.02455901, 0.02478084, 0.03489966, 0.03800014, 0.05547865, 0.02488944, 0.02468262, 0.02407866, 0.03571979, 0.03656159, 0.05934666, 0.02293169, 0.02313017, 0.02353514, 0.03447437, 0.03809354, 0.0553156, 0.02203379, 0.02434499, 0.02342018, 0.03362141, 0.03843094, 0.05504446, 0.02231137, 0.02367816, 0.02204884, 0.03334288, 0.03711652, 0.05823985, 0.02507161, 0.02386816, 0.02351355, 0.03589038, 0.03802657, 0.05924455, 0.02379616, 0.02309308, 0.0222376, 0.03434047, 0.03901508, 0.05591404, 0.02307463, 0.02553869, 0.02319341, 0.03386333, 0.04182184, 0.05591824, 0.02345047, 0.0242996, 0.02250789, 0.03388365, 0.04148028, 0.0592136, 0.02576246, 0.02526913, 0.02404033, 0.0352093, 0.04219972, 0.05945109, 0.02401369, 0.0235974, 0.02297243, 0.03467664, 0.04272514, 0.05716399, 0.02401405, 0.02551458, 0.0231265, 0.03373603, 0.04310719, 0.05608929, 0.02382145, 0.02403914, 0.02230028, 0.03282737, 0.04047224, 0.059268, 0.02636185, 0.024836, 0.02295912, 0.03446108, 0.04082495, 0.05908409, 0.02421196, 0.02300377, 0.02247719, 0.03395613, 0.04070837, 0.05510642, 0.023873, 0.02496779, 0.02362609, 0.03397568, 0.04248978, 0.05420235, 0.02400414, 0.02405908, 0.02235776, 0.03354796, 0.04140413, 0.0559826, 0.0266672, 0.02411757, 0.02292946, 0.03538756, 0.04164524, 0.05637551, 0.02475835, 0.02232921, 0.02290335, 0.03426972, 0.04160011, 0.05237346, 0.02428337, 0.02345182, 0.02327554, 0.03400119, 0.04296713, 0.05262298, 0.0234366, 0.02205567, 0.02222356, 0.03381459, 0.04061984, 0.05457944, 0.02596387, 0.02278567, 0.02320674, 0.03594859, 0.0406672, 0.05491256, 0.02396652, 0.021291, 0.02177696, 0.03477503, 0.04048739, 0.05282256, 0.02349171, 0.02391031, 0.02280596, 0.03432891, 0.04255756, 0.05245287, 0.02332198, 0.02262153, 0.02162096, 0.03352072, 0.04167302, 0.05623915, 0.0257095, 0.0237911, 0.02323492, 0.03506183, 0.04185186, 0.05580728, 0.022921, 0.02144615, 0.02150635, 0.03303211, 0.04096734, 0.05294246, 0.02225594, 0.02329571, 0.02268677, 0.03343129, 0.04188599, 0.05168866, 0.02189131, 0.02201285, 0.02181305, 0.03338808, 0.03974156, 0.05520725, 0.02475796, 0.02325097, 0.02242775, 0.03506612, 0.03967303, 0.05541538, 0.02220862, 0.02137321, 0.0216135, 0.03339311, 0.03947976, 0.05189023, 0.0215483, 0.0229487, 0.02248966, 0.03253145, 0.04032303, 0.05172825, 0.0213169, 0.02226732, 0.02142074, 0.03249467, 0.03975156, 0.054926, 0.02379051, 0.02248133, 0.02232378, 0.03398882, 0.03970728, 0.054493, 0.02171927, 0.02093615, 0.0208566, 0.03309719, 0.0395245, 0.05101875, 0.02140809, 0.02289046, 0.02115696, 0.03283583, 0.04071118, 0.04994409, 0.02103806, 0.02217245, 0.01985443, 0.03201344, 0.03887678, 0.05313488, 0.02368905, 0.02309283, 0.02087082, 0.03377929, 0.04010591, 0.05383259, 0.02164676, 0.02143822, 0.0206112, 0.03222591, 0.03971661, 0.0503957, 0.02097579, 0.02291125, 0.02140052, 0.0317684, 0.04052064, 0.05047458, 0.02133542, 0.02252447, 0.02083676, 0.03164568, 0.03964966, 0.05428824, 0.02431473, 0.02375452, 0.02216603, 0.03379214, 0.04057017, 0.05445237, 0.02264578, 0.02220291, 0.02103648, 0.03250008, 0.04160482, 0.05124253, 0.02209897, 0.02374474, 0.02171728, 0.03169148, 0.04285976, 0.04973628, 0.02229958, 0.02298079, 0.02036198, 0.03068278, 0.04073704, 0.05220891, 0.02473011, 0.02406753, 0.021305, 0.0334779, 0.04135621, 0.05322239, 0.02269768, 0.02236344, 0.02042428, 0.03286298, 0.04091847, 0.05030999, 0.0219219, 0.02436255, 0.02124756, 0.03249298, 0.04338542, 0.04980939, 0.02177616, 0.02378036, 0.02059528, 0.03222078, 0.04360505, 0.05500993, 0.02439096, 0.02452793, 0.02222599, 0.03482379, 0.04360742, 0.055409, 0.02250836, 0.02311833, 0.0216742, 0.03364186, 0.04389515, 0.0522693, 0.02203319, 0.0249335, 0.02226211, 0.03323727, 0.04439161, 0.051321, 0.02208544, 0.02420475, 0.02137709, 0.03308256, 0.04212521, 0.0538694, 0.02458603, 0.02486007, 0.02194375, 0.0346198, 0.04220742, 0.05409833, 0.02220994, 0.02294806, 0.02134337, 0.03386698, 0.04309127, 0.05177528, 0.02198049, 0.02520899, 0.02224867, 0.03321728, 0.04565286, 0.0510001, 0.0217806, 0.02392558, 0.02131551, 0.03294428, 0.04309021, 0.05378948, 0.02520641, 0.02579264, 0.02275377, 0.03445812, 0.04345722, 0.05413229, 0.02243504, 0.02371993, 0.02178675, 0.03324999, 0.04423743, 0.05186214, 0.02207395, 0.02545662, 0.02224154, 0.03263143, 0.04377577, 0.05063732, 0.0216164, 0.02453039, 0.02115133, 0.03263439, 0.04305376, 0.05400366, 0.02435122, 0.02515604, 0.02187184, 0.03377956, 0.04145698, 0.05392269, 0.02203717, 0.02353569, 0.02121431, 0.03249742, 0.04114047, 0.05079185, 0.02184026, 0.02567851, 0.02203132, 0.03281146, 0.04301602, 0.05072344, 0.021815, 0.02475773, 0.01991376, 0.03255522, 0.03897202, 0.05228123, 0.02384398, 0.02413229, 0.02113011, 0.0348979, 0.04030221, 0.05460579, 0.02161169, 0.02231724, 0.02067289, 0.03350089, 0.04138706, 0.05150074, 0.02108423, 0.02387576, 0.0209395, 0.03275035, 0.04162999, 0.05040756, 0.02095375, 0.02287732, 0.02026687, 0.03219322, 0.03853415, 0.05292472, 0.02381726, 0.02378208, 0.02189977, 0.03416831, 0.03942798, 0.05252397, 0.02163316, 0.02216586, 0.02098485, 0.03295298, 0.03888785, 0.04907357, 0.02118377, 0.02414515, 0.02149899, 0.03274767, 0.0399968, 0.0490775, 0.02116008, 0.02299526, 0.02090612, 0.032542, 0.04085996, 0.05248673, 0.02352787, 0.02384386, 0.02186508, 0.03396785, 0.03833094, 0.0521236, 0.0212242, 0.02181588, 0.02108264, 0.03280942, 0.03841906, 0.04856531, 0.02092553, 0.02383164, 0.02156018, 0.03256427, 0.0410885, 0.04890992, 0.02063428, 0.02303084, 0.02066756, 0.03200876, 0.04339486, 0.0520816, 0.02302706, 0.02435341, 0.02145286, 0.03350691, 0.04314495, 0.05152975, 0.02141615, 0.02289808, 0.0208921, 0.0322979, 0.04062999, 0.04869815, 0.02069685, 0.02464019, 0.02101594, 0.03195181, 0.04058116, 0.04811988, 0.02009354, 0.02338586, 0.01972342, 0.03147598, 0.03773772, 0.05070591, 0.0226337, 0.02436914, 0.02040319, 0.03315477, 0.03720825, 0.0503107, 0.02097757, 0.02225392, 0.01994204, 0.03152793, 0.03666293, 0.04742691, 0.02042725, 0.02429794, 0.02042385, 0.03091696, 0.03695163, 0.04751705, 0.02036176, 0.02395967, 0.01960269, 0.03044332, 0.03504545, 0.05053814, 0.02290455, 0.02475371, 0.02040574, 0.03220445, 0.03572126, 0.05113904, 0.02076506, 0.02298714, 0.01964006, 0.03072394, 0.03568147, 0.04884892, 0.02042624, 0.02480939, 0.02026751, 0.03081864, 0.03640279, 0.04778044, 0.02043044, 0.0237226, 0.01917561, 0.0304757, 0.03374213, 0.05006988, 0.02294639, 0.02465647, 0.0201172, 0.03208117, 0.03520731, 0.04992526, 0.0211342, 0.02304494, 0.01974957, 0.03114783, 0.03491732, 0.04813818, 0.02068078, 0.02439735, 0.02031426, 0.03101539, 0.0366822, 0.0476139, 0.0206816, 0.02374537, 0.01936282, 0.03082228, 0.03524245, 0.05076684, 0.02335407, 0.02478169, 0.02052432, 0.0322099, 0.03557699, 0.05021101, 0.02131014, 0.02307611, 0.01995707, 0.03053286, 0.0352886, 0.04751286, 0.02071602, 0.02469002, 0.02022395, 0.03002302, 0.03640864, 0.04729845, 0.02068398, 0.02374479, 0.0191031, 0.02970756, 0.03504789, 0.05039344, 0.02326122, 0.0246355, 0.01994968, 0.03136631, 0.03480323, 0.05041765, 0.02124601, 0.02298713, 0.01938869, 0.03032533, 0.03480678, 0.04777189, 0.02062722, 0.02458454, 0.01998563, 0.03022067, 0.03574887, 0.04688705, 0.02057638, 0.0234713, 0.01901855, 0.02951648, 0.03430162, 0.05005378, 0.02308467, 0.02468362, 0.01982428, 0.0309878, 0.03403612, 0.04958795, 0.02105039, 0.02282473, 0.01920859, 0.02980293, 0.03416639, 0.04699323, 0.02060303, 0.02467246, 0.01990464, 0.02991767, 0.03565413, 0.04687018, 0.02067759, 0.0237257, 0.01901785, 0.02947336, 0.03397542, 0.04949623, 0.0230123, 0.02460246, 0.0197721, 0.03131846, 0.03403096, 0.04983544, 0.02118745, 0.02296077, 0.01927453, 0.03020399, 0.03414334, 0.0465748, 0.02076134, 0.02494205, 0.0200511, 0.02971429, 0.03492888, 0.04618872, 0.02061528, 0.02355912, 0.01906715, 0.02890215, 0.03379235, 0.04932833, 0.02315149, 0.02445565, 0.02006969, 0.03061447, 0.03411673, 0.04929831, 0.02104605, 0.02277738, 0.0197177, 0.02997174, 0.03511407, 0.04718933, 0.02062504, 0.02480648, 0.02023745, 0.02953983, 0.03605068, 0.04639969, 0.02059951, 0.02353456, 0.01931858, 0.0289761, 0.03416224, 0.04824476, 0.02298156, 0.02470994, 0.02022101, 0.03042021, 0.03479722, 0.04889939, 0.02109186, 0.02300391, 0.01962007, 0.02938779, 0.0346662, 0.04612365, 0.02065686, 0.02475256, 0.02028218, 0.02941399, 0.03516247, 0.04536996, 0.02059213, 0.02366567, 0.01934613, 0.02863821, 0.0335228, 0.04784051, 0.02285605, 0.02410563, 0.01996922, 0.03032253, 0.03397666, 0.04804433, 0.02089447, 0.02272261, 0.01937114, 0.02922692, 0.03435383, 0.04544392, 0.02047837, 0.02471132, 0.02006528, 0.02888562, 0.03562359, 0.04502158, 0.02043736, 0.02363433, 0.01910638, 0.02841987, 0.03404061, 0.04724111, 0.02282756, 0.02430425, 0.0199798, 0.02991364, 0.0342597, 0.04716169, 0.02101063, 0.02267257, 0.01915531, 0.02891953, 0.03376946, 0.04460607, 0.02037039, 0.02445411, 0.01959219, 0.02885205, 0.03493816, 0.04440758, 0.02024778, 0.02330719, 0.01873699, 0.02846663, 0.03357326, 0.04698378, 0.02261495, 0.02410494, 0.01964805, 0.02978165, 0.03326445, 0.04705919, 0.02063867, 0.02248986, 0.01903065, 0.02856289, 0.03329104, 0.04476041, 0.02013221, 0.02411067, 0.01944442, 0.02815983, 0.03358755, 0.04436356, 0.0201357, 0.02296164, 0.01851584, 0.02785246, 0.03255079, 0.04679231, 0.02253569, 0.02374818, 0.01928052, 0.02931534, 0.03303042, 0.04671367, 0.02074111, 0.02213034, 0.01846185, 0.0286013, 0.03363598, 0.04514891, 0.0204479, 0.02395251, 0.01913556, 0.02812962, 0.03420242, 0.04429059, 0.0204022, 0.02308033, 0.01822629, 0.02763428, 0.03267268, 0.04670012, 0.02287619, 0.02405819, 0.01900772, 0.02912369, 0.03345507, 0.04687492, 0.02080345, 0.02221787, 0.01858141, 0.0281838, 0.03315364, 0.04485052, 0.02047979, 0.02389471, 0.01900094, 0.02792452, 0.03331961, 0.04379325, 0.02012785, 0.02275806, 0.01796093, 0.02771991, 0.03232062, 0.04664872, 0.02252821, 0.02377713, 0.01881574, 0.02902359, 0.03283431, 0.04635847, 0.02060248, 0.02196799, 0.018389, 0.02780959, 0.03230242, 0.04347829, 0.02021078, 0.02416674, 0.01876653, 0.02747974, 0.03383331, 0.04363358, 0.02004769, 0.02310182, 0.01797269, 0.02735685, 0.03240168, 0.04647161, 0.02246522, 0.02375598, 0.01853607, 0.02881916, 0.03254988, 0.04625171, 0.02046176, 0.02219908, 0.01805141, 0.02820166, 0.03305774, 0.04407137, 0.02019786, 0.02444308, 0.01881522, 0.02833574, 0.0340679, 0.04349491, 0.02002559, 0.02335887, 0.01784266, 0.02760885, 0.0329461, 0.04635486, 0.02253825, 0.02440055, 0.01891783, 0.02888239, 0.03285386, 0.04615326, 0.02056008, 0.02254513, 0.01836433, 0.02793184, 0.03281114, 0.04391348, 0.02015073, 0.0244981, 0.01885949, 0.0278693, 0.03357355, 0.04377727, 0.0200661, 0.02326855, 0.01802973, 0.02804892, 0.03313038, 0.04687241, 0.02255175, 0.02407445, 0.01905004, 0.0294694, 0.03325525, 0.0470721, 0.02048961, 0.02193198, 0.01852032, 0.02870012, 0.03231766, 0.04446629, 0.02006566, 0.02382057, 0.01907696, 0.02814407, 0.03395778, 0.04382338, 0.01986663, 0.0225112, 0.018235, 0.02785923, 0.03290936, 0.04647147, 0.02239715, 0.02348276, 0.01898678, 0.02929986, 0.03293963, 0.04663778, 0.02045091, 0.02181501, 0.01839578, 0.02859497, 0.03350921, 0.04396012, 0.01980027, 0.02337229, 0.01880281, 0.0283962, 0.03514388, 0.04380344, 0.01985501, 0.02210909, 0.01797005, 0.02797196, 0.03313334, 0.04693525, 0.02232785, 0.0231829, 0.01916228, 0.02912077, 0.03311091, 0.04637699, 0.02026133, 0.02124933, 0.01847171, 0.02821206, 0.03266102, 0.04394785, 0.01992486, 0.02216901, 0.01914531, 0.02859915, 0.03324896, 0.04379097, 0.02017182, 0.02233089, 0.01829823, 0.02763826, 0.03229081, 0.04647346, 0.02243384, 0.02289778, 0.01920408, 0.02858351, 0.03222841, 0.04640226, 0.02030394, 0.02159456, 0.01854592, 0.02794923, 0.03208887, 0.04410658, 0.02008766, 0.02336636, 0.01917729, 0.02779646, 0.03352509, 0.04338506, 0.02018738, 0.02247858, 0.01833846, 0.02722941, 0.03180153, 0.04620136, 0.02277108, 0.02367487, 0.01932132, 0.02906188, 0.03250111, 0.04654552, 0.02092424, 0.02214463, 0.018596, 0.02869204, 0.03304673, 0.0438396, 0.02068536, 0.02404828, 0.01934857, 0.0291063, 0.03413099, 0.04354402, 0.02086797, 0.02281242, 0.01830215, 0.02889395, 0.03366169, 0.0470524, 0.02363225, 0.02398067, 0.01945433, 0.03022267, 0.03381302, 0.04679413, 0.02151, 0.02216366, 0.01874526, 0.02969973, 0.033659, 0.04439982, 0.02079088, 0.02398665, 0.01957958, 0.02929552, 0.03422044, 0.04377833, 0.02063806, 0.02270628, 0.01860999, 0.02870076, 0.03278305, 0.04670987, 0.02327322, 0.02383659, 0.01959399, 0.02987466, 0.03253454, 0.04628163, 0.02125958, 0.0217457, 0.01914125, 0.02925889, 0.03236433, 0.04380387, 0.02076669, 0.02359162, 0.01975933, 0.02872913, 0.03349244, 0.04407415, 0.02058591, 0.02252689, 0.01902287, 0.02768607, 0.03179605, 0.04719612, 0.02314087, 0.02361774, 0.02033085, 0.02862084, 0.03164422, 0.0473826, 0.02124416, 0.02181125, 0.01919939, 0.02762212, 0.03144129, 0.04478267, 0.02071427, 0.02348425, 0.01961348, 0.027949, 0.03332649, 0.04433392, 0.02036369, 0.02240826, 0.01847657, 0.0280248, 0.03267439, 0.0476151, 0.02300988, 0.02364584, 0.01982045, 0.02901658, 0.03282065, 0.04873766, 0.02149373, 0.02185175, 0.01966583, 0.02791651, 0.03263979, 0.04554689, 0.02081487, 0.02349468, 0.02021271, 0.02741078, 0.03220627, 0.04465421, 0.02061289, 0.02230576, 0.01922359, 0.02743854, 0.03093555, 0.04752178, 0.0230006, 0.02295482, 0.0202048, 0.02874899, 0.03129907, 0.04743505, 0.02100387, 0.02074305, 0.01937458, 0.02803945, 0.03138112, 0.04535238, 0.02059134, 0.02283292, 0.02030116, 0.02767658, 0.03327348, 0.04525208, 0.020548, 0.02198815, 0.01947798, 0.02738056, 0.03212929, 0.04749962, 0.02312628, 0.02264313, 0.02056157, 0.02855635, 0.03216782, 0.04724877, 0.02110442, 0.02090968, 0.01990038, 0.02736205, 0.03221715, 0.04486296, 0.02077957, 0.02313967, 0.02060607, 0.02880284, 0.03468736, 0.04507438, 0.0208576, 0.02261307, 0.01962482, 0.02862108, 0.03417634, 0.04881904, 0.02385965, 0.02375535, 0.02064264, 0.03035244, 0.03496183, 0.04958131, 0.02174076, 0.02239598, 0.02033088, 0.02895769, 0.03459715, 0.04688153, 0.02113714, 0.02486911, 0.02176774, 0.02745524, 0.03398677, 0.04507781, 0.02130056, 0.02349292, 0.02068816, 0.02695663, 0.03084151, 0.04697039, 0.02343823, 0.02487286, 0.02193543, 0.02897928, 0.03150746, 0.04615393, 0.02127935, 0.02260107, 0.02103221, 0.02806067, 0.03111894, 0.04434543, 0.02093005, 0.02363127, 0.02055672, 0.02713233, 0.03102448, 0.04401087, 0.02129666, 0.02338292, 0.02023336, 0.02642451, 0.03089345, 0.04726614, 0.02361406, 0.02360903, 0.02047914, 0.02753491, 0.0304976, 0.04708094, 0.02181102, 0.02175068, 0.01972717, 0.0267375, 0.03075677, 0.04569151, 0.02134622, 0.02389676, 0.02039541, 0.02676662, 0.03331217, 0.04596052, 0.02147712, 0.02408844, 0.01919343, 0.02652604, 0.03330921, 0.04887378, 0.02420421, 0.02535747, 0.01989642, 0.0280479, 0.03344273, 0.04950162, 0.02227929, 0.02337414, 0.01957454, 0.02717873, 0.03399279, 0.04667093, 0.02175224, 0.02536464, 0.02035608, 0.02693007, 0.03613849, 0.0466168, 0.02193304, 0.02420168, 0.01948973, 0.02657814, 0.0347671, 0.049819, 0.02474747, 0.02475644, 0.02095306, 0.02858206, 0.03637854, 0.04917718, 0.02274938, 0.02276214, 0.01998019, 0.0276539, 0.03646605, 0.04719511, 0.02212013, 0.02389464, 0.02016882, 0.02748276, 0.0350875, 0.04575655, 0.02219511, 0.02472376, 0.02045173, 0.02758861, 0.03393305, 0.04927566, 0.0253808, 0.02601172, 0.02201152, 0.0286349, 0.03429634, 0.04974726, 0.02344501, 0.02373592, 0.02061726, 0.02721575, 0.03340814, 0.0469432, 0.02260381, 0.02610044, 0.02177614, 0.02708716, 0.03340232, 0.04677851, 0.02297724, 0.02478246, 0.02073711, 0.0275016, 0.03303717, 0.05084871, 0.02645179, 0.02650227, 0.0220553, 0.02867499, 0.03228451, 0.0513531, 0.02375432, 0.02375065, 0.02067578, 0.02737235, 0.0320445, 0.0485288, 0.02287611, 0.02523229, 0.02162836, 0.02777185, 0.0336193, 0.04759187, 0.02280218, 0.0244578, 0.02003753, 0.02690494, 0.03194239, 0.05031606, 0.02550946, 0.02517922, 0.02088207, 0.02871892, 0.03252104, 0.05005483, 0.02332508, 0.02280685, 0.02003156, 0.02731806, 0.03152249, 0.04705608, 0.02258931, 0.02436104, 0.02076098, 0.02725026, 0.03356606, 0.04697595, 0.02221869, 0.02270681, 0.01997967, 0.02717935, 0.03227529, 0.0504478, 0.02457873, 0.02374627, 0.02157428, 0.02919137, 0.03190533, 0.05040686, 0.02267422, 0.02237302, 0.02061082, 0.0277158, 0.03194534, 0.04784484, 0.02253091, 0.0252225, 0.02161973, 0.02761746, 0.03313436, 0.04779671, 0.02239455, 0.02368511, 0.02107133, 0.02749357, 0.03374071, 0.05218808, 0.0260835, 0.02513457, 0.02284492, 0.02906533, 0.03423007, 0.05185841, 0.02378744, 0.02351717, 0.0213759, 0.02821758, 0.03437269, 0.0490776, 0.02302142, 0.02510796, 0.02177221, 0.02827009, 0.03562436, 0.04917406, 0.02336603, 0.02492748, 0.02103529, 0.02850302, 0.03522923, 0.05248064, 0.02645378, 0.02556855, 0.02247092, 0.02949977, 0.03540772, 0.05251091, 0.02375848, 0.02409097, 0.02183904, 0.02899985, 0.03542891, 0.05006334, 0.02321914, 0.02571551, 0.02247616, 0.02900418, 0.03620331, 0.05025559, 0.02386033, 0.02437721, 0.02113368, 0.02871209, 0.03614153, 0.05400285, 0.02634954, 0.0256273, 0.02194372, 0.02949452, 0.03621398, 0.05382081, 0.02402094, 0.02353884, 0.02128138, 0.02889459, 0.03677789, 0.05184279, 0.02350354, 0.02522221, 0.02175776, 0.02827219, 0.0374821, 0.05110832, 0.02372594, 0.02414349, 0.02078586, 0.02737945, 0.03623959, 0.05364361, 0.02632653, 0.02546418, 0.02164824, 0.02895347, 0.03666563, 0.0535928, 0.02365112, 0.02313208, 0.02087027, 0.0285922, 0.03670683, 0.05077345, 0.02308354, 0.02498581, 0.02170593, 0.02845795, 0.03742995, 0.04968635, 0.02326658, 0.02394522, 0.02061172, 0.02740926, 0.03698583, 0.053066, 0.02635965, 0.02472948, 0.0216557, 0.02837505, 0.03668902, 0.05322203, 0.02371128, 0.02335308, 0.02121169, 0.0277426, 0.03691454, 0.05117571, 0.02318303, 0.02545795, 0.02228372, 0.0281118, 0.03765102, 0.05016131, 0.02331916, 0.02472692, 0.0209688, 0.0277244, 0.03691208, 0.05334841, 0.02598424, 0.02535116, 0.02163598, 0.02866431, 0.03770915, 0.05348825, 0.02374421, 0.02364527, 0.02128092, 0.02805082, 0.03858747, 0.05135436, 0.02337899, 0.0258892, 0.02182002, 0.02855351, 0.04052507, 0.05214331, 0.02424014, 0.0259208, 0.02096231, 0.02828825, 0.04288571, 0.05734257, 0.02766822, 0.02704025, 0.02209662, 0.02969754, 0.04223006, 0.05793467, 0.02478318, 0.02423361, 0.02231384, 0.02906154, 0.04006457, 0.05227558, 0.02355645, 0.02689788, 0.02225349, 0.02877162, 0.04365884, 0.05221768, 0.02379613, 0.02564569, 0.02191765, 0.02909222, 0.04173578, 0.05590102, 0.0262591, 0.02586764, 0.02480227, 0.03082931, 0.04403733, 0.05819728, 0.02395844, 0.02418217, 0.02300576, 0.02977944, 0.04625689, 0.05596246, 0.02320015, 0.02568069, 0.02287725, 0.02994615, 0.04501908, 0.05541153, 0.02325699, 0.02564237, 0.02186001, 0.02974772, 0.04532375, 0.05975644, 0.02632485, 0.02699399, 0.02309028, 0.03120718, 0.04604041, 0.05944994, 0.02412393, 0.02478414, 0.02198485, 0.03055678, 0.04563651, 0.05719914, 0.02375456, 0.02701467, 0.02291062, 0.03072578, 0.04776998, 0.05618222, 0.02391348, 0.02650572, 0.02228012, 0.03109082, 0.04494705, 0.06074423, 0.02708538, 0.02749008, 0.02319191, 0.03179447, 0.0446823, 0.05939053, 0.0245298, 0.02552296, 0.02262896, 0.03121637, 0.04439401, 0.05786111, 0.02432925, 0.0281021, 0.02415786, 0.03180932, 0.04529145, 0.05896199, 0.02449085, 0.02693934, 0.02298401, 0.03166553, 0.04473023, 0.06375983, 0.02769288, 0.02836076, 0.02394408, 0.03119796, 0.03881696, 0.0630733, 0.02566025, 0.02643775, 0.02348198, 0.03124856, 0.04352471, 0.06035013, 0.02461638, 0.02787055, 0.02356145, 0.03052464, 0.04206325, 0.05852645, 0.02479062, 0.02701173, 0.02268716, 0.03076044, 0.04211184, 0.06314294, 0.0281521, 0.02862115, 0.02355512, 0.03211262, 0.04257316, 0.06454653, 0.02579426, 0.02697906, 0.02307772, 0.03218105, 0.04414489, 0.06289975, 0.0253455, 0.02865044, 0.0232841, 0.03136212, 0.04550344, 0.05913074, 0.02490663, 0.02754153, 0.02158733, 0.03043702, 0.04268811, 0.06460665, 0.02854491, 0.02879624, 0.02254932, 0.0314636, 0.04144558, 0.06366293, 0.02560121, 0.02656452, 0.02247665, 0.03084121, 0.04270916, 0.06099008, 0.02548539, 0.02937208, 0.02345737, 0.03133893, 0.04400898, 0.06046126, 0.02517228, 0.02856741, 0.02263509, 0.03144991, 0.04341894, 0.06469245, 0.02832924, 0.02991961, 0.02388793, 0.03308631, 0.04484241, 0.06443939, 0.02595026, 0.02803589, 0.02311348, 0.03229329, 0.04590751, 0.06212592, 0.02555373, 0.03036419, 0.02378796, 0.03200259, 0.04760428, 0.06033176, 0.02564497, 0.02992336, 0.02322284, 0.03139335, 0.04676756, 0.0649161, 0.02886239, 0.03139979, 0.02469927, 0.03454726, 0.04809041, 0.06804583, 0.02677958, 0.02984664, 0.02415689, 0.03369233, 0.04823834, 0.06632729, 0.0266864, 0.03227597, 0.02456035, 0.03336406, 0.04961174, 0.06387445, 0.02634738, 0.03048351, 0.02342016, 0.03250924, 0.04718031, 0.06664118, 0.02916197, 0.03120634, 0.02368242, 0.03329295, 0.0454575, 0.06554007, 0.02650711, 0.02900943, 0.02339474, 0.03335673, 0.04720828, 0.06384988, 0.02626729, 0.03135581, 0.02413629, 0.03328497, 0.04743341, 0.0625968, 0.02629885, 0.03003416, 0.02263624, 0.03295391, 0.04598344, 0.0661902, 0.02944279, 0.03092358, 0.02385929, 0.03446255, 0.04692668, 0.06711767, 0.02672569, 0.02913674, 0.02334937, 0.03362636, 0.04858742, 0.06487106, 0.026311, 0.0315721, 0.02448499, 0.03314561, 0.04926475, 0.06451162, 0.02632077, 0.03043737, 0.02329487, 0.03262138, 0.04631536, 0.06632923, 0.0286707, 0.03068993, 0.02392558, 0.03369367, 0.04571687, 0.06700333, 0.02589006, 0.02829668, 0.02319973, 0.03295922, 0.04729352, 0.0637784, 0.02608468, 0.03186012, 0.02386448, 0.03271103, 0.04869222, 0.06153093, 0.02538899, 0.02981149, 0.02301298, 0.03247183, 0.04788265, 0.06518327, 0.02870682, 0.03172974, 0.02471617, 0.03422479, 0.04871598, 0.06580929, 0.02678821, 0.02988224, 0.02372671, 0.03361329, 0.04823519, 0.06351206, 0.02655228, 0.03285306, 0.02438365, 0.03328391, 0.04909091, 0.06190668, 0.02651171, 0.03110403, 0.02314195, 0.03301072, 0.04776971, 0.06549023, 0.02965292, 0.03154362, 0.02454055, 0.03470195, 0.0490003, 0.06738434, 0.02754833, 0.0306258, 0.02417944, 0.03448779, 0.04967419, 0.06635375, 0.02742359, 0.03323419, 0.02478501, 0.03389331, 0.05108498, 0.06548075, 0.02763208, 0.03230555, 0.02324455, 0.03203292, 0.04834182, 0.06805638, 0.03078527, 0.03351517, 0.02461418, 0.03478524, 0.04844178, 0.06780996, 0.02791703, 0.03085583, 0.02361043, 0.03304774, 0.04955402, 0.06476818, 0.02739812, 0.03332777, 0.02412147, 0.03249134, 0.05030183, 0.06247736, 0.02699911, 0.03173527, 0.02282146, 0.03237839, 0.04920513, 0.06641297, 0.03033447, 0.03287687, 0.02389807, 0.03331342, 0.05007167, 0.06609274, 0.02784094, 0.02941011, 0.0234936, 0.03262258, 0.05432497, 0.06388905, 0.02647664, 0.02955905, 0.02101872, 0.03014829, 0.0484879, 0.05873002, 0.02480845, 0.02980207, 0.0200143, 0.03185545, 0.04916138, 0.05918184, 0.02891058, 0.03279022, 0.02105799, 0.03572894, 0.04938068, 0.06597195, 0.02644492, 0.02956868, 0.01968107, 0.03704084, 0.05779686, 0.0718209, 0.02620024, 0.03384561, 0.02076845, 0.03656383, 0.05862166, 0.07277563, 0.02734819, 0.03464102, 0.01998526, 0.03631549, 0.05818498, 0.0786835, 0.03161523, 0.0366878, 0.02051433, 0.03779651, 0.05672458, 0.07682778, 0.02873379, 0.03445733, 0.01939789, 0.03784767, 0.06119109, 0.0755293, 0.02850726, 0.03862671, 0.01955396, 0.03812959, 0.06292298, 0.07125642, 0.02799446, 0.03743517, 0.01807233, 0.03515958, 0.0561204, 0.07180851, 0.03112774, 0.03809959, 0.01831618, 0.03595401, 0.05874344, 0.07450456, 0.02958079, 0.03597967, 0.01778034, 0.03548121, 0.06276794, 0.07359988, 0.02853839, 0.0378423, 0.01750892, 0.03409981, 0.05895098, 0.07416848, 0.02791303, 0.03541034, 0.01656942, 0.03366781, 0.05102643, 0.07695623, 0.03069017, 0.03660778, 0.01749544, 0.0353803, 0.05163349, 0.07868392, 0.02862394, 0.03436154, 0.01686579, 0.03444406, 0.05241533, 0.07468766, 0.02798664, 0.03753136, 0.01725178, 0.03473156, 0.05761034, 0.07788963, 0.02830271, 0.03628258, 0.01604169, 0.03389737, 0.05614239, 0.07881865, 0.03173711, 0.03828419, 0.0168562, 0.0352887, 0.05794915, 0.07738128, 0.02867038, 0.03484044, 0.01664828, 0.03424741, 0.05691275, 0.07449359, 0.02768587, 0.0371967, 0.01713731, 0.03382187, 0.05779394, 0.07433149, 0.02739363, 0.03673352, 0.01619713, 0.03408965, 0.05800515, 0.07764784, 0.03062621, 0.03785385, 0.01727654, 0.03575563, 0.05865451, 0.07898837, 0.02795827, 0.03471836, 0.01682138, 0.03523048, 0.06192352, 0.07883801, 0.02805553, 0.03807361, 0.01746378, 0.03555416, 0.06400907, 0.07701822, 0.02783158, 0.03705484, 0.01654392, 0.03522969, 0.0625155, 0.08118507, 0.03095848, 0.03881684, 0.01754407, 0.03734709, 0.06244612, 0.08268657, 0.02868439, 0.03429474, 0.01712096, 0.03557656, 0.06127033, 0.07738172, 0.02781752, 0.03707276, 0.01754783, 0.03495225, 0.06257092, 0.07703892, 0.02664161, 0.03556866, 0.01664589, 0.03516361, 0.06174451, 0.08126737, 0.02989214, 0.03639233, 0.01742447, 0.0360586, 0.06196378, 0.08000127, 0.02814421, 0.03545194, 0.01692197, 0.03524213, 0.05973531, 0.07714344, 0.02843513, 0.03954559, 0.01741445, 0.03497149, 0.05784468, 0.07463313, 0.02717198, 0.03652748, 0.01640611, 0.0350081, 0.05434315, 0.07643009, 0.03021517, 0.03700066, 0.0175305, 0.03601895, 0.05442763, 0.07860732, 0.02833368, 0.03475145, 0.01717242, 0.03578934, 0.05602728, 0.07530616, 0.02788901, 0.03725511, 0.01764194, 0.03546095, 0.05730877, 0.07320718, 0.0280165, 0.03661856, 0.01690684, 0.03511773, 0.05566442, 0.07657168, 0.031536, 0.03752054, 0.0176482, 0.036392, 0.0540138, 0.07538191, 0.02864554, 0.03450873, 0.017162, 0.03541944, 0.05453837, 0.07219361, 0.02748146, 0.03733866, 0.01763678, 0.03586349, 0.05605537, 0.07277343, 0.0274092, 0.03589657, 0.01667185, 0.03502549, 0.05359246, 0.0768223, 0.03103332, 0.03742236, 0.0174029, 0.035934, 0.05392567, 0.07824212, 0.02826338, 0.03524503, 0.01690877, 0.03525676, 0.05319193, 0.07415652, 0.0277118, 0.03819006, 0.01762712, 0.03494114, 0.05400222, 0.07172388, 0.02755958, 0.03591694, 0.01666649, 0.03434427, 0.0513413, 0.07365608, 0.03066028, 0.03654459, 0.01749802, 0.03563108, 0.04925813, 0.07227751, 0.02827936, 0.03420584, 0.01700696, 0.03484168, 0.0500925, 0.06998835, 0.0277983, 0.0369638, 0.01754891, 0.03466442, 0.05225399, 0.07104128, 0.02787891, 0.03548345, 0.01670485, 0.03398073, 0.05188821, 0.07603794, 0.03137265, 0.03663955, 0.01764349, 0.03468829, 0.05135078, 0.07534256, 0.02805266, 0.03290528, 0.0171566, 0.03335721, 0.05084532, 0.07009457, 0.02741256, 0.03513847, 0.0176593, 0.03245701, 0.05072519, 0.06810334, 0.02705194, 0.03331221, 0.0165765, 0.03206405, 0.04975839, 0.07193146, 0.03039398, 0.03475355, 0.01750846, 0.03352277, 0.05044206, 0.07377566, 0.02769515, 0.03217075, 0.01691672, 0.03245997, 0.05220052, 0.07065286, 0.02723894, 0.03496066, 0.01740296, 0.03213247, 0.05264288, 0.0678015, 0.02717013, 0.03348, 0.01633978, 0.03119129, 0.0523494, 0.07259914, 0.03053381, 0.03499191, 0.01744707, 0.03290277, 0.05315552, 0.07380751, 0.02809193, 0.03233269, 0.01694051, 0.03243613, 0.05350317, 0.0713788, 0.0274315, 0.03503152, 0.01726885, 0.03193733, 0.05384275, 0.06764429, 0.02726739, 0.03293565, 0.01639193, 0.03097667, 0.05166529, 0.07077786, 0.02996904, 0.03349427, 0.01737576, 0.03219569, 0.05047617, 0.06867304, 0.02655926, 0.03063791, 0.01679161, 0.03094812, 0.0485354, 0.06554437, 0.02578485, 0.03283629, 0.01725417, 0.0303878, 0.04790188, 0.06111382, 0.02560072, 0.0310693, 0.01634187, 0.02994094, 0.04717921, 0.06516515, 0.0287057, 0.03273319, 0.01737466, 0.03190703, 0.04777952, 0.06563548, 0.02613666, 0.0297298, 0.01694507, 0.03071648, 0.04664578, 0.06104473, 0.02516732, 0.0318767, 0.01722479, 0.0294659, 0.045352, 0.06174082, 0.02546731, 0.03148723, 0.01617643, 0.02876281, 0.04276744, 0.06421645, 0.02817431, 0.03129795, 0.0170544, 0.02954938, 0.04290378, 0.06405479, 0.02582112, 0.02867518, 0.01667292, 0.02888184, 0.0431517, 0.06191877, 0.02434774, 0.03085307, 0.01720179, 0.02907811, 0.04239224, 0.05936914, 0.02446275, 0.02942885, 0.01631972, 0.02855555, 0.03950103, 0.0634561, 0.02737801, 0.03058985, 0.01717793, 0.02957722, 0.03661395, 0.06028481, 0.0241462, 0.0288134, 0.01672687, 0.02891651, 0.03767208, 0.06052901, 0.02404598, 0.03125495, 0.01727318, 0.02867946, 0.04019848, 0.05533318, 0.02309194, 0.02959181, 0.01642323, 0.02816265, 0.03648597, 0.0595235, 0.0253886, 0.03030179, 0.01722157, 0.02947649, 0.03742244, 0.0577353, 0.02328516, 0.02788127, 0.01652653, 0.02922034, 0.03777095, 0.05603448, 0.02267803, 0.02999799, 0.01707338, 0.0292676, 0.03788279, 0.05642569, 0.02247619, 0.02874718, 0.01599165, 0.02815696, 0.03373001, 0.05809057, 0.02468213, 0.02929703, 0.01689944, 0.02955256, 0.03353183, 0.0571251, 0.02301363, 0.02685622, 0.01646787, 0.02892253, 0.03488179, 0.05490702, 0.0229467, 0.0302266, 0.01713181, 0.029791, 0.03708424, 0.05460909, 0.02303899, 0.02903386, 0.01620015, 0.02878905, 0.03392345, 0.05422203, 0.02589361, 0.03022447, 0.01717296, 0.03104055, 0.04004199, 0.06218505, 0.02470091, 0.03004553, 0.01698859, 0.02986797, 0.04028118, 0.06145409, 0.024662, 0.03254437, 0.01731463, 0.02931588, 0.04154396, 0.06065745, 0.02455196, 0.0312867, 0.01635543, 0.02868844, 0.03976774, 0.06354056, 0.02728259, 0.0326286, 0.01733938, 0.03014, 0.0396339, 0.06320293, 0.02497952, 0.03007853, 0.01668124, 0.02896225, 0.03908857, 0.06009188, 0.02417373, 0.03197984, 0.01716531, 0.028735, 0.0389223, 0.05821189, 0.02407189, 0.03044579, 0.01628391, 0.02826054, 0.03731107, 0.06148412, 0.02655786, 0.03121829, 0.01715044, 0.02961486, 0.03662864, 0.06166111, 0.02387022, 0.02811872, 0.01655901, 0.028792, 0.03667822, 0.05779623, 0.02365034, 0.03139732, 0.01713096, 0.02876441, 0.03828146, 0.05757108, 0.02408931, 0.03165598, 0.0161147, 0.02798055, 0.0407697, 0.061, 0.02799716, 0.03154439, 0.01658876, 0.02829536, 0.0377713, 0.05730561, 0.02462512, 0.0296147, 0.01646578, 0.02830685, 0.03948913, 0.05468087, 0.02363111, 0.03085227, 0.0171254, 0.02782002, 0.04004429, 0.0588598, 0.0244073, 0.0260595, 0.01611989, 0.02806007, 0.03880257, 0.06043158, 0.02699202, 0.02664919, 0.01701676, 0.02910594, 0.03805944, 0.06044182, 0.02443062, 0.02601366, 0.01652775, 0.02746017, 0.03777009, 0.05724395, 0.02405382, 0.02726742, 0.01716914, 0.02957956, 0.04044148, 0.05637778, 0.02439558, 0.02796501, 0.016292, 0.02915498, 0.04000321, 0.05954165, 0.02661655, 0.02859193, 0.01719248, 0.03082751, 0.04053964, 0.05751877, 0.02377701, 0.025018, 0.01661856, 0.02941838, 0.04160441, 0.05330007, 0.02344793, 0.02841989, 0.01708275, 0.02881265, 0.04262832, 0.05396815, 0.02388776, 0.0294688, 0.01644552, 0.03055467, 0.04152154, 0.06209168, 0.02715742, 0.03085191, 0.01711517, 0.03274426, 0.04516157, 0.06101718, 0.02426159, 0.02771404, 0.01659332, 0.0308695, 0.04294791, 0.05854513, 0.02391075, 0.0313871, 0.01706912, 0.03151214, 0.0446162, 0.05880167, 0.02393482, 0.02838198, 0.01609444, 0.0302238, 0.04071805, 0.06029842, 0.02660882, 0.0290846, 0.01710337, 0.03171128, 0.04293252, 0.06432284, 0.02538746, 0.02703436, 0.01658917, 0.03123165, 0.04543542, 0.0634614, 0.02533873, 0.02886924, 0.01715303, 0.03102006, 0.04484971, 0.0612035, 0.02490871, 0.02684699, 0.0161487, 0.03019776, 0.04246024, 0.06568372, 0.02735133, 0.0277652, 0.01706276, 0.03115475, 0.04153816, 0.06669099, 0.02529383, 0.02716699, 0.01668336, 0.03094204, 0.04064808, 0.06602886, 0.0252354, 0.03001288, 0.01758674, 0.03059478, 0.04275979, 0.06293481, 0.02526357, 0.02969117, 0.0166988, 0.0310913, 0.04135288, 0.06826072, 0.02689853, 0.02917773, 0.01696574, 0.03092889, 0.03885172, 0.06166137, 0.02348614, 0.02866166, 0.01669824, 0.03042183, 0.04057783, 0.06040053, 0.02367783, 0.03130368, 0.01729616, 0.03079928, 0.04263239, 0.05931715, 0.0232966, 0.02926507, 0.01617915, 0.03016854, 0.03967986, 0.06200145, 0.02570799, 0.03105692, 0.01719067, 0.03188786, 0.04113474, 0.06242963, 0.02368641, 0.02926431, 0.01682397, 0.03063977, 0.04106013, 0.06151367, 0.02291477, 0.03127505, 0.01739362, 0.03122298, 0.04159888, 0.06082729, 0.02253309, 0.02956799, 0.01646139, 0.03007655, 0.04016924, 0.06379967, 0.02531024, 0.03076501, 0.01734486, 0.03091777, 0.04046138, 0.06265201, 0.0226945, 0.02875357, 0.01680896, 0.02955136, 0.04101087, 0.06016262, 0.02244236, 0.03124795, 0.01725159, 0.02936142, 0.04174036, 0.05933071, 0.02253736, 0.03011989, 0.01629303, 0.02917852, 0.04047204, 0.0620954, 0.02495799, 0.030747, 0.01701038, 0.02915446, 0.04038327, 0.06318839, 0.02276931, 0.02896833, 0.01666762, 0.03008501, 0.04093558, 0.06039801, 0.02251942, 0.03140578, 0.01711487, 0.02993883, 0.04148506, 0.059318, 0.02243652, 0.02994631, 0.01617821, 0.02948858, 0.04061137, 0.0628048, 0.02487844, 0.03131082, 0.0170185, 0.03052606, 0.04074241, 0.06194147, 0.02235733, 0.02804286, 0.0164615, 0.0296322, 0.04024887, 0.05856012, 0.0221005, 0.03116948, 0.01716734, 0.02902372, 0.04136437, 0.05958201, 0.02253673, 0.03006871, 0.01610449, 0.02932722, 0.04088947, 0.06313519, 0.02499365, 0.03096627, 0.01711846, 0.03170348, 0.04281206, 0.06430565, 0.02340445, 0.02872545, 0.01675044, 0.03065105, 0.0422161, 0.06126125, 0.02334571, 0.03163343, 0.01726403, 0.02995136, 0.0430573, 0.06103013, 0.02304034, 0.03067113, 0.01621012, 0.02991969, 0.04316099, 0.0637462, 0.02527654, 0.03110455, 0.01713134, 0.03120951, 0.04222607, 0.06499299, 0.02322846, 0.02814849, 0.01653035, 0.02868573, 0.0405896, 0.06089947, 0.02271813, 0.03082956, 0.01696216, 0.02856509, 0.04153454, 0.06004, 0.0222497, 0.02924472, 0.01608324, 0.02856722, 0.04011379, 0.06293708, 0.02533834, 0.02996827, 0.01678532, 0.02914265, 0.04045941, 0.06264053, 0.02222361, 0.02811621, 0.01650962, 0.02936436, 0.04121812, 0.05904035, 0.02236913, 0.03060413, 0.01664545, 0.0304645, 0.04334233, 0.05832504, 0.0220809, 0.02835614, 0.01558887, 0.02911781, 0.04161451, 0.0603051, 0.02413391, 0.02969759, 0.01633098, 0.02883794, 0.04016328, 0.05969039, 0.02189922, 0.02781163, 0.01616504, 0.02805822, 0.04014624, 0.05737412, 0.02139696, 0.03001549, 0.01669787, 0.02756121, 0.03949588, 0.05453441, 0.02129192, 0.02852809, 0.015635, 0.02717739, 0.03791901, 0.05969941, 0.0237173, 0.02956047, 0.01638502, 0.02839753, 0.03724401, 0.05812935, 0.02161537, 0.02639227, 0.01575468, 0.02731389, 0.03750379, 0.05671867, 0.02138385, 0.02977099, 0.01630168, 0.02734938, 0.03820738, 0.05496224, 0.0212327, 0.02833368, 0.0154904, 0.02680023, 0.03829738, 0.0590544, 0.02396911, 0.02976735, 0.01642964, 0.02831775, 0.03816156, 0.05906811, 0.02207199, 0.02712256, 0.01596321, 0.02806207, 0.03902956, 0.05766193, 0.02163355, 0.03005354, 0.01675819, 0.02827627, 0.03998934, 0.05784894, 0.02185356, 0.02920281, 0.01596141, 0.02798201, 0.0392863, 0.06180613, 0.02458332, 0.03065258, 0.0171319, 0.02930937, 0.03984526, 0.06391472, 0.02267977, 0.02834583, 0.016776, 0.02975675, 0.0418484, 0.06301164, 0.02285435, 0.03123726, 0.01768193, 0.02993655, 0.04300629, 0.06318916, 0.02277032, 0.03016947, 0.01617081, 0.02893399, 0.04329523, 0.06730314, 0.02542121, 0.0314816, 0.01731293, 0.0308436, 0.04294765, 0.06734332, 0.02307517, 0.0286197, 0.0170657, 0.02999077, 0.04256161, 0.06486818, 0.0232827, 0.03183055, 0.01766841, 0.03162878, 0.04604409, 0.06558775, 0.02371704, 0.03150342, 0.01666272, 0.03063421, 0.04539598, 0.07243339, 0.02679315, 0.03286503, 0.01766068, 0.03137272, 0.04563681, 0.0710544, 0.02432978, 0.03029518, 0.01717023, 0.03093245, 0.04649951, 0.06933285, 0.02429452, 0.03392437, 0.01767649, 0.03080547, 0.04794124, 0.06781533, 0.02357125, 0.03201875, 0.01645276, 0.03020083, 0.04671907, 0.0708374, 0.02669032, 0.03377675, 0.01778765, 0.03135093, 0.0472819, 0.07113546, 0.02473351, 0.03201201, 0.01738483, 0.03017045, 0.04779946, 0.07050008, 0.02481921, 0.03448186, 0.01779864, 0.03085699, 0.04959878, 0.07087049, 0.0246898, 0.03341801, 0.01705833, 0.03138689, 0.04848151, 0.07648154, 0.0279783, 0.03512394, 0.01824681, 0.03185698, 0.04840943, 0.07823458, 0.02556253, 0.03189946, 0.0175941, 0.03281381, 0.04812832, 0.0746662, 0.02459257, 0.03365212, 0.01797663, 0.03188908, 0.04565338, 0.06955919, 0.02471259, 0.03306411, 0.01703731, 0.0321069, 0.04623329, 0.07642781, 0.02782721, 0.03450419, 0.01794388, 0.03272253, 0.04609228, 0.07678765, 0.02564506, 0.03121145, 0.01757059, 0.03192407, 0.04423462, 0.07200115, 0.02487374, 0.03391806, 0.01795414, 0.03046614, 0.04437664, 0.07004172, 0.02476684, 0.03298887, 0.01686083, 0.02995012, 0.04426478, 0.07442245, 0.02778301, 0.03449502, 0.01795701, 0.03179352, 0.04531714, 0.0742866, 0.02499116, 0.0315248, 0.01718117, 0.03160407, 0.04539413, 0.07266289, 0.02493882, 0.03498734, 0.01780854, 0.03192075, 0.04785908, 0.07087503, 0.0251493, 0.03363534, 0.01669063, 0.03159076, 0.04481256, 0.07368302, 0.02807765, 0.03493557, 0.01771809, 0.03362971, 0.04581406, 0.07275625, 0.02488963, 0.03248673, 0.01745056, 0.0324567, 0.04619845, 0.07445095, 0.02465662, 0.03507517, 0.01772093, 0.03204985, 0.0489945, 0.07587016, 0.0247219, 0.03436735, 0.01722881, 0.03373583, 0.0486389, 0.08147393, 0.02768327, 0.03531137, 0.01814873, 0.03420217, 0.04910923, 0.07946406, 0.02490558, 0.03260144, 0.01745113, 0.03329878, 0.04663262, 0.07927573, 0.0245894, 0.03525471, 0.01770142, 0.03104172, 0.04880761, 0.07776242, 0.02442866, 0.0339552, 0.01684604, 0.02916578, 0.0454525, 0.07888202, 0.02595225, 0.03217661, 0.01733205, 0.03092896, 0.04539912, 0.07910546, 0.0238845, 0.02972067, 0.0167715, 0.02980864, 0.04604131, 0.07735911, 0.02324383, 0.03186008, 0.01724759, 0.03117407, 0.04807312, 0.07440263, 0.02348079, 0.02905033, 0.01620591, 0.02907078, 0.04659886, 0.07952354, 0.0264087, 0.03094332, 0.01678813, 0.03163147, 0.04691881, 0.08026195, 0.02420094, 0.02821436, 0.01639737, 0.0297142, 0.04732307, 0.07648776, 0.02432615, 0.03122551, 0.01723076, 0.03015277, 0.04723403, 0.07402016, 0.02415852, 0.03071621, 0.01611385, 0.02932358, 0.04552317, 0.07797807, 0.02738036, 0.03238422, 0.01707971, 0.03208202, 0.04578772, 0.08067208, 0.0251783, 0.03057001, 0.01681796, 0.03125752, 0.04583394, 0.07582542, 0.02424498, 0.03222306, 0.01719454, 0.03147335, 0.0472496, 0.07540563, 0.02450846, 0.03074667, 0.01623898, 0.03066511, 0.04545614, 0.08014686, 0.02760066, 0.03215256, 0.01722571, 0.03212003, 0.04567715, 0.08031026, 0.02538534, 0.02939672, 0.0167797, 0.03064674, 0.04481131, 0.07847192, 0.0246954, 0.03233239, 0.01752369, 0.03127139, 0.04700136, 0.07614673, 0.02469557, 0.03156485, 0.01662998, 0.03180151, 0.04581169, 0.08187604, 0.0274015, 0.0321576, 0.01755216, 0.03279522, 0.04533541, 0.08363014, 0.02496088, 0.02902889, 0.01699141, 0.03158138, 0.04592044, 0.07907104, 0.02404203, 0.03094716, 0.01729523, 0.03073373, 0.04583352, 0.07504275, 0.02347663, 0.02934707, 0.0160435, 0.03065278, 0.04496259, 0.07698224, 0.02672619, 0.03010926, 0.01696575, 0.03085835, 0.042945, 0.07374492, 0.023528, 0.02663109, 0.01628539, 0.03086396, 0.04283017, 0.07164199, 0.02236253, 0.03025205, 0.01662831, 0.03089143, 0.04395467, 0.07176857, 0.02229134, 0.02949104, 0.01547325, 0.03014007, 0.04291752, 0.07724673, 0.02611638, 0.03032099, 0.01653231, 0.03071323, 0.04155524, 0.07453022, 0.02299167, 0.02673678, 0.01592775, 0.03126704, 0.04308356, 0.07345705, 0.02320942, 0.03054697, 0.01685945, 0.03178163, 0.04427106, 0.07066342, 0.02268297, 0.0297195, 0.01572102, 0.03066618, 0.04404847, 0.07355922, 0.0252868, 0.03079164, 0.01640591, 0.03222163, 0.0423668, 0.07489177, 0.02337187, 0.02883105, 0.0161259, 0.03187317, 0.0437857, 0.07273895, 0.02343511, 0.03110728, 0.01663475, 0.03119531, 0.04526448, 0.07276549, 0.0231903, 0.03023642, 0.01568836, 0.03086367, 0.04360344, 0.07436209, 0.02505077, 0.03058547, 0.01631287, 0.03195772, 0.04272175, 0.07452434, 0.02354303, 0.0285137, 0.01581848, 0.03100196, 0.04434078, 0.07165156, 0.02331029, 0.03143059, 0.01626871, 0.03049031, 0.04459498, 0.07091124, 0.02255578, 0.02978363, 0.01495897, 0.03013057, 0.04382303, 0.07668908, 0.02617113, 0.03197121, 0.01625229, 0.03100244, 0.04331174, 0.07459204, 0.02352126, 0.02932986, 0.01572932, 0.03090641, 0.04380586, 0.0728981, 0.02313576, 0.03171555, 0.01629015, 0.03056008, 0.0430831, 0.07228789, 0.02272504, 0.03036006, 0.01537999, 0.03010215, 0.04261976, 0.07786648, 0.0259078, 0.03200348, 0.01639688, 0.03171062, 0.042348, 0.07812235, 0.02377715, 0.02961981, 0.01594012, 0.03121928, 0.0433747, 0.07680231, 0.02362055, 0.03309667, 0.01653463, 0.03094972, 0.04411668, 0.07428745, 0.0237485, 0.03242823, 0.01558532, 0.03025214, 0.04219763, 0.07644752, 0.02620776, 0.03395423, 0.01657904, 0.03119887, 0.0413902, 0.07370359, 0.02316011, 0.03060744, 0.01609957, 0.02982005, 0.04230517, 0.07134745, 0.02372582, 0.03525237, 0.01673722, 0.0294463, 0.04370964, 0.07032637, 0.02510131, 0.0379581, 0.01612241, 0.03018801, 0.04411677, 0.07950478, 0.02852723, 0.03997844, 0.01700577, 0.03191971, 0.04475642, 0.08117939, 0.02428142, 0.03544968, 0.01637757, 0.02922363, 0.04379674, 0.0710173, 0.0242221, 0.03655799, 0.01684489, 0.029209, 0.04641615, 0.07349058, 0.02535773, 0.03435495, 0.01546039, 0.02822465, 0.04432583, 0.07889912, 0.02636757, 0.0348932, 0.01663342, 0.03112046, 0.04216528, 0.07755483, 0.0243365, 0.03401851, 0.01638873, 0.03001573, 0.04270904, 0.07661425, 0.02385329, 0.03682096, 0.01699987, 0.02935429, 0.04371098, 0.07181879, 0.02329564, 0.03505389, 0.01604308, 0.02951753, 0.04205065, 0.07676305, 0.02557744, 0.03548895, 0.0168035, 0.03026121, 0.04196978, 0.07962514, 0.0235425, 0.03325716, 0.01657082, 0.03024023, 0.04200422, 0.079625, 0.02379524, 0.03765849, 0.0174684, 0.03001294, 0.04201629, 0.07835592, 0.02313118, 0.03551427, 0.01636787, 0.02930632, 0.04037637, 0.08222055, 0.02469657, 0.03598057, 0.01701032, 0.03032597, 0.03862077, 0.07933, 0.0225646, 0.03309476, 0.01646065, 0.02915215, 0.03837163, 0.07589468, 0.02194768, 0.03537846, 0.01681249, 0.02942808, 0.03943835, 0.07499822, 0.02197936, 0.03380434, 0.01574632, 0.02875668, 0.03796979, 0.07962521, 0.02466132, 0.03581345, 0.01673811, 0.03027537, 0.03820237, 0.07894398, 0.02233431, 0.03317525, 0.01643756, 0.0296835, 0.0386797, 0.07597091, 0.02221184, 0.03582501, 0.01683312, 0.029921, 0.03968319, 0.0748944, 0.02224683, 0.03463496, 0.01580552, 0.02943056, 0.03977398, 0.08100309, 0.0249793, 0.03603356, 0.01673049, 0.03130013, 0.0403085, 0.08162285, 0.02276362, 0.03290818, 0.01621851, 0.03057105, 0.0401815, 0.07903353, 0.02257472, 0.03618593, 0.01687614, 0.03044468, 0.041183, 0.0775822, 0.02246479, 0.03477179, 0.01591686, 0.02970109, 0.04006736, 0.08195539, 0.02514829, 0.03652564, 0.01686667, 0.03160486, 0.04102549, 0.08290954, 0.02297975, 0.03449091, 0.0164925, 0.0308299, 0.04157291, 0.08070862, 0.02277666, 0.03834907, 0.01706974, 0.03089738, 0.0418042, 0.08005017, 0.02275215, 0.03694352, 0.01586897, 0.02876305, 0.04132974, 0.0838913, 0.02594625, 0.03822062, 0.01660671, 0.03036354, 0.04073172, 0.0822519, 0.02317062, 0.03466373, 0.01585476, 0.02878913, 0.03979515, 0.07982416, 0.02294961, 0.03783882, 0.0164633, 0.02931063, 0.04097494, 0.08078683, 0.02296366, 0.03613913, 0.01559284, 0.02926169, 0.04151406, 0.08786013, 0.02585765, 0.03912629, 0.01654302, 0.03043933, 0.04173519, 0.08673424, 0.02343884, 0.03541299, 0.01610621, 0.02973494, 0.04363951, 0.08882061, 0.02456101, 0.0396004, 0.01752116, 0.03130768, 0.04502546, 0.0875861, 0.02426253, 0.03772841, 0.01630617, 0.03136398, 0.04480428, 0.09027113, 0.0264776, 0.03907759, 0.01724892, 0.03246094, 0.04348715, 0.08806865, 0.02481828, 0.0373964, 0.01681069, 0.03180052, 0.04479612, 0.08625866, 0.02421314, 0.04125195, 0.01758731, 0.03180273, 0.04505763, 0.0824423, 0.02441437, 0.04003415, 0.01675283, 0.03154125, 0.04477637, 0.08600082, 0.02688072, 0.04139902, 0.01756756, 0.03342281, 0.04644186, 0.08758021, 0.02456969, 0.03837564, 0.01704094, 0.03213823, 0.04607551, 0.08427452, 0.02447046, 0.04108788, 0.01798109, 0.03294492, 0.04866677, 0.08662441, 0.02530865, 0.04086374, 0.01733618, 0.03321309, 0.04906435, 0.09552264, 0.02908788, 0.04310266, 0.01875372, 0.03516576, 0.04871384, 0.09415959, 0.02611295, 0.03873797, 0.01763419, 0.03370567, 0.04852316, 0.0907805, 0.02586224, 0.0415404, 0.01790466, 0.03401188, 0.04903815, 0.08878604, 0.02593143, 0.04055848, 0.01690082, 0.03322398, 0.04742693, 0.09440124, 0.02925481, 0.04201283, 0.01766052, 0.03496769, 0.04676059, 0.09279869, 0.02643869, 0.03896126, 0.01732068, 0.03347955, 0.04835847, 0.09131083, 0.02602161, 0.04319666, 0.0181668, 0.03304331, 0.04863481, 0.08913203, 0.02587532, 0.04155795, 0.01714102, 0.03279501, 0.04629897, 0.09243552, 0.02864249, 0.04234024, 0.0180992, 0.03378622, 0.04642963, 0.09236178, 0.02659556, 0.04017679, 0.0174167, 0.0333768, 0.04549284, 0.09232423, 0.02746538, 0.04346402, 0.01736387, 0.03361033, 0.04882101, 0.09186698, 0.02667503, 0.0430542, 0.01719612, 0.0342204, 0.04899557, 0.09891263, 0.02974734, 0.04423681, 0.0181186, 0.03562468, 0.04982568, 0.09889495, 0.02731698, 0.04142251, 0.01765253, 0.03514127, 0.05221136, 0.09584115, 0.02753424, 0.04560342, 0.01861299, 0.03538872, 0.05232213, 0.09503411, 0.02754672, 0.04345941, 0.01746273, 0.03500548, 0.05174833, 0.10017224, 0.03131163, 0.04592216, 0.01872216, 0.03724863, 0.0515433, 0.10361135, 0.02885642, 0.04310681, 0.01865531, 0.0362428, 0.05239471, 0.10018623, 0.02894976, 0.04688149, 0.01930811, 0.03627322, 0.05341768, 0.09991757, 0.02913164, 0.04550769, 0.01864799, 0.03638954, 0.0540686, 0.10702708, 0.03356096, 0.04947004, 0.01950637, 0.03830006, 0.05421819, 0.1060505, 0.03029751, 0.04513332, 0.0187463, 0.03767673, 0.05411038, 0.10222994, 0.02971616, 0.04977979, 0.01928486, 0.03721009, 0.05398543, 0.09927637, 0.02917925, 0.04765139, 0.01853989, 0.03740456, 0.0525511, 0.10310733, 0.03199298, 0.04933236, 0.01964543, 0.03928614, 0.05209833, 0.1042945, 0.0287282, 0.04523614, 0.01874749, 0.03858499, 0.05514346, 0.10079284, 0.02913843, 0.05179672, 0.02024786, 0.03899059, 0.0574924, 0.10102319, 0.03021658, 0.05016209, 0.01928075, 0.03964452, 0.05715837, 0.10658352, 0.0339746, 0.05277445, 0.0205565, 0.04246143, 0.05615149, 0.10649733, 0.03016773, 0.04965429, 0.01985455, 0.0414004, 0.05676734, 0.102838, 0.0303853, 0.05275222, 0.02024307, 0.04015496, 0.056458, 0.10013679, 0.03021252, 0.04979772, 0.01912116, 0.04010393, 0.05565038, 0.10681516, 0.03409107, 0.05240027, 0.0204948, 0.04139136, 0.05697389, 0.10566375, 0.03083128, 0.04754015, 0.01930556, 0.0392798, 0.0574243, 0.10326792, 0.03120063, 0.05139598, 0.01987292, 0.0393222, 0.05568858, 0.10034282, 0.03110956, 0.04899015, 0.01859112, 0.03845464, 0.05420584, 0.1087219, 0.03396632, 0.05033914, 0.01992185, 0.04074584, 0.05526322, 0.11034324, 0.03146417, 0.04639756, 0.0196493, 0.04196038, 0.05705766, 0.10713428, 0.03158754, 0.05023647, 0.02107925, 0.04380812, 0.06112631, 0.10707791, 0.03237141, 0.04787985, 0.01970002, 0.04010097, 0.05457374, 0.11024857, 0.03564116, 0.04701126, 0.01966223, 0.03909367, 0.05374403, 0.11156993, 0.03265524, 0.04612642, 0.01993975, 0.03992834, 0.05750206, 0.10853072, 0.03227951, 0.05012584, 0.02023325, 0.03917884, 0.05620841, 0.10054968, 0.03126883, 0.04766075, 0.01905031, 0.03798794, 0.05575331, 0.10751402, 0.03637191, 0.0507563, 0.0207724, 0.04122042, 0.05457017, 0.10493783, 0.03292175, 0.04636248, 0.0198596, 0.03901076, 0.05459411, 0.10275773, 0.03293573, 0.05012122, 0.02007631, 0.03809012, 0.0559075, 0.10182628, 0.03393399, 0.04910076, 0.0193977, 0.0382007, 0.05439809, 0.10544635, 0.03835817, 0.05133697, 0.020109, 0.04005035, 0.05325247, 0.10528512, 0.03400262, 0.04679428, 0.0192562, 0.03860873, 0.05136221, 0.09804141, 0.03343958, 0.05245101, 0.02024348, 0.03814215, 0.05456825, 0.09549582, 0.03312203, 0.04888955, 0.01866813, 0.03719793, 0.05393125, 0.10140887, 0.03822563, 0.05197889, 0.01968224, 0.03915213, 0.05550874, 0.10474169, 0.03457736, 0.04754332, 0.01912247, 0.03806112, 0.05653878, 0.10309614, 0.03429978, 0.0532295, 0.01993303, 0.03745304, 0.05802072, 0.10099038, 0.03417787, 0.05221088, 0.01855992, 0.03655276, 0.05522641, 0.10721157, 0.03725523, 0.05245082, 0.02010579, 0.03915547, 0.05549247, 0.10436482, 0.03369655, 0.04853433, 0.01934337, 0.0375843, 0.05729482, 0.10276183, 0.03557424, 0.05243014, 0.01965104, 0.03815188, 0.05903921, 0.1020551, 0.03564462, 0.05255639, 0.01876508, 0.03841671, 0.05987071, 0.10871983, 0.03988237, 0.05396715, 0.0198145, 0.03919799, 0.05881012, 0.10927882, 0.03595195, 0.05016415, 0.01894815, 0.03742476, 0.06136239, 0.10728462, 0.03583346, 0.05490233, 0.02000171, 0.03889773, 0.06105233, 0.10472962, 0.03398477, 0.05182498, 0.01856194, 0.03831172, 0.05885706, 0.10557218, 0.0343375, 0.05293489, 0.01862996, 0.03901297, 0.05994011, 0.10852512, 0.03085849, 0.04874622, 0.01757973, 0.03656409, 0.05726913, 0.09901438, 0.03027072, 0.04889136, 0.0182455, 0.03473684, 0.05538095, 0.09685297, 0.02987511, 0.04711467, 0.01784653, 0.03667737, 0.05626201, 0.10307031, 0.03559419, 0.05094746, 0.01882565, 0.0393823, 0.05534332, 0.1022648, 0.03208446, 0.04809199, 0.01825549, 0.03793585, 0.05564908, 0.09690371, 0.0308236, 0.05057092, 0.01878768, 0.03647658, 0.05671538, 0.0971039, 0.03127025, 0.04961343, 0.01792356, 0.03664295, 0.05602568, 0.1016851, 0.03457953, 0.05190756, 0.01899057, 0.0381269, 0.05566499, 0.10283321, 0.03187893, 0.04877756, 0.01839945, 0.03746838, 0.05671026, 0.10080315, 0.03169539, 0.05411363, 0.01906968, 0.03757498, 0.05685365, 0.09716278, 0.03070734, 0.05182189, 0.01786045, 0.03628377, 0.05506771, 0.09951253, 0.03426296, 0.05415834, 0.01958349, 0.03786897, 0.05536817, 0.09930982, 0.03205772, 0.0499605, 0.01859528, 0.03699314, 0.05617394, 0.09606056, 0.03320071, 0.05582686, 0.0196851, 0.03740026, 0.05661371, 0.09203473, 0.03228116, 0.05257035, 0.01820026, 0.03624228, 0.05359323, 0.09576842, 0.03418262, 0.05276786, 0.01878561, 0.03727447, 0.05294434, 0.09623132, 0.03120329, 0.05016889, 0.01847719, 0.03677629, 0.05374719, 0.0959623, 0.03241615, 0.05511829, 0.01926281, 0.03678799, 0.05358895, 0.09205909, 0.03056466, 0.05239189, 0.01790014, 0.0360004, 0.05228843, 0.09753249, 0.03400543, 0.05506856, 0.01895959, 0.03752952, 0.05106268, 0.09583364, 0.03136007, 0.0512451, 0.01815781, 0.03637968, 0.05196834, 0.0947174, 0.03146624, 0.05621689, 0.01900767, 0.03688943, 0.0529089, 0.09364012, 0.0321101, 0.05391029, 0.0181552, 0.03692453, 0.05363848, 0.09539144, 0.03597436, 0.05544409, 0.01919325, 0.03852569, 0.05169395, 0.09053058, 0.03313941, 0.04985317, 0.01832316, 0.03651383, 0.05050717, 0.08401619, 0.03253909, 0.05086287, 0.01912972, 0.03603476, 0.04792209, 0.07542826, 0.03037047, 0.04796081, 0.01771369, 0.03439136, 0.04557439, 0.07709655, 0.0345279, 0.05122496, 0.01893774, 0.03726255, 0.04652173, 0.08463454, 0.03199717, 0.04883286, 0.01873219, 0.0370195, 0.0501612, 0.08462024, 0.03346986, 0.05398286, 0.01926317, 0.03715558, 0.05211171, 0.08651451, 0.03207401, 0.05030604, 0.01774256, 0.0368328, 0.05237259, 0.08538263, 0.03656962, 0.05159112, 0.01868144, 0.03824462, 0.05096313, 0.08624852, 0.03320045, 0.04699717, 0.01808894, 0.03675101, 0.05003509, 0.08126427, 0.03261029, 0.05168375, 0.01855788, 0.03584108, 0.05066475, 0.08141724, 0.03224033, 0.04876106, 0.01731185, 0.03563777, 0.04998536, 0.0850285, 0.03669878, 0.04938577, 0.01847063, 0.03687818, 0.04979653, 0.08422282, 0.0340152, 0.05049041, 0.01837063, 0.0377595, 0.05365281, 0.09075862, 0.03415199, 0.05381436, 0.01869241, 0.03585962, 0.05233127, 0.09178854, 0.03357683, 0.05217186, 0.01778599, 0.03541462, 0.05198155, 0.09922776, 0.03774557, 0.05486197, 0.01875166, 0.03661671, 0.05250091, 0.10038843, 0.03481394, 0.05122426, 0.01827052, 0.03630333, 0.05454536, 0.09497394, 0.03414597, 0.05565622, 0.01892265, 0.03524045, 0.05416398, 0.09145609, 0.03371954, 0.05270768, 0.01800858, 0.03499343, 0.05305419, 0.09659497, 0.03711734, 0.05541562, 0.01906139, 0.03657601, 0.05273309, 0.09552454, 0.03369012, 0.05123724, 0.01872758, 0.03603878, 0.05327933, 0.09213853, 0.03386514, 0.0564232, 0.01926071, 0.03612062, 0.0540796, 0.09165623, 0.03357976, 0.05376095, 0.01830932, 0.03553621, 0.05236144, 0.09556764, 0.03611889, 0.05408707, 0.01899842, 0.03655495, 0.05172758, 0.09409754, 0.03328849, 0.05041716, 0.01853824, 0.03632355, 0.05346512, 0.09136274, 0.03301457, 0.05451138, 0.01936934, 0.03629702, 0.05415539, 0.09206524, 0.03387556, 0.05332983, 0.01800146, 0.03598358, 0.05306787, 0.09802198, 0.03837268, 0.05492661, 0.01915274, 0.03744344, 0.05314986, 0.09715944, 0.03442125, 0.0509842, 0.01921755, 0.03800289, 0.0535124, 0.09224903, 0.0322018, 0.05452871, 0.01898174, 0.03626982, 0.05093363, 0.08877727, 0.03063958, 0.05065254, 0.01743869, 0.0343933, 0.04938543, 0.09515457, 0.03528959, 0.05579474, 0.01894967, 0.03725839, 0.05257139, 0.09545098, 0.03196989, 0.05318453, 0.01803952, 0.03625268, 0.05326961, 0.087524, 0.03130957, 0.05572109, 0.01860349, 0.03621928, 0.05497714, 0.08716819, 0.031287, 0.05526853, 0.0176786, 0.03574898, 0.05592831, 0.09180274, 0.03638286, 0.06164513, 0.01878301, 0.03801083, 0.05604563, 0.09245758, 0.03267265, 0.05795055, 0.01802163, 0.03696417, 0.05704746, 0.09161595, 0.03298214, 0.06289679, 0.01916198, 0.03684322, 0.055103, 0.08879732, 0.03298927, 0.06125769, 0.01819311, 0.03604877, 0.05508576, 0.09327513, 0.03630795, 0.06145157, 0.01927657, 0.03726057, 0.05571584, 0.09510448, 0.03293243, 0.05767506, 0.01815974, 0.03689445, 0.05851909, 0.09168627, 0.0316494, 0.06017885, 0.0182304, 0.03542666, 0.05517673, 0.08752815, 0.031849, 0.06040376, 0.01759804, 0.03594556, 0.05573426, 0.09392539, 0.03386034, 0.06233456, 0.01881478, 0.03816428, 0.05736148, 0.09477931, 0.03184228, 0.06019249, 0.01825342, 0.03938406, 0.06067964, 0.09466716, 0.03249263, 0.06664765, 0.01939892, 0.04016617, 0.06056999, 0.09131211, 0.03237446, 0.06332176, 0.01812141, 0.03955936, 0.06015838, 0.09838843, 0.03656116, 0.06629775, 0.01983021, 0.04284535, 0.06013216, 0.09722121, 0.03305592, 0.06262493, 0.01889173, 0.04143024, 0.06251531, 0.09634404, 0.03237866, 0.06651527, 0.01918526, 0.04049499, 0.0605999, 0.09273984, 0.03208619, 0.06383953, 0.01799233, 0.03996806, 0.06028269, 0.09731137, 0.03553079, 0.0663619, 0.01894039, 0.04119142, 0.06022554, 0.09728247, 0.03213988, 0.06121298, 0.01847323, 0.04089643, 0.0620709, 0.0954209, 0.03213827, 0.06823856, 0.01933932, 0.04141476, 0.06267818, 0.09290978, 0.03219186, 0.06609141, 0.01860548, 0.04164989, 0.06185877, 0.09863248, 0.03549372, 0.06815372, 0.01950436, 0.04351288, 0.06030558, 0.09694097, 0.03242958, 0.06336927, 0.01894127, 0.04314321, 0.06260155, 0.09307938, 0.03192877, 0.06760389, 0.0197015, 0.04260756, 0.06160603, 0.09142505, 0.03219128, 0.06460043, 0.01858981, 0.04251071, 0.06154944, 0.09793587, 0.0369517, 0.06882588, 0.01959153, 0.0437641, 0.06253596, 0.09846537, 0.0326618, 0.06253118, 0.01922703, 0.04172268, 0.06129657, 0.09268232, 0.03202198, 0.06355492, 0.02016324, 0.04021344, 0.06239385, 0.0887145, 0.03179537, 0.0606809, 0.0187565, 0.04068881, 0.06027966, 0.09302898, 0.03548443, 0.06320424, 0.01986681, 0.03996214, 0.06015779, 0.09476171, 0.03306142, 0.05976612, 0.01944742, 0.03995916, 0.06079394, 0.09298233, 0.03240724, 0.06446797, 0.02049454, 0.0400151, 0.06142627, 0.09510379, 0.0333874, 0.06595724, 0.01939381, 0.04101059, 0.05875017, 0.10052341, 0.03735334, 0.06738868, 0.02015859, 0.04246086, 0.05869842, 0.09850541, 0.03234672, 0.0617856, 0.01967038, 0.04278796, 0.06070168, 0.0973274, 0.0335276, 0.07076024, 0.02117119, 0.04673356, 0.06664018, 0.09763873, 0.03455206, 0.07023481, 0.01985789, 0.04447464, 0.06633352, 0.10361649, 0.03959459, 0.07131346, 0.02004991, 0.04577745, 0.06187822, 0.10884928, 0.03609332, 0.06279073, 0.01867055, 0.04565306, 0.06247122, 0.10714713, 0.03537224, 0.07155062, 0.02001132, 0.03938477, 0.05482627, 0.10372094, 0.0336372, 0.06614639, 0.0188756, 0.04900692, 0.06709844, 0.11026761, 0.04030832, 0.07582171, 0.02436768, 0.04957523, 0.06333573, 0.10730501, 0.03626535, 0.07065171, 0.02382785, 0.05165545, 0.06862123, 0.10486918, 0.03553761, 0.07759818, 0.02492331, 0.04907134, 0.0680551, 0.10454105, 0.03697927, 0.07544682, 0.02369011, 0.04935435, 0.06839621, 0.10962103, 0.0405209, 0.07588634, 0.02577132, 0.05375044, 0.07040393, 0.11384293, 0.0373854, 0.07322117, 0.02446408, 0.04997916, 0.06869766, 0.1086198, 0.03805592, 0.07888122, 0.02536071, 0.04854429, 0.06823889, 0.10271278, 0.03690661, 0.07028559, 0.02333706, 0.04743997, 0.06325177, 0.10398784, 0.04018644, 0.07356925, 0.02411621, 0.0489895, 0.05758532, 0.09963901, 0.03606367, 0.06704964, 0.02319601, 0.04683386, 0.06104289, 0.09875675, 0.03619716, 0.07401993, 0.02425287, 0.04575606, 0.06034854, 0.09586731, 0.0353941, 0.06950522, 0.02277712, 0.04548924, 0.06014978, 0.10041724, 0.03860943, 0.07197731, 0.02339044, 0.04570383, 0.06057807, 0.10088489, 0.03500517, 0.06624147, 0.02235802, 0.04612449, 0.06130678, 0.09733483, 0.03472325, 0.07228526, 0.0229966, 0.04503739, 0.06268832, 0.09672592, 0.03525182, 0.07102001, 0.02270353, 0.04791123, 0.06425858, 0.10409171, 0.03984834, 0.07386454, 0.02375676, 0.04925045, 0.06411691, 0.10479061, 0.03595988, 0.06801279, 0.02274519, 0.04705574, 0.06438037, 0.10170173, 0.03527789, 0.07284705, 0.02354866, 0.04614881, 0.06576049, 0.09971702, 0.03524708, 0.07089961, 0.02239324, 0.04587024, 0.06646611, 0.10564864, 0.03879128, 0.07300838, 0.02348614, 0.04767297, 0.06565323, 0.1065685, 0.03674526, 0.06773519, 0.02257977, 0.04741909, 0.06660867, 0.10415289, 0.03612636, 0.07383439, 0.02374715, 0.04628907, 0.06691293, 0.10177574, 0.03586967, 0.07255808, 0.02281032, 0.04675592, 0.07015984, 0.11123206, 0.04155293, 0.07673264, 0.02397975, 0.04736985, 0.06761392, 0.10773154, 0.03637854, 0.06898995, 0.02294051, 0.04578088, 0.06771468, 0.10248414, 0.0353937, 0.07474673, 0.02368032, 0.04526725, 0.06738655, 0.10033429, 0.03552762, 0.0718978, 0.02272751, 0.04572948, 0.06711278, 0.10795764, 0.03924553, 0.07532049, 0.02367888, 0.04760254, 0.06754088, 0.107786, 0.03564515, 0.06946462, 0.02277032, 0.04612674, 0.067856, 0.10482219, 0.03566156, 0.07658885, 0.02355055, 0.04550001, 0.06693646, 0.10182426, 0.03480137, 0.07170048, 0.02230927, 0.04485548, 0.06585091, 0.10588739, 0.03838155, 0.07297508, 0.02319344, 0.04609955, 0.06332356, 0.1052911, 0.03388692, 0.06890865, 0.02200881, 0.04421351, 0.06283842, 0.10214961, 0.0342337, 0.07681619, 0.0228148, 0.04539479, 0.06633866, 0.10307979, 0.03630647, 0.07652324, 0.02217195, 0.04428367, 0.06655909, 0.10780775, 0.04077803, 0.08010405, 0.02263699, 0.04317418, 0.0633833, 0.10600533, 0.03671366, 0.07376753, 0.02179906, 0.04233485, 0.06287748, 0.10045756, 0.03600578, 0.0786916, 0.02283813, 0.0439627, 0.06437065, 0.09863574, 0.03672741, 0.07712898, 0.02154236, 0.04242889, 0.05885558, 0.10188603, 0.03928606, 0.07678653, 0.02239276, 0.04370118, 0.05870471, 0.1027459, 0.03604209, 0.07079146, 0.02179994, 0.04465999, 0.06192623, 0.09942837, 0.03516338, 0.07513652, 0.02290303, 0.04410876, 0.06316837, 0.09855501, 0.03617419, 0.07276259, 0.02182063, 0.04458281, 0.06341566, 0.1033648, 0.04036083, 0.0760792, 0.02275982, 0.04556617, 0.06277532, 0.10372388, 0.03656219, 0.07123519, 0.02153096, 0.04484235, 0.0634845, 0.10135672, 0.03556314, 0.07696205, 0.02259999, 0.04454371, 0.06472524, 0.10058291, 0.03607284, 0.07492857, 0.02158011, 0.04465238, 0.06375204, 0.10564796, 0.0402762, 0.07798725, 0.02281386, 0.04610473, 0.06261193, 0.10438795, 0.03638437, 0.07125662, 0.02189593, 0.04472477, 0.06306202, 0.0998142, 0.03582785, 0.07721099, 0.02282281, 0.04425794, 0.06397237, 0.0988864, 0.03571755, 0.07339586, 0.02157302, 0.04267977, 0.0624979, 0.10180935, 0.04017552, 0.07535199, 0.0221068, 0.04272953, 0.06090254, 0.10105325, 0.0364333, 0.06975377, 0.02150543, 0.04142316, 0.06149305, 0.09797338, 0.0356913, 0.07580127, 0.0221715, 0.04235519, 0.06308541, 0.09614171, 0.03666334, 0.07510222, 0.02127062, 0.04203334, 0.06305435, 0.10135962, 0.04100844, 0.07844513, 0.0223214, 0.04327695, 0.06140698, 0.099337, 0.03643022, 0.07039908, 0.0214296, 0.04238224, 0.06226237, 0.09652868, 0.03603412, 0.0769294, 0.0222806, 0.04098177, 0.06067773, 0.09408456, 0.0361836, 0.07217646, 0.02091291, 0.04050725, 0.05961268, 0.09951539, 0.04040876, 0.07518966, 0.02193665, 0.04182434, 0.05896188, 0.09892594, 0.03604986, 0.06980541, 0.02085504, 0.0410286, 0.05930688, 0.09509192, 0.03606661, 0.07610752, 0.02162105, 0.03989591, 0.0606154, 0.09274808, 0.03561763, 0.07208024, 0.02059122, 0.0391292, 0.05885028, 0.0974902, 0.03869143, 0.07230023, 0.02094844, 0.03959619, 0.05776332, 0.09564248, 0.03524167, 0.06706908, 0.0200942, 0.0383783, 0.05752961, 0.09245222, 0.03486335, 0.07133415, 0.02083678, 0.03820588, 0.05790257, 0.0902002, 0.03420542, 0.06822155, 0.01979044, 0.03688256, 0.05744975, 0.09541534, 0.03874939, 0.07041418, 0.02071549, 0.03874517, 0.05668959, 0.09437609, 0.03455495, 0.06550071, 0.01991066, 0.03916783, 0.0567189, 0.09021535, 0.03404934, 0.07275481, 0.02064642, 0.03825078, 0.05770874, 0.08902685, 0.03384573, 0.07031316, 0.01938508, 0.03765678, 0.05723407, 0.0933255, 0.03772541, 0.06935966, 0.02018198, 0.03882048, 0.05663896, 0.09262632, 0.03432338, 0.0644474, 0.01938042, 0.03841789, 0.05698014, 0.08912688, 0.03417921, 0.06938527, 0.01990451, 0.03775088, 0.05668299, 0.0869785, 0.03401603, 0.06644439, 0.01901688, 0.0364084, 0.05586113, 0.09295186, 0.037937, 0.0695619, 0.02021329, 0.03865166, 0.0561006, 0.09402923, 0.03520866, 0.06449518, 0.01934716, 0.03716743, 0.05730855, 0.09118304, 0.03454922, 0.07038813, 0.02020521, 0.03704793, 0.05714219, 0.08813451, 0.03469764, 0.06683166, 0.01948668, 0.03685198, 0.05687438, 0.09248821, 0.03852622, 0.07028846, 0.02072491, 0.0385714, 0.0563352, 0.09267975, 0.03498527, 0.06434178, 0.01973974, 0.03795116, 0.05764551, 0.09010308, 0.03479434, 0.07121127, 0.02055969, 0.03836382, 0.05785329, 0.08870297, 0.03501743, 0.06943732, 0.01921984, 0.03733782, 0.05697154, 0.0931183, 0.03926796, 0.07159554, 0.0200769, 0.03842701, 0.05615202, 0.09136923, 0.03529293, 0.06512206, 0.01929221, 0.03649726, 0.05648489, 0.08849255, 0.03474566, 0.07298237, 0.0202859, 0.03806799, 0.05714932, 0.08891939, 0.03536993, 0.07000859, 0.01911926, 0.03711605, 0.05611727, 0.09129108, 0.0396166, 0.06798393, 0.0195236, 0.03568132, 0.05393282, 0.08864856, 0.03533582, 0.06288886, 0.01862684, 0.03667939, 0.05644283, 0.08749285, 0.03489017, 0.0692316, 0.01926248, 0.03684453, 0.05625351, 0.08656236, 0.0351848, 0.06581104, 0.01826347, 0.03653288, 0.05528305, 0.09048632, 0.03903582, 0.07091207, 0.01915959, 0.03775665, 0.05480926, 0.09142649, 0.03588933, 0.06591172, 0.01894096, 0.03784577, 0.05644311, 0.08916081, 0.036013, 0.07157409, 0.01947898, 0.03689564, 0.05689048, 0.08577366, 0.03501063, 0.0687325, 0.01829414, 0.03601501, 0.05532467, 0.08996574, 0.03938001, 0.07140142, 0.0193068, 0.03831178, 0.05607182, 0.0877699, 0.03531172, 0.06581687, 0.01885759, 0.03785896, 0.05631394, 0.08649977, 0.03533763, 0.07178409, 0.01977945, 0.03736168, 0.05520108, 0.08438979, 0.03471549, 0.0688087, 0.01835205, 0.03634552, 0.05466836, 0.08798734, 0.03884237, 0.06980688, 0.01943441, 0.03802152, 0.05472624, 0.0882187, 0.03530221, 0.0658006, 0.01890123, 0.03735294, 0.05504682, 0.08548427, 0.03482184, 0.07034812, 0.01965562, 0.03696336, 0.0556068, 0.08382533, 0.03534644, 0.06720072, 0.0185926, 0.03700057, 0.0541517, 0.08714871, 0.03843674, 0.06836474, 0.0195158, 0.03750047, 0.05370079, 0.08699751, 0.035635, 0.06399908, 0.01889972, 0.03555844, 0.04946131, 0.08226698, 0.03457906, 0.06676213, 0.01976765, 0.03502391, 0.05080618, 0.08063959, 0.03404186, 0.06432837, 0.01883333, 0.03463247, 0.04990422, 0.08245638, 0.03861832, 0.06925856, 0.01986195, 0.03722416, 0.0519251, 0.08200736, 0.03480087, 0.06486973, 0.01923409, 0.03628396, 0.0536586, 0.07944334, 0.03519495, 0.07103731, 0.02035436, 0.03635376, 0.05405298, 0.08262575, 0.03485099, 0.06858949, 0.01947393, 0.03685067, 0.05434744, 0.08816106, 0.03895622, 0.07149576, 0.02068436, 0.03789109, 0.05494455, 0.08575942, 0.03483648, 0.06560349, 0.01989692, 0.03669715, 0.05529035, 0.08337324, 0.0350202, 0.07098475, 0.02051937, 0.03661584, 0.05255923, 0.080702, 0.03450835, 0.06728258, 0.01911569, 0.03401242, 0.05100957, 0.0837621, 0.0381386, 0.06887006, 0.02021503, 0.03605277, 0.05223258, 0.08438419, 0.03519878, 0.06434914, 0.01957286, 0.03590571, 0.05421029, 0.08559304, 0.03618169, 0.07130596, 0.02057335, 0.03686638, 0.05549137, 0.08452564, 0.035026, 0.06551638, 0.01836137, 0.03338097, 0.05203634, 0.0853664, 0.03790324, 0.06752361, 0.01944621, 0.03439623, 0.04953757, 0.08336396, 0.03472658, 0.06020624, 0.01803171, 0.03132882, 0.04804046, 0.08185601, 0.03501621, 0.06695309, 0.01879554, 0.03169178, 0.04848317, 0.08079317, 0.03499567, 0.06439082, 0.01786464, 0.03134894, 0.04640441, 0.08515475, 0.03876602, 0.06582061, 0.01906563, 0.03287065, 0.04640773, 0.08417501, 0.03467319, 0.06049235, 0.01803091, 0.03166713, 0.04667433, 0.08107752, 0.03473861, 0.06375118, 0.0184217, 0.03180834, 0.04724991, 0.07943937, 0.03443613, 0.06008132, 0.01727744, 0.03104455, 0.04787957, 0.08391985, 0.0386913, 0.06275274, 0.01859014, 0.03218789, 0.04661267, 0.08245192, 0.03454666, 0.05811513, 0.01774921, 0.03076383, 0.04612324, 0.07951866, 0.03388897, 0.06200038, 0.01826615, 0.03079635, 0.04619842, 0.07707752, 0.03373449, 0.05791234, 0.01698237, 0.02941891, 0.04469268, 0.08137528, 0.03786019, 0.06018034, 0.01806008, 0.03093474, 0.04469343, 0.08078814, 0.03406267, 0.05482694, 0.01751305, 0.03011904, 0.04439903, 0.07901308, 0.03413602, 0.05954047, 0.01810847, 0.03015496, 0.04496691, 0.07786215, 0.03431169, 0.05625887, 0.01713994, 0.02930192, 0.04412753, 0.08262344, 0.03853178, 0.05837519, 0.01810726, 0.03061123, 0.04272906, 0.08205502, 0.03471587, 0.05343658, 0.01707052, 0.02912358, 0.04297887, 0.07740518, 0.03403782, 0.05840686, 0.01798066, 0.02968757, 0.04317726, 0.07636896, 0.03349285, 0.05531404, 0.01664182, 0.028698, 0.04265385, 0.08054498, 0.03729016, 0.05681176, 0.01754628, 0.02955106, 0.04278457, 0.07998671, 0.03338451, 0.05228376, 0.01684848, 0.02856862, 0.04263581, 0.07593557, 0.03340053, 0.05708475, 0.01760353, 0.02875493, 0.04356798, 0.07538367, 0.03345524, 0.05482547, 0.0163028, 0.02801682, 0.04244579, 0.0771708, 0.03638421, 0.05645769, 0.01724829, 0.02929984, 0.04250648, 0.07656066, 0.03352448, 0.05181522, 0.01620835, 0.02790082, 0.04160429, 0.06590253, 0.0306842, 0.05350098, 0.01631458, 0.02698005, 0.04131092, 0.06463374, 0.03077181, 0.05154565, 0.01530541, 0.0258693, 0.03965688, 0.06867448, 0.03382061, 0.05163655, 0.01591947, 0.02743101, 0.04123877, 0.06899681, 0.03074777, 0.04652233, 0.01534797, 0.02655812, 0.03951005, 0.06631315, 0.0301219, 0.05061113, 0.01609619, 0.02691171, 0.03854251, 0.06604204, 0.03030897, 0.04782806, 0.01501236, 0.02599335, 0.03819957, 0.07037565, 0.03374857, 0.04983869, 0.01582519, 0.02734087, 0.03846217, 0.07139214, 0.03057876, 0.04641979, 0.01517617, 0.02657437, 0.03871282, 0.06828927, 0.03029406, 0.05054464, 0.01591427, 0.02709728, 0.03965745, 0.07004924, 0.03081877, 0.04753367, 0.01465422, 0.02585083, 0.03833712, 0.07157576, 0.03403917, 0.04902524, 0.01559472, 0.02728213, 0.03905716, 0.07298739, 0.03142973, 0.04644074, 0.01526787, 0.02688494, 0.03905989, 0.07044823, 0.03083591, 0.05083444, 0.01575997, 0.02674231, 0.03972008, 0.06951998, 0.03102355, 0.04737398, 0.01489356, 0.02621595, 0.037763, 0.07210556, 0.03471054, 0.0488079, 0.015716, 0.02756312, 0.03779275, 0.07154728, 0.03089077, 0.0446795, 0.01513485, 0.02625545, 0.03812477, 0.06978722, 0.03041205, 0.04847156, 0.01600892, 0.02679249, 0.038965, 0.0690593, 0.03047857, 0.04601612, 0.01500017, 0.02597296, 0.03921394, 0.07493015, 0.0349503, 0.04859802, 0.01600505, 0.02709482, 0.03793652, 0.07209609, 0.03048421, 0.04411865, 0.0152371, 0.0269158, 0.03934786, 0.06915089, 0.0315058, 0.04973727, 0.01621978, 0.02660466, 0.04009004, 0.06802238, 0.03144576, 0.04666592, 0.01507041, 0.02595865, 0.03915393, 0.07366427, 0.03549882, 0.04914764, 0.01606185, 0.0274671, 0.03870651, 0.07156439, 0.03134689, 0.04450943, 0.0152077, 0.02641134, 0.03923069, 0.07010411, 0.03139974, 0.04999497, 0.01610249, 0.02693837, 0.04035777, 0.06766998, 0.03139417, 0.04754052, 0.01499379, 0.02604078, 0.0390462, 0.0706981, 0.03492815, 0.049587, 0.01562571, 0.02677541, 0.03783542, 0.06919811, 0.03127646, 0.04491816, 0.01500085, 0.02601978, 0.03792354, 0.06666472, 0.03071399, 0.04864815, 0.01556671, 0.02637914, 0.03867522, 0.06650043, 0.03055539, 0.04621984, 0.0145658, 0.0261244, 0.03898409, 0.07023019, 0.03478022, 0.04866876, 0.01538895, 0.02819025, 0.04067593, 0.07657248, 0.03223403, 0.04572646, 0.01511907, 0.02622481, 0.03909921, 0.07247922, 0.03198709, 0.05001779, 0.0156165, 0.02670963, 0.04007703, 0.0721619, 0.03236933, 0.04855143, 0.01512611, 0.02642982, 0.04149176, 0.07699854, 0.03682368, 0.0496184, 0.01594088, 0.0271728, 0.04082046, 0.07603595, 0.0328126, 0.04401419, 0.0154832, 0.02635034, 0.04117136, 0.07273269, 0.03195472, 0.04651045, 0.01539722, 0.02602112, 0.0398614, 0.06944134, 0.0301223, 0.04044311, 0.01377535, 0.02435594, 0.03814339, 0.07369244, 0.03137201, 0.04032642, 0.01480779, 0.02399052, 0.03657233, 0.06718384, 0.02716085, 0.03565994, 0.01417527, 0.02353577, 0.03630307, 0.0645719, 0.02599036, 0.03848856, 0.01467315, 0.02399332, 0.03700776, 0.06234263, 0.0256607, 0.03909614, 0.01427344, 0.0234699, 0.03696759, 0.06545564, 0.02844216, 0.041457, 0.01516013, 0.02482934, 0.03832263, 0.06459969, 0.02497718, 0.03746269, 0.01448594, 0.0242172, 0.03954054, 0.06334653, 0.02499718, 0.04252094, 0.01538074, 0.0247693, 0.03947185, 0.0634594, 0.02491443, 0.03977998, 0.01478173, 0.0238682, 0.03841369, 0.06763703, 0.02845263, 0.04287343, 0.01592216, 0.02553663, 0.03900698, 0.06852061, 0.02705931, 0.03992684, 0.0154476, 0.02546453, 0.03998292, 0.06822697, 0.02870662, 0.04437766, 0.01606715, 0.02605787, 0.04092292, 0.0652444, 0.02666688, 0.04112558, 0.01498056, 0.02487877, 0.039195, 0.07067144, 0.02980567, 0.04390344, 0.01580772, 0.02577969, 0.03908763, 0.07009656, 0.02766517, 0.04054438, 0.01530485, 0.0253022, 0.0403403, 0.06929162, 0.02793755, 0.04539813, 0.01570309, 0.02497451, 0.04098751, 0.06809203, 0.02779122, 0.04130524, 0.01485088, 0.02401461, 0.04154473, 0.07161681, 0.03181313, 0.04492696, 0.01584117, 0.02472913, 0.03961982, 0.06869143, 0.02832185, 0.04163025, 0.0150929, 0.02459434, 0.04041323, 0.06677768, 0.02871974, 0.04691644, 0.01590635, 0.02510663, 0.04007905, 0.06396018, 0.02845054, 0.04426501, 0.01517762, 0.02511858, 0.0411812, 0.06943884, 0.03218535, 0.04653035, 0.01607689, 0.02667375, 0.04133843, 0.07014292, 0.02898001, 0.04275078, 0.0156359, 0.02617889, 0.04134076, 0.06700437, 0.02849247, 0.04659142, 0.01646808, 0.02578059, 0.04198218, 0.06738547, 0.02867439, 0.0448468, 0.01525963, 0.02529807, 0.04083582, 0.06938914, 0.03185284, 0.04673554, 0.01589562, 0.02649217, 0.040737, 0.06910419, 0.02872129, 0.04353398, 0.01535752, 0.02585252, 0.04145403, 0.0659565, 0.02805446, 0.04581834, 0.01572214, 0.02573645, 0.04155978, 0.06552709, 0.02885218, 0.04579997, 0.01522485, 0.02577048, 0.04155954, 0.06828685, 0.03108716, 0.04572902, 0.01582319, 0.02676359, 0.04137143, 0.06783544, 0.02826894, 0.04126001, 0.01507856, 0.02564776, 0.04144261, 0.0616194, 0.02706823, 0.04288689, 0.01579209, 0.0256373, 0.04276659, 0.06495982, 0.02766092, 0.0429205, 0.0147522, 0.02471578, 0.04169126, 0.06850315, 0.03075932, 0.04410131, 0.01542054, 0.02574179, 0.04089013, 0.06746046, 0.0274543, 0.04092154, 0.0149142, 0.02576547, 0.04133704, 0.06487795, 0.02767314, 0.04389181, 0.01550363, 0.02605877, 0.04114515, 0.06580647, 0.02709981, 0.04147618, 0.01455334, 0.02518103, 0.04096308, 0.06969222, 0.03069876, 0.04481578, 0.01525971, 0.02638888, 0.03971037, 0.06910854, 0.02751016, 0.03977431, 0.01459551, 0.02650101, 0.04275659, 0.06932048, 0.02787168, 0.0451433, 0.01553577, 0.02661467, 0.04326842, 0.06635021, 0.02807847, 0.04340045, 0.01447663, 0.02569818, 0.04133983, 0.06838225, 0.03079567, 0.04239083, 0.01530965, 0.02569559, 0.03897282, 0.06496125, 0.02623283, 0.03713299, 0.01426366, 0.02407898, 0.03937957, 0.06302336, 0.02585323, 0.04015264, 0.01547547, 0.02389637, 0.04081861, 0.06544506, 0.02600744, 0.03885779, 0.01507826, 0.02425322, 0.04046013, 0.06989628, 0.03000016, 0.04185443, 0.01608962, 0.02558334, 0.03962133, 0.06672662, 0.02683639, 0.03782661, 0.01558446, 0.02525059, 0.03885854, 0.06486643, 0.02688811, 0.04304817, 0.01688083, 0.02610246, 0.03985443, 0.06376394, 0.02683262, 0.0422875, 0.01597294, 0.02514748, 0.03882765, 0.06818327, 0.03031232, 0.04295899, 0.01724393, 0.02586514, 0.03926053, 0.06811684, 0.02747221, 0.0400276, 0.0161105, 0.02494018, 0.04001656, 0.06572557, 0.02732687, 0.04496804, 0.01699627, 0.02539969, 0.04041918, 0.06381269, 0.02720062, 0.04322527, 0.016305, 0.02474553, 0.03930229, 0.06691346, 0.03010813, 0.04454916, 0.01687882, 0.02589827, 0.03834479, 0.06592999, 0.02699154, 0.03906847, 0.01593472, 0.02468342, 0.0379563, 0.06280894, 0.02695398, 0.04177538, 0.01605338, 0.02489848, 0.03767728, 0.06223579, 0.02687447, 0.03808537, 0.01477612, 0.02423882, 0.03663858, 0.06491142, 0.02896031, 0.0346438, 0.01485206, 0.02433896, 0.03604951, 0.06353749, 0.02622881, 0.032913, 0.01482373, 0.02352442, 0.03697599, 0.06202278, 0.0259886, 0.03763225, 0.01557105, 0.02355539, 0.03661424, 0.06114695, 0.02584767, 0.03436293, 0.01428896, 0.0234152, 0.03643321, 0.06310319, 0.02785678, 0.03589517, 0.01443801, 0.02410035, 0.03517383, 0.06179919, 0.02503331, 0.03165547, 0.01374966, 0.02381204, 0.03621517, 0.05920142, 0.02487819, 0.03406066, 0.01447632, 0.02448684, 0.03638602, 0.05964427, 0.02507758, 0.0326914, 0.01351121, 0.02438827, 0.03700414, 0.06336331, 0.02761706, 0.03426144, 0.01446909, 0.02478334, 0.03553725, 0.06311749, 0.02484048, 0.03092172, 0.01371143, 0.02445035, 0.03575497, 0.05864198, 0.02445006, 0.0329992, 0.0142904, 0.02477002, 0.03653218, 0.05842127, 0.02459177, 0.03161192, 0.01334249, 0.02389076, 0.03604767, 0.06124663, 0.02705662, 0.03165527, 0.01403823, 0.02466468, 0.03611856, 0.05977116, 0.02427399, 0.02884025, 0.01381254, 0.02414844, 0.03646808, 0.05729531, 0.02396293, 0.03146879, 0.01449408, 0.0242447, 0.03668804, 0.05519538, 0.02385449, 0.02911328, 0.01357171, 0.02372492, 0.03647779, 0.05912106, 0.02666409, 0.03106993, 0.01442247, 0.0248759, 0.03735529, 0.06039399, 0.02450592, 0.02908001, 0.0137471, 0.02453971, 0.03710813, 0.05732213, 0.02431527, 0.03149195, 0.01416094, 0.02437804, 0.03760177, 0.05647865, 0.02422033, 0.02904348, 0.01368908, 0.02371058, 0.03571099, 0.05749255, 0.0264637, 0.03000172, 0.01446962, 0.02420676, 0.03505534, 0.05559458, 0.02345272, 0.0266969, 0.01373069, 0.02372135, 0.03476816, 0.054195, 0.02341873, 0.02955341, 0.01427775, 0.02389191, 0.03495609, 0.05171373, 0.02311097, 0.02791239, 0.01324165, 0.02346589, 0.03451231, 0.05646627, 0.02562379, 0.02893155, 0.01400416, 0.02395684, 0.03431614, 0.05570047, 0.02329015, 0.02646257, 0.01354146, 0.0233249, 0.03443369, 0.05471567, 0.02314273, 0.02894807, 0.01439913, 0.02371041, 0.03476304, 0.05373123, 0.02316003, 0.02689094, 0.01344483, 0.02285631, 0.03402889, 0.0567143, 0.02578291, 0.0281115, 0.01400371, 0.02374344, 0.03391006, 0.05572465, 0.02314716, 0.02540897, 0.01371386, 0.02355566, 0.03444429, 0.0545232, 0.02292317, 0.02798437, 0.01425659, 0.02374493, 0.0346562, 0.05292537, 0.02280388, 0.02672466, 0.01352143, 0.02278563, 0.03452674, 0.05697763, 0.02562955, 0.02772874, 0.01404309, 0.02373954, 0.03464215, 0.05866336, 0.02307404, 0.02550729, 0.01355735, 0.02279332, 0.03511444, 0.0553547, 0.02303265, 0.02811803, 0.01433254, 0.02336371, 0.0348355, 0.05310519, 0.02279498, 0.0262211, 0.01339452, 0.02281181, 0.03415762, 0.05502569, 0.02520832, 0.02739817, 0.01430354, 0.02387632, 0.03442745, 0.05533699, 0.02293452, 0.02504146, 0.01365606, 0.02330577, 0.03455215, 0.05468066, 0.02286851, 0.02786362, 0.01454087, 0.02359411, 0.0345906, 0.05024291, 0.02242398, 0.02528539, 0.0131105, 0.02225764, 0.03369695, 0.05230829, 0.02484961, 0.02616726, 0.01370772, 0.02285213, 0.0333798, 0.04969358, 0.02253205, 0.02419451, 0.01308503, 0.02219319, 0.03339341, 0.04608968, 0.02253325, 0.02639809, 0.01360567, 0.0222244, 0.0337185, 0.04664779, 0.02244937, 0.0247342, 0.01252853, 0.02153215, 0.03303177, 0.04908165, 0.02516953, 0.02641812, 0.01372867, 0.0228566, 0.03299819, 0.04817051, 0.02268385, 0.02403936, 0.01285539, 0.02264375, 0.03291003, 0.04557657, 0.02266136, 0.02652127, 0.01355465, 0.02290169, 0.03449933, 0.04616716, 0.02252919, 0.02402444, 0.01238682, 0.02184916, 0.03244054, 0.04881562, 0.02562742, 0.02600102, 0.01384294, 0.02403661, 0.03348468, 0.05160982, 0.02315967, 0.02480469, 0.01407594, 0.02398534, 0.03482175, 0.05042335, 0.0231913, 0.02678837, 0.01440149, 0.02452536, 0.03521278, 0.04898253, 0.02224602, 0.02475785, 0.01367744, 0.02283306, 0.03476555, 0.05027542, 0.02520398, 0.02727313, 0.01493109, 0.02547819, 0.03380729, 0.05345698, 0.02367823, 0.02477583, 0.01377307, 0.02512876, 0.03507077, 0.05827973, 0.02474369, 0.028137, 0.01538628, 0.02646208, 0.0352713, 0.05728085, 0.02459688, 0.02632479, 0.01409442, 0.02510057, 0.03500437, 0.06109583, 0.02758008, 0.02775557, 0.01525202, 0.02638056, 0.03479343, 0.06096253, 0.025083, 0.0257488, 0.01457285, 0.02582519, 0.03523133, 0.05901429, 0.02487612, 0.02841217, 0.01526366, 0.02614533, 0.03536355, 0.05797613, 0.02477887, 0.02669725, 0.01435869, 0.02566516, 0.03505112, 0.06083257, 0.02747409, 0.02729275, 0.01519119, 0.02663608, 0.035282, 0.06078296, 0.02504816, 0.02555333, 0.01449499, 0.02621637, 0.03542691, 0.05886898, 0.02486429, 0.02836425, 0.01506125, 0.02613019, 0.03545689, 0.05713841, 0.02467739, 0.02628348, 0.01394751, 0.02549256, 0.0350968, 0.06185834, 0.02757227, 0.02770426, 0.01505584, 0.02716879, 0.0351318, 0.06250782, 0.02506346, 0.0259616, 0.01416038, 0.02650503, 0.03469135, 0.05799209, 0.02441131, 0.02805216, 0.01442969, 0.02647589, 0.03536646, 0.05773548, 0.02462734, 0.02666088, 0.01379909, 0.02564053, 0.03491278, 0.06198388, 0.02767174, 0.02798676, 0.01477158, 0.02687788, 0.03549194, 0.06228361, 0.02527631, 0.02617405, 0.01414883, 0.02617258, 0.03562899, 0.06052747, 0.02527534, 0.02895481, 0.0146623, 0.02519726, 0.03562239, 0.05828219, 0.02517119, 0.02723836, 0.01376451, 0.02477521, 0.03465031, 0.05895119, 0.02805252, 0.02920052, 0.01451935, 0.02604506, 0.03488512, 0.06081169, 0.02584865, 0.02640921, 0.01456107, 0.02551306, 0.03530841, 0.05770293, 0.02499539, 0.02904803, 0.01527871, 0.02523226, 0.03547901, 0.05506304, 0.02505667, 0.02716778, 0.01420044, 0.02468971, 0.03561392, 0.05943093, 0.02788517, 0.02859954, 0.01463366, 0.02531543, 0.03570514, 0.05999532, 0.02548421, 0.02666622, 0.01426863, 0.02527522, 0.03559797, 0.05717134, 0.02547938, 0.02986972, 0.01489197, 0.02510972, 0.03530125, 0.05524401, 0.02513685, 0.02751054, 0.01390735, 0.02470974, 0.03494141, 0.05936072, 0.02854333, 0.02974909, 0.01467028, 0.02528794, 0.03395664, 0.05857944, 0.02556909, 0.0260761, 0.01386544, 0.02495224, 0.03499313, 0.0573245, 0.02545109, 0.02852792, 0.01456224, 0.02491696, 0.03486374, 0.05259465, 0.02491797, 0.02712579, 0.0136763, 0.02489229, 0.03563549, 0.06065487, 0.02838988, 0.02767192, 0.0143862, 0.02533315, 0.03395393, 0.06088481, 0.02613676, 0.0264961, 0.01396004, 0.0255799, 0.03468547, 0.05544977, 0.02550356, 0.02931041, 0.0141852, 0.02518581, 0.03503382, 0.05580075, 0.0251315, 0.0271494, 0.0135823, 0.02490767, 0.03543748, 0.05886856, 0.02785631, 0.02804601, 0.01427757, 0.02524976, 0.0346186, 0.05675982, 0.0250464, 0.02620627, 0.01389982, 0.025619, 0.03539171, 0.0555397, 0.02503509, 0.02925401, 0.01467676, 0.0264314, 0.03514141, 0.05276543, 0.02489713, 0.0270177, 0.01312269, 0.02491961, 0.03466688, 0.05553992, 0.027039, 0.02748468, 0.0139473, 0.02626614, 0.03500077, 0.05842939, 0.02501539, 0.0258013, 0.01377869, 0.02614828, 0.03547957, 0.05358358, 0.02403472, 0.02807708, 0.01359757, 0.02505425, 0.03554717, 0.05160102, 0.0241816, 0.02666813, 0.01319798, 0.02571338, 0.03453996, 0.05749413, 0.02732444, 0.02813688, 0.01417211, 0.02570266, 0.03417936, 0.05465502, 0.02420479, 0.02474212, 0.01311457, 0.02699169, 0.03694032, 0.05999483, 0.02520124, 0.02926835, 0.01447393, 0.02870834, 0.03798596, 0.06034603, 0.02549411, 0.02819642, 0.01374664, 0.0285529, 0.03712094, 0.06220223, 0.02781319, 0.02901641, 0.01382766, 0.02734494, 0.03651916, 0.05712816, 0.02485123, 0.0265135, 0.0138194, 0.02668302, 0.0363671, 0.05762912, 0.02548533, 0.0302864, 0.01482097, 0.02962597, 0.03865161, 0.05552908, 0.0245021, 0.02881944, 0.01385694, 0.02925777, 0.03793333, 0.06331165, 0.02877431, 0.03026073, 0.01486957, 0.03038869, 0.03861473, 0.06408176, 0.02614738, 0.02800262, 0.0142308, 0.02989892, 0.03840789, 0.06144435, 0.02582532, 0.03106079, 0.01503265, 0.02971575, 0.03834942, 0.05969451, 0.02591866, 0.02950412, 0.01424025, 0.02879342, 0.03747765, 0.06408254, 0.02872187, 0.03121755, 0.01499735, 0.02942991, 0.03762181, 0.06548104, 0.02647689, 0.02886509, 0.01437394, 0.02935907, 0.03778039, 0.06164071, 0.02585614, 0.0316117, 0.01499133, 0.03029132, 0.03802177, 0.05920911, 0.02555337, 0.02930588, 0.01406439, 0.02943192, 0.03767972, 0.06263813, 0.02845432, 0.0300595, 0.01448111, 0.02926877, 0.03716352, 0.0643412, 0.02573472, 0.02759048, 0.01461376, 0.02972613, 0.0383694, 0.06204959, 0.02555256, 0.03043332, 0.01528227, 0.03078224, 0.03938023, 0.06152311, 0.02512664, 0.02872046, 0.01414482, 0.02925272, 0.03885246, 0.06399573, 0.02822982, 0.03040657, 0.01483819, 0.03047768, 0.03808671, 0.06334718, 0.02519083, 0.02730558, 0.01423663, 0.03010398, 0.03801792, 0.05993737, 0.02483749, 0.03011677, 0.01461476, 0.02940403, 0.03866118, 0.05761371, 0.02452696, 0.02864295, 0.01346068, 0.02856154, 0.0386839, 0.06128369, 0.02762087, 0.02999266, 0.01412973, 0.02889703, 0.03799033, 0.05868137, 0.02451805, 0.02725156, 0.01363382, 0.02931924, 0.03971174, 0.05865027, 0.02472331, 0.03114357, 0.01475156, 0.02959188, 0.03849972, 0.05654399, 0.02423335, 0.0282884, 0.01390924, 0.02855214, 0.0379657, 0.05933327, 0.02685799, 0.02886631, 0.01425929, 0.0287941, 0.03680941, 0.05691981, 0.02377043, 0.02626334, 0.01350451, 0.02814575, 0.03683311, 0.05431684, 0.02388914, 0.02897961, 0.01440538, 0.02860267, 0.03721341, 0.05450172, 0.02374964, 0.02723827, 0.01326602, 0.02719067, 0.03645441, 0.05744177, 0.0263959, 0.02856979, 0.01392545, 0.02819442, 0.03673961, 0.05849817, 0.02408958, 0.02660918, 0.01352007, 0.02836687, 0.03684403, 0.05629978, 0.02357405, 0.02875352, 0.01403961, 0.02783332, 0.03734094, 0.05597572, 0.02354997, 0.02705102, 0.01322497, 0.02750532, 0.03754011, 0.05891674, 0.02645951, 0.02840897, 0.01404453, 0.02831649, 0.03709349, 0.05824521, 0.02410305, 0.02611714, 0.01350668, 0.02779279, 0.03737523, 0.05463654, 0.02419895, 0.02927357, 0.01419076, 0.02832098, 0.03780696, 0.05436844, 0.02390738, 0.02760775, 0.01336714, 0.02703128, 0.03767399, 0.05789413, 0.0267054, 0.0284252, 0.01414755, 0.02783769, 0.03715367, 0.05663143, 0.02414444, 0.02666329, 0.01365732, 0.02741515, 0.03753282, 0.05442216, 0.02402973, 0.02906205, 0.01436391, 0.02837205, 0.03763766, 0.05333402, 0.0236969, 0.02669261, 0.01335043, 0.02726948, 0.03708404, 0.05413353, 0.02597403, 0.02712137, 0.01385563, 0.02771865, 0.03670711, 0.05337285, 0.02391862, 0.0256044, 0.01351745, 0.027671, 0.0375037, 0.05181388, 0.02341284, 0.02727098, 0.01400219, 0.02764727, 0.03844949, 0.05147485, 0.02363127, 0.02717933, 0.01329329, 0.02695892, 0.03751327, 0.054366, 0.02614668, 0.02748751, 0.0137391, 0.02785536, 0.03709226, 0.05324727, 0.02354543, 0.02600163, 0.01341069, 0.02721331, 0.03800793, 0.05271266, 0.02348706, 0.02853752, 0.01413136, 0.02776885, 0.03800375, 0.05095276, 0.0232306, 0.02702138, 0.01335108, 0.02725634, 0.03757925, 0.05415844, 0.02586256, 0.02839959, 0.01426365, 0.02825708, 0.03739665, 0.0535301, 0.02340998, 0.02625674, 0.01369449, 0.02780246, 0.03787024, 0.05282708, 0.02315043, 0.02840481, 0.0143179, 0.02801347, 0.03789805, 0.0504882, 0.02300015, 0.02638294, 0.01348311, 0.02712907, 0.03739511, 0.05172738, 0.02563374, 0.0273273, 0.0142681, 0.02759609, 0.03769821, 0.05157989, 0.02300139, 0.02557093, 0.01360153, 0.02753759, 0.03835918, 0.05037519, 0.02300808, 0.02917917, 0.01440188, 0.02830961, 0.03896388, 0.04883708, 0.02304542, 0.02780291, 0.01362289, 0.02718735, 0.04001498, 0.05445148, 0.02616552, 0.02962206, 0.0144628, 0.02842343, 0.03930032, 0.0540374, 0.02349979, 0.02715158, 0.01368594, 0.02754254, 0.03972057, 0.05174872, 0.02352549, 0.02913859, 0.01420045, 0.02704491, 0.03895936, 0.05007515, 0.02342013, 0.02886543, 0.01337939, 0.02764797, 0.03864951, 0.05304236, 0.02588295, 0.0295005, 0.01378349, 0.02704701, 0.03816492, 0.0524294, 0.02348517, 0.02706832, 0.01331343, 0.02716661, 0.0390997, 0.05082614, 0.02321528, 0.03022776, 0.01361386, 0.02709602, 0.03856082, 0.04939866, 0.02308829, 0.02837614, 0.01280243, 0.02609967, 0.03836345, 0.05295813, 0.02569796, 0.02969857, 0.01351357, 0.02710776, 0.03856664, 0.05294372, 0.02346445, 0.0271733, 0.01303306, 0.02703037, 0.03894243, 0.05254835, 0.02321581, 0.0302339, 0.01381076, 0.02720928, 0.03887936, 0.05136051, 0.0230075, 0.02839491, 0.01288299, 0.02607394, 0.03861389, 0.05499347, 0.02582765, 0.02981346, 0.01365949, 0.02742499, 0.0379059, 0.054476, 0.02340061, 0.02736102, 0.01312356, 0.02659463, 0.03791267, 0.05120909, 0.02306797, 0.02995216, 0.01358986, 0.02600686, 0.03813401, 0.04868653, 0.02293764, 0.02781119, 0.0126353, 0.02575324, 0.03847445, 0.05480814, 0.02566794, 0.02958447, 0.01363886, 0.02726619, 0.03811566, 0.05425397, 0.02329777, 0.0276317, 0.01324979, 0.02702508, 0.03827561, 0.05227483, 0.02317922, 0.03069447, 0.01391332, 0.02697376, 0.03850409, 0.05026857, 0.02334617, 0.0288837, 0.01301095, 0.0265317, 0.03825718, 0.05328568, 0.02605286, 0.03028667, 0.01370239, 0.02700231, 0.03788104, 0.05245916, 0.02365833, 0.02800198, 0.01324864, 0.02645445, 0.03793634, 0.04981381, 0.02344089, 0.03035969, 0.01399458, 0.02659437, 0.03780184, 0.04867929, 0.02372804, 0.02915691, 0.01364312, 0.02599939, 0.03845081, 0.05261905, 0.02667082, 0.03085329, 0.01456551, 0.02714856, 0.0364834, 0.05223817, 0.02332509, 0.02637936, 0.01390439, 0.02703473, 0.03726664, 0.05131291, 0.02366341, 0.0297881, 0.01468097, 0.02675634, 0.03689425, 0.05022043, 0.02423819, 0.02857331, 0.01401488, 0.02606387, 0.03600846, 0.05407857, 0.02738756, 0.03046413, 0.01528863, 0.027578, 0.03708443, 0.05485088, 0.02507241, 0.02890892, 0.01546074, 0.02804442, 0.03964135, 0.05377241, 0.02513504, 0.03182527, 0.01657729, 0.02901268, 0.04069462, 0.05369406, 0.02535956, 0.03029988, 0.01550163, 0.02876109, 0.04175391, 0.05678295, 0.02885917, 0.03294585, 0.01691095, 0.03069001, 0.04228996, 0.05615767, 0.0259791, 0.03013622, 0.01619027, 0.02974106, 0.04226385, 0.05253463, 0.02510764, 0.03256151, 0.01645325, 0.02872692, 0.0419701, 0.05243981, 0.02534854, 0.03191649, 0.01565284, 0.02882348, 0.0408339, 0.05576079, 0.02829309, 0.03416346, 0.01633336, 0.03042811, 0.04137173, 0.05621339, 0.02616886, 0.03199241, 0.01610931, 0.03040873, 0.04352006, 0.05430806, 0.02595134, 0.03441351, 0.0166695, 0.0302695, 0.04459862, 0.05293234, 0.02583317, 0.03280526, 0.01558063, 0.02917989, 0.04372117, 0.05600948, 0.02869755, 0.03327344, 0.0160435, 0.03009223, 0.04304825, 0.05592027, 0.02585081, 0.03037527, 0.0150709, 0.02974217, 0.04382161, 0.05308611, 0.02532616, 0.03287194, 0.01586786, 0.02965583, 0.04380993, 0.05261065, 0.02534531, 0.0310408, 0.01495489, 0.02864379, 0.04328184, 0.05583936, 0.02807486, 0.03191965, 0.01528438, 0.02934694, 0.04278602, 0.05514517, 0.02531945, 0.02980496, 0.01484639, 0.02920006, 0.0439137, 0.05380736, 0.02540458, 0.03292893, 0.01555774, 0.02900697, 0.04395202, 0.05332905, 0.02557372, 0.03159148, 0.01487304, 0.02867244, 0.04399848, 0.0560488, 0.028715, 0.03303025, 0.01550642, 0.02962039, 0.04182521, 0.05351376, 0.02559875, 0.02998006, 0.01455227, 0.02909853, 0.04029073, 0.05108598, 0.02528, 0.0322745, 0.015128, 0.02840496, 0.04138279, 0.04987437, 0.02531797, 0.03115322, 0.01437324, 0.02814001, 0.04199317, 0.05278586, 0.0285235, 0.03284017, 0.01540793, 0.02907983, 0.04263634, 0.05340781, 0.02625211, 0.03096232, 0.01491632, 0.02866872, 0.04262287, 0.05109307, 0.02616796, 0.03389733, 0.01594794, 0.02876921, 0.04398752, 0.05055789, 0.02643841, 0.03182227, 0.01488121, 0.02815018, 0.04315919, 0.05400745, 0.02954044, 0.03344706, 0.01590499, 0.02906743, 0.04276738, 0.05347043, 0.02666337, 0.0310958, 0.01544567, 0.028954, 0.04354927, 0.05206124, 0.02658306, 0.03433554, 0.01600095, 0.02917597, 0.04346745, 0.05062705, 0.02628633, 0.03214281, 0.0147751, 0.02822372, 0.04253559, 0.0533881, 0.0293623, 0.03348805, 0.01556183, 0.02891901, 0.04247047, 0.05354737, 0.02676362, 0.03144278, 0.01528383, 0.02896888, 0.04329831, 0.05230623, 0.0266985, 0.03462265, 0.01604954, 0.02950769, 0.04382379, 0.05189176, 0.02661317, 0.03252883, 0.01496854, 0.02813059, 0.04295842, 0.05368441, 0.02930733, 0.03372886, 0.01556323, 0.02903844, 0.04278089, 0.05385424, 0.02653001, 0.03120881, 0.01508756, 0.02879631, 0.04348425, 0.0522671, 0.02657095, 0.03476085, 0.01596323, 0.02895422, 0.04363559, 0.05131597, 0.0265427, 0.03307519, 0.01519848, 0.02827341, 0.04370997, 0.05319045, 0.02922128, 0.03456974, 0.01602294, 0.02912708, 0.04345514, 0.05303675, 0.02635691, 0.03183693, 0.01555185, 0.02910509, 0.04405835, 0.05117953, 0.02593563, 0.03468738, 0.0162264, 0.02904893, 0.04403558, 0.05029556, 0.02598123, 0.03307954, 0.01502476, 0.02843241, 0.04373052, 0.05324641, 0.0290209, 0.0347713, 0.0159603, 0.02953884, 0.04304156, 0.05309387, 0.02616672, 0.03201418, 0.0153387, 0.0291406, 0.04417378, 0.05139996, 0.02614455, 0.03538236, 0.01613276, 0.0294469, 0.0442653, 0.04995346, 0.02606034, 0.03311155, 0.01498859, 0.02841116, 0.04325222, 0.05175844, 0.0292345, 0.03486532, 0.01586244, 0.02891382, 0.04254513, 0.05259218, 0.02640807, 0.0321079, 0.01517389, 0.02804144, 0.04311358, 0.05113522, 0.02584503, 0.03462209, 0.0157122, 0.02851444, 0.04306213, 0.05045802, 0.02584724, 0.03256677, 0.01445291, 0.02773236, 0.04238883, 0.05205714, 0.02847966, 0.03320017, 0.01495328, 0.02838268, 0.04083261, 0.05145914, 0.02550491, 0.03100722, 0.01422531, 0.02778433, 0.04124515, 0.04996078, 0.0254507, 0.03507702, 0.01538815, 0.02854352, 0.04130536, 0.04915838, 0.02591441, 0.03329153, 0.0142259, 0.02723549, 0.0396314, 0.05134759, 0.02876705, 0.03464041, 0.01490767, 0.02839364, 0.04085149, 0.0520888, 0.02589265, 0.0321057, 0.01438211, 0.02781028, 0.04082573, 0.04926958, 0.0251168, 0.03460247, 0.01485789, 0.02808411, 0.04095587, 0.04825208, 0.02546657, 0.032682, 0.01383515, 0.02645532, 0.03957115, 0.04903342, 0.02768444, 0.03380011, 0.01430361, 0.02677026, 0.03907945, 0.05038723, 0.02511813, 0.03162192, 0.01383702, 0.02637679, 0.03969642, 0.04836388, 0.02515374, 0.03487304, 0.01474226, 0.02626444, 0.03947702, 0.04811965, 0.0250592, 0.03292115, 0.01375445, 0.02548959, 0.03976375, 0.0514864, 0.02800739, 0.03436875, 0.01456394, 0.02638573, 0.04012895, 0.05072954, 0.02569325, 0.03216285, 0.01408059, 0.02649675, 0.04033424, 0.04777971, 0.02527238, 0.03518452, 0.01471164, 0.02635584, 0.04036147, 0.04687921, 0.02520012, 0.0331335, 0.01385542, 0.02564476, 0.03949149, 0.05010265, 0.0280684, 0.03432656, 0.01483042, 0.02661957, 0.03967343, 0.05023324, 0.02550377, 0.0320257, 0.0144009, 0.02621427, 0.03875655, 0.04597668, 0.02503909, 0.03485572, 0.01465567, 0.02563916, 0.03862507, 0.04568806, 0.02531904, 0.03319212, 0.01414183, 0.02562587, 0.03818094, 0.04887816, 0.02784092, 0.03409446, 0.01462388, 0.02631694, 0.0384669, 0.04999051, 0.0254459, 0.03182729, 0.01440023, 0.02603424, 0.03975541, 0.04861571, 0.0255383, 0.03533559, 0.01550392, 0.02564294, 0.03903979, 0.04486734, 0.02502401, 0.03346389, 0.01489358, 0.02460774, 0.03758463, 0.04806239, 0.02795431, 0.03516417, 0.01573152, 0.02576252, 0.0384254, 0.04814652, 0.02537259, 0.03205106, 0.01520088, 0.02562399, 0.03893783, 0.04660171, 0.02509132, 0.03535378, 0.01593693, 0.02593852, 0.03876252, 0.04581868, 0.02471862, 0.03336684, 0.01489687, 0.02518279, 0.03816499, 0.04912209, 0.02777049, 0.03534258, 0.01581875, 0.02624433, 0.03869453, 0.05022514, 0.02548576, 0.03283149, 0.01522288, 0.0264059, 0.04013745, 0.04848177, 0.02546338, 0.03640686, 0.01612452, 0.02675897, 0.04066956, 0.04830945, 0.02570058, 0.03453607, 0.01517625, 0.02614431, 0.04076811, 0.05126802, 0.02865531, 0.03634065, 0.0160338, 0.02699561, 0.04032443, 0.05126567, 0.02581733, 0.03335456, 0.01511758, 0.02611925, 0.04084451, 0.04886018, 0.02565713, 0.03684513, 0.01594054, 0.02635699, 0.04121279, 0.04708721, 0.025388, 0.03471205, 0.01498514, 0.02542403, 0.04049391, 0.05023279, 0.02850345, 0.03675342, 0.01599063, 0.0262421, 0.0403519, 0.0502142, 0.02601057, 0.03403823, 0.01586068, 0.0265116, 0.04104306, 0.04847173, 0.02584562, 0.03797471, 0.01680216, 0.02678951, 0.04165033, 0.04765496, 0.02567605, 0.03562792, 0.01579509, 0.02613573, 0.04165195, 0.04933292, 0.02860081, 0.03784542, 0.01683826, 0.02782324, 0.04202744, 0.04976761, 0.02606735, 0.03524322, 0.01590561, 0.02717398, 0.04276419, 0.04689525, 0.02580503, 0.03853754, 0.01654483, 0.02746838, 0.0429474, 0.04688091, 0.02578539, 0.03651851, 0.01547631, 0.02660426, 0.04270708, 0.04998961, 0.02860611, 0.03825236, 0.01616636, 0.0275472, 0.04271106, 0.05001483, 0.02607173, 0.0365348, 0.0159841, 0.02767651, 0.04320171, 0.04759998, 0.02543357, 0.03826924, 0.01633009, 0.02680586, 0.04185425, 0.04740016, 0.02535922, 0.03751916, 0.01439905, 0.02550739, 0.0438647, 0.04959579, 0.02840143, 0.03861745, 0.01673378, 0.02638018, 0.04334717, 0.04913164, 0.0258429, 0.03567627, 0.01635881, 0.02560621, 0.04364932, 0.0473834, 0.02567408, 0.03824616, 0.01680128, 0.02619052, 0.04376605, 0.04706999, 0.02597249, 0.03646339, 0.01695764, 0.02474531, 0.04232717, 0.05003349, 0.02830281, 0.03783933, 0.0169493, 0.02524343, 0.04247791, 0.04745868, 0.02548376, 0.03351241, 0.01520763, 0.02310177, 0.04004166, 0.04218931, 0.02298276, 0.0347726, 0.01463201, 0.02699596, 0.04359413, 0.04604463, 0.02516314, 0.03560715, 0.0148684, 0.02652396, 0.04364152, 0.04987779, 0.02866163, 0.03890949, 0.0161852, 0.0269897, 0.04261854, 0.04660896, 0.02501067, 0.03515823, 0.0153573, 0.02773602, 0.04319655, 0.04532896, 0.02486168, 0.03863374, 0.01592064, 0.02794182, 0.04343972, 0.04489661, 0.02507408, 0.0377904, 0.01688819, 0.02782011, 0.04290904, 0.04936596, 0.02847162, 0.03816658, 0.01668204, 0.0279863, 0.04288827, 0.04745499, 0.02532909, 0.03455911, 0.0153804, 0.02770255, 0.04322422, 0.04485366, 0.02499617, 0.03835651, 0.0164919, 0.02797608, 0.0439563, 0.04536371, 0.02478641, 0.03613677, 0.01521274, 0.02709745, 0.04339233, 0.04751988, 0.02780993, 0.0376456, 0.01601841, 0.02794621, 0.04276668, 0.04791297, 0.02530419, 0.03535972, 0.0157505, 0.02782464, 0.04335192, 0.04677248, 0.02524133, 0.03815176, 0.01658479, 0.02745332, 0.04412502, 0.04572284, 0.02494772, 0.03606395, 0.01511595, 0.02688568, 0.04375308, 0.04749246, 0.02771941, 0.03759344, 0.01596259, 0.02754151, 0.04377745, 0.04761094, 0.02498225, 0.03416301, 0.01540329, 0.0271655, 0.04378042, 0.04562481, 0.02457679, 0.03836199, 0.01594429, 0.02765678, 0.04461571, 0.04552937, 0.02472436, 0.03569651, 0.01470102, 0.02640834, 0.04348992, 0.04745319, 0.02801286, 0.03891797, 0.01563389, 0.02795823, 0.04448468, 0.0486902, 0.02498906, 0.03479474, 0.01501012, 0.02757738, 0.04433094, 0.04668131, 0.02466102, 0.0386134, 0.0160652, 0.02775816, 0.0441871, 0.04595203, 0.02453442, 0.03553141, 0.01490174, 0.02686354, 0.04372879, 0.04875036, 0.02687283, 0.0367684, 0.01564646, 0.02735253, 0.04272403, 0.04802032, 0.02454935, 0.03440528, 0.01520385, 0.02739834, 0.0438595, 0.04566024, 0.02448502, 0.03746511, 0.0159217, 0.02745413, 0.04399147, 0.0442265, 0.02434019, 0.03588987, 0.01500997, 0.02689542, 0.04463551, 0.04898389, 0.02738338, 0.03802741, 0.01601756, 0.02864861, 0.04478832, 0.04989303, 0.0246572, 0.03519306, 0.01564413, 0.02835658, 0.04444158, 0.04813141, 0.02442642, 0.03860518, 0.01631629, 0.02847964, 0.04521383, 0.04717938, 0.02440497, 0.03686146, 0.01522481, 0.02766998, 0.04428168, 0.04920138, 0.0267828, 0.03925684, 0.01641111, 0.02932019, 0.04410801, 0.05061346, 0.02461688, 0.03631889, 0.01544202, 0.02843046, 0.04387556, 0.04709316, 0.02427316, 0.03798223, 0.01568403, 0.0271992, 0.04310311, 0.04511296, 0.02371606, 0.03610427, 0.0143858, 0.02578851, 0.04272951, 0.04853613, 0.02709192, 0.03757901, 0.01534873, 0.02737918, 0.04376048, 0.04694946, 0.02416709, 0.03365675, 0.01428884, 0.02685709, 0.04292223, 0.04601381, 0.02442308, 0.03875485, 0.01534008, 0.02736341, 0.04606149, 0.04601965, 0.02485274, 0.03780619, 0.01464972, 0.02696737, 0.04623847, 0.04854635, 0.02830732, 0.03972606, 0.01540231, 0.02656953, 0.0445307, 0.04736538, 0.02479254, 0.03417401, 0.01419457, 0.0242448, 0.04070809, 0.0422406, 0.02192107, 0.03328074, 0.01526007, 0.02584851, 0.03818385, 0.04162472, 0.02227781, 0.03128195, 0.01474832, 0.0259246, 0.03789862, 0.04352627, 0.0252036, 0.03238875, 0.01619857, 0.02738671, 0.03789062, 0.0444373, 0.02287238, 0.03042112, 0.01594828, 0.02839815, 0.03870789, 0.04230117, 0.02274675, 0.03261552, 0.0157494, 0.02727004, 0.0377132, 0.04345329, 0.02209992, 0.02980606, 0.01507415, 0.02623703, 0.03695878, 0.04511068, 0.02450253, 0.03149876, 0.01579267, 0.027119, 0.03570597, 0.04520176, 0.02217182, 0.02846761, 0.01491356, 0.02715207, 0.036238, 0.04339685, 0.02236805, 0.03164294, 0.01545852, 0.0280943, 0.03697171, 0.04228462, 0.02184732, 0.02816429, 0.01413725, 0.0266866, 0.03605456, 0.04281839, 0.02407773, 0.02883722, 0.01478058, 0.02702264, 0.03543378, 0.04207885, 0.02170276, 0.02612015, 0.01377367, 0.02693228, 0.03632571, 0.03678219, 0.02106087, 0.02710636, 0.01421668, 0.02658172, 0.03584722, 0.03547351, 0.02102069, 0.02466424, 0.0130745, 0.02552677, 0.03515763, 0.03717053, 0.02317278, 0.02598049, 0.01346603, 0.02571035, 0.03473983, 0.03667053, 0.02111198, 0.02369112, 0.01313008, 0.02547641, 0.0351628, 0.03528853, 0.02082648, 0.02608225, 0.01370558, 0.02565229, 0.03518052, 0.03465413, 0.02077642, 0.02427045, 0.01276796, 0.02523937, 0.03477616, 0.03671131, 0.02271277, 0.02515613, 0.01304295, 0.0257116, 0.03425286, 0.03611412, 0.02082378, 0.02278341, 0.01237853, 0.02533464, 0.03514011, 0.03506365, 0.0209587, 0.02559841, 0.01346214, 0.02516857, 0.03629813, 0.03487731, 0.02112888, 0.02337107, 0.01229017, 0.0239586, 0.03468314, 0.03539436, 0.02313419, 0.02483219, 0.01300658, 0.02453258, 0.03432106, 0.03476001, 0.02094309, 0.02258466, 0.0124228, 0.02373136, 0.03436882, 0.03300811, 0.0207773, 0.02531041, 0.0131114, 0.02417186, 0.03400423, 0.03279262, 0.02073019, 0.023581, 0.01239135, 0.02348869, 0.0338167, 0.03449139, 0.02314817, 0.02479377, 0.01295776, 0.02494823, 0.03348854, 0.03430576, 0.02090201, 0.02267332, 0.01233051, 0.0246783, 0.03394834, 0.03343026, 0.02081902, 0.02531284, 0.01316945, 0.02537281, 0.03471031, 0.03338581, 0.02064911, 0.02360152, 0.01241992, 0.02450291, 0.03395551, 0.03525538, 0.02270379, 0.02476867, 0.01343291, 0.02574224, 0.03490031, 0.03536075, 0.02090951, 0.02286904, 0.01294466, 0.02533569, 0.03535086, 0.03408822, 0.02100592, 0.02499783, 0.01303751, 0.02481741, 0.03489348, 0.03337783, 0.0205924, 0.02297799, 0.01191424, 0.02406873, 0.03418229, 0.03490071, 0.02297623, 0.02381074, 0.01239083, 0.02467, 0.03443998, 0.03517731, 0.0211155, 0.02221399, 0.0120805, 0.02435085, 0.03481487, 0.03427595, 0.02107253, 0.02430733, 0.01281087, 0.02503304, 0.03558645, 0.03422251, 0.02110264, 0.02259481, 0.01225086, 0.02401793, 0.03526243, 0.03590149, 0.0235265, 0.02374467, 0.01296773, 0.02498728, 0.03517659, 0.03581084, 0.02164947, 0.02207801, 0.01271919, 0.02502474, 0.03537962, 0.03469727, 0.02155313, 0.02459248, 0.01330248, 0.02478607, 0.0355105, 0.03404423, 0.02144245, 0.02302204, 0.01237777, 0.02406806, 0.03461463, 0.03569442, 0.0236721, 0.02417928, 0.0133323, 0.0254714, 0.03451071, 0.03538393, 0.021341, 0.02232277, 0.01279716, 0.02522258, 0.03525227, 0.03497538, 0.02150082, 0.02472046, 0.01365622, 0.02545305, 0.03554294, 0.03481431, 0.02150269, 0.02338823, 0.01293459, 0.02504967, 0.03518784, 0.03627004, 0.02378039, 0.02459376, 0.01338561, 0.02581165, 0.0353673, 0.03626904, 0.02166318, 0.02271213, 0.01293656, 0.02527709, 0.03550013, 0.03504022, 0.02146836, 0.02480594, 0.01363312, 0.02550783, 0.03575048, 0.03439361, 0.02127443, 0.02296187, 0.01243355, 0.02479669, 0.03438716, 0.03525174, 0.02361369, 0.02442591, 0.01321142, 0.02506655, 0.03437966, 0.0354274, 0.02152004, 0.02243231, 0.01269204, 0.02498935, 0.03488208, 0.03406062, 0.02126127, 0.02459841, 0.01312499, 0.02436584, 0.03535637, 0.03339518, 0.02137257, 0.02330334, 0.01183577, 0.02354093, 0.03406445, 0.03402481, 0.02348728, 0.02390609, 0.0130909, 0.02461439, 0.03449906, 0.03393782, 0.02152327, 0.0223335, 0.01241156, 0.02428511, 0.03473672, 0.03333817, 0.02145398, 0.02452706, 0.01323481, 0.02448561, 0.03528142, 0.03300716, 0.02146486, 0.02277246, 0.01247435, 0.02395533, 0.0348836, 0.03384019, 0.02388875, 0.02359719, 0.01286658, 0.02353669, 0.03474229, 0.03382991, 0.02158357, 0.02169889, 0.01200274, 0.02284214, 0.03518435, 0.03321227, 0.02141042, 0.02416124, 0.01290625, 0.02340499, 0.03483583, 0.03264619, 0.02125809, 0.02267611, 0.01188808, 0.02258153, 0.0347343, 0.03423132, 0.0237469, 0.02398783, 0.01318221, 0.02455219, 0.03529192, 0.03510094, 0.02177628, 0.02243383, 0.01259348, 0.02512868, 0.03576074, 0.03481096, 0.0221714, 0.02512032, 0.01326375, 0.02456444, 0.03588411, 0.03591613, 0.02203402, 0.02324877, 0.01209923, 0.02540278, 0.03628119, 0.03753646, 0.02459983, 0.02479403, 0.0133607, 0.02682338, 0.03630792, 0.0367315, 0.02242842, 0.02275514, 0.01276014, 0.02638281, 0.03673347, 0.03516231, 0.02215812, 0.02485356, 0.01339421, 0.02649226, 0.03717355, 0.03477951, 0.02207307, 0.02341158, 0.01261735, 0.02622689, 0.03783483, 0.03705492, 0.02477267, 0.02480452, 0.01341797, 0.0271751, 0.03729738, 0.03675103, 0.02232673, 0.02287827, 0.0126362, 0.02639686, 0.03773712, 0.03621077, 0.0221596, 0.02494986, 0.01294092, 0.02623198, 0.03765209, 0.03569466, 0.02200436, 0.02317905, 0.01204732, 0.02511336, 0.0368548, 0.03708754, 0.0243878, 0.02407908, 0.01287129, 0.02642037, 0.03732955, 0.03760323, 0.02236194, 0.0222775, 0.01258412, 0.02656766, 0.03782949, 0.03636752, 0.0224105, 0.02492493, 0.01320321, 0.02679018, 0.03827731, 0.03626964, 0.02220264, 0.02300493, 0.01214108, 0.02614059, 0.0375605, 0.03741727, 0.02451685, 0.02395225, 0.01268905, 0.02670464, 0.03709307, 0.03704614, 0.02214972, 0.02199586, 0.01223315, 0.02594294, 0.03709728, 0.03562814, 0.02214684, 0.02433573, 0.01288741, 0.02652463, 0.03771179, 0.03577092, 0.02202505, 0.02271008, 0.01203091, 0.02604624, 0.03719378, 0.03764284, 0.02454048, 0.02383138, 0.01289483, 0.02696915, 0.03744376, 0.03769978, 0.02239491, 0.02206484, 0.01245191, 0.02648072, 0.03783708, 0.03616316, 0.02228614, 0.02417224, 0.01306123, 0.02724295, 0.03822991, 0.03569057, 0.02214056, 0.02253096, 0.01221615, 0.02628007, 0.0372057, 0.03665169, 0.02446223, 0.02362964, 0.01289062, 0.02733472, 0.03733197, 0.03693779, 0.02215127, 0.02168305, 0.0123883, 0.02692437, 0.03789663, 0.03566356, 0.02208736, 0.02381594, 0.01302277, 0.02769187, 0.03809411, 0.03584947, 0.02207621, 0.02256487, 0.01205198, 0.02617323, 0.03741443, 0.03645068, 0.02436041, 0.02364024, 0.01269044, 0.02682472, 0.03700627, 0.0360817, 0.02202598, 0.02175864, 0.01212186, 0.0263882, 0.03718596, 0.03529104, 0.02201935, 0.02409735, 0.01277201, 0.02667236, 0.03754194, 0.03493864, 0.02184053, 0.02257122, 0.01185238, 0.02586129, 0.03676533, 0.03686655, 0.02425542, 0.02359948, 0.01264002, 0.02740313, 0.03767336, 0.03769197, 0.02212458, 0.02183906, 0.01210895, 0.02724275, 0.03778842, 0.03652555, 0.02194031, 0.02411459, 0.01269783, 0.027033, 0.03792468, 0.03553762, 0.02177005, 0.02255191, 0.01170036, 0.02591828, 0.03701781, 0.03676585, 0.0241516, 0.02369488, 0.01250803, 0.02723593, 0.03716893, 0.03730676, 0.02195379, 0.02162948, 0.01214564, 0.02694681, 0.03785284, 0.0361375, 0.0220633, 0.02400013, 0.01277679, 0.0272416, 0.03820528, 0.03632259, 0.02193859, 0.02244668, 0.01192005, 0.02634835, 0.03751939, 0.03800016, 0.02428725, 0.02359596, 0.01265009, 0.02750947, 0.03769537, 0.03852008, 0.02220155, 0.0218956, 0.01234631, 0.02736497, 0.0358851, 0.03588378, 0.0219942, 0.02399262, 0.01286946, 0.0269437, 0.03877223, 0.03602816, 0.02184789, 0.02259638, 0.01136093, 0.02517134, 0.03763768, 0.03807105, 0.02433479, 0.023831, 0.01273111, 0.02795133, 0.0380767, 0.03872448, 0.02214221, 0.02208257, 0.0122408, 0.02745591, 0.03837518, 0.03722278, 0.02204052, 0.02432941, 0.01282781, 0.02764487, 0.03770176, 0.0356872, 0.02203835, 0.02281108, 0.01197335, 0.02685244, 0.03803119, 0.03814198, 0.0243618, 0.02396009, 0.0126259, 0.02801328, 0.03815309, 0.03818123, 0.02222063, 0.02215817, 0.0123387, 0.02805696, 0.038577, 0.03698302, 0.02214088, 0.02429978, 0.01309919, 0.02808058, 0.03913673, 0.03693457, 0.02216545, 0.02290854, 0.01214113, 0.02742517, 0.03842264, 0.03875615, 0.02464631, 0.02392948, 0.0128552, 0.02820711, 0.03829044, 0.03891967, 0.02246097, 0.02194875, 0.01240342, 0.02803437, 0.03881336, 0.03776708, 0.02238944, 0.02440273, 0.01307534, 0.0281587, 0.03928826, 0.03730092, 0.0223788, 0.02295632, 0.01211599, 0.0274272, 0.03891835, 0.03907833, 0.02487306, 0.02405584, 0.01285394, 0.02829805, 0.03864952, 0.03908155, 0.02268739, 0.02218889, 0.0124334, 0.02803509, 0.03920703, 0.03787663, 0.0226196, 0.02459066, 0.01323409, 0.02834677, 0.03994981, 0.03782349, 0.02251146, 0.02307502, 0.01222811, 0.02739649, 0.03897094, 0.0392615, 0.02476086, 0.02399567, 0.01279351, 0.0281188, 0.03827498, 0.03855531, 0.02233245, 0.02205121, 0.01230986, 0.02829673, 0.03890865, 0.03761771, 0.02239298, 0.02449221, 0.01303892, 0.02851263, 0.03932002, 0.03718055, 0.022519, 0.02367458, 0.01250834, 0.02798036, 0.03873114, 0.03900829, 0.02519506, 0.02471084, 0.01318355, 0.02887434, 0.03882397, 0.039237, 0.02307363, 0.02306127, 0.01264385, 0.02796423, 0.03923575, 0.03732495, 0.02297164, 0.02524446, 0.01327161, 0.02813543, 0.0397322, 0.03701388, 0.02295965, 0.02388993, 0.01240778, 0.02727825, 0.03889801, 0.03863003, 0.02535371, 0.02488438, 0.01310163, 0.02780565, 0.03921349, 0.03916812, 0.02352416, 0.02380675, 0.01313993, 0.02905244, 0.03996482, 0.03765419, 0.0233648, 0.02590717, 0.01360447, 0.02885062, 0.04068497, 0.03727383, 0.02314597, 0.02401776, 0.01281739, 0.02786092, 0.0396306, 0.03884123, 0.02567544, 0.02525037, 0.01340384, 0.02888671, 0.03968415, 0.03828214, 0.02327015, 0.02334643, 0.01288527, 0.02855555, 0.0400583, 0.03707169, 0.02326361, 0.02594028, 0.01371111, 0.02908682, 0.04040839, 0.03624457, 0.02289607, 0.02393221, 0.01286308, 0.02772181, 0.03914927, 0.03861171, 0.02573857, 0.02502919, 0.01335257, 0.027216, 0.03981628, 0.03868155, 0.02337351, 0.02317318, 0.01281808, 0.02808525, 0.03991734, 0.03763186, 0.02351707, 0.0254462, 0.01332609, 0.02794817, 0.03959792, 0.03676688, 0.02297184, 0.02386433, 0.01225286, 0.02665102, 0.03932084, 0.03853555, 0.02546311, 0.02492424, 0.01292379, 0.02739611, 0.03889301, 0.03840046, 0.02316551, 0.02286502, 0.0123798, 0.02678365, 0.03858333, 0.03674082, 0.02305344, 0.02534165, 0.0130213, 0.02690341, 0.03868061, 0.03613717, 0.02282466, 0.02379918, 0.01226308, 0.02623366, 0.03786762, 0.03749193, 0.02522731, 0.02487126, 0.01296166, 0.02739639, 0.03798775, 0.03756426, 0.02297834, 0.02309028, 0.01247992, 0.02678866, 0.03885142, 0.03767175, 0.02304023, 0.02513886, 0.01294613, 0.0270483, 0.03862278, 0.03740303, 0.02311063, 0.02360276, 0.01215832, 0.02671626, 0.03839782, 0.03860256, 0.02563586, 0.0248043, 0.01314103, 0.02830944, 0.03919054, 0.03914089, 0.02362352, 0.02324258, 0.01283374, 0.02708147, 0.03894252, 0.03769214, 0.02356014, 0.02579722, 0.01338283, 0.02729724, 0.03966931, 0.03821512, 0.02344571, 0.02414872, 0.01241919, 0.02637073, 0.03877585, 0.03965168, 0.02606423, 0.02545933, 0.01305226, 0.02703193, 0.03857746, 0.03913761, 0.02372395, 0.02339738, 0.01241532, 0.0266829, 0.03897797, 0.03770798, 0.02356841, 0.02561615, 0.01285252, 0.02627152, 0.03979063, 0.03725674, 0.02338426, 0.02371657, 0.0119842, 0.02497504, 0.03822329, 0.03838075, 0.02576708, 0.02485709, 0.01246914, 0.02537926, 0.03772575, 0.03772839, 0.02347731, 0.02301398, 0.01220338, 0.02450667, 0.0387832, 0.03664192, 0.02340359, 0.0256382, 0.01265893, 0.02412421, 0.03927268, 0.03636273, 0.02362005, 0.02407551, 0.01184719, 0.02305121, 0.03890927, 0.03827305, 0.02621128, 0.02521481, 0.01249791, 0.02387779, 0.03828688, 0.03851545, 0.02401434, 0.02321737, 0.01202891, 0.0235067, 0.03878312, 0.03782767, 0.02411198, 0.02592365, 0.01279873, 0.02373703, 0.03918354, 0.03737198, 0.02404111, 0.02447763, 0.01209307, 0.02334007, 0.03885804, 0.03947303, 0.02689671, 0.02566093, 0.01280049, 0.02439449, 0.03903042, 0.03905583, 0.02435687, 0.02382325, 0.0123165, 0.02415977, 0.0392023, 0.0375752, 0.02435079, 0.02604429, 0.01276548, 0.0240322, 0.03968552, 0.03751464, 0.02405665, 0.02430485, 0.01183518, 0.02297123, 0.03868613, 0.03926028, 0.02666852, 0.02537967, 0.01263047, 0.02429578, 0.03890039, 0.03953398, 0.02419619, 0.02360612, 0.01228152, 0.02400565, 0.03946298, 0.03790777, 0.02421739, 0.02604496, 0.01277231, 0.02409979, 0.03992736, 0.03725015, 0.0241152, 0.02441367, 0.01190243, 0.02330378, 0.03880554, 0.03906763, 0.02668744, 0.02541273, 0.01266046, 0.02428337, 0.03899378, 0.03917945, 0.02419421, 0.02357565, 0.01225576, 0.02372207, 0.03915104, 0.03801191, 0.02418123, 0.02588655, 0.01286117, 0.02382019, 0.03961652, 0.03738154, 0.02412354, 0.02428154, 0.01200773, 0.02333661, 0.03879618, 0.03895445, 0.02682132, 0.02545497, 0.01274134, 0.02433969, 0.03916213, 0.03935399, 0.02458326, 0.02354979, 0.0123703, 0.02413856, 0.03969213, 0.03814649, 0.02462328, 0.02605077, 0.01300003, 0.02424393, 0.04015462, 0.03765436, 0.02427815, 0.02424172, 0.01212607, 0.02339024, 0.03917598, 0.03988004, 0.0271036, 0.0256915, 0.01281379, 0.02431859, 0.03922615, 0.03966797, 0.02455562, 0.02370731, 0.0125353, 0.02401564, 0.03957746, 0.03831333, 0.02425558, 0.02585793, 0.01299505, 0.02399421, 0.03983479, 0.03739238, 0.0240035, 0.02447654, 0.01226809, 0.02357939, 0.03924938, 0.03890507, 0.02694621, 0.02586968, 0.01307472, 0.02467448, 0.0396874, 0.03916752, 0.02454566, 0.02376208, 0.01262434, 0.02426892, 0.04042383, 0.03849265, 0.02460795, 0.02610242, 0.01311188, 0.02479814, 0.04048513, 0.03836503, 0.02456131, 0.02462804, 0.01251379, 0.02405528, 0.03984047, 0.03937705, 0.02704459, 0.02579213, 0.01323955, 0.02505393, 0.04013932, 0.03959588, 0.02469992, 0.02381917, 0.01275291, 0.02508917, 0.04044002, 0.03799809, 0.02487713, 0.02643124, 0.01355149, 0.02546338, 0.04054447, 0.03738735, 0.02465284, 0.02461017, 0.0124329, 0.02422643, 0.03987377, 0.03933636, 0.02745876, 0.02604124, 0.01315993, 0.02524558, 0.03986315, 0.0391577, 0.02495702, 0.02376946, 0.01255063, 0.02498331, 0.04001249, 0.03712199, 0.02468565, 0.02598555, 0.01292473, 0.02460407, 0.04000339, 0.0354316, 0.02430504, 0.02451272, 0.01214133, 0.02386208, 0.03956767, 0.03760235, 0.0270743, 0.02597704, 0.01297827, 0.02472571, 0.0394531, 0.03765763, 0.02468675, 0.02368543, 0.01235194, 0.0242906, 0.03974861, 0.03662531, 0.02459471, 0.02627764, 0.01323655, 0.02459664, 0.04057536, 0.03664055, 0.02450454, 0.02449499, 0.01241696, 0.02383696, 0.03952854, 0.03843051, 0.02706696, 0.02519455, 0.01303106, 0.02468014, 0.03988683, 0.03810919, 0.02482888, 0.02346872, 0.0125825, 0.0243208, 0.03990289, 0.03679427, 0.0247999, 0.0262338, 0.01343747, 0.02476815, 0.04044079, 0.03661552, 0.02472747, 0.02457193, 0.0126029, 0.02449105, 0.04018299, 0.03782888, 0.02743006, 0.02577939, 0.01336767, 0.02591814, 0.04045844, 0.0383513, 0.02470642, 0.02357956, 0.0128449, 0.02517053, 0.04048504, 0.037233, 0.02460876, 0.02581296, 0.01289592, 0.02443615, 0.0410287, 0.036663, 0.02422323, 0.02418649, 0.01241901, 0.02506555, 0.04071287, 0.03925864, 0.02743044, 0.02574724, 0.01324251, 0.02609074, 0.04102598, 0.03967402, 0.02500459, 0.02379661, 0.01265156, 0.02542917, 0.04139798, 0.03860721, 0.02496058, 0.02615887, 0.01322786, 0.02575455, 0.04189477, 0.03838527, 0.02485914, 0.02478926, 0.01260325, 0.02542696, 0.04111448, 0.03973681, 0.02769041, 0.02593854, 0.01322386, 0.02619406, 0.04108714, 0.03960875, 0.02546298, 0.02407983, 0.01284359, 0.02568795, 0.04121122, 0.03789978, 0.02508248, 0.02599742, 0.0132549, 0.02554644, 0.0414774, 0.03740524, 0.02477796, 0.02442664, 0.01230813, 0.02436502, 0.04035362, 0.03836488, 0.02735678, 0.02534905, 0.01300752, 0.02503911, 0.03974716, 0.03791625, 0.02481422, 0.02354673, 0.01270602, 0.02495801, 0.04083518, 0.0374763, 0.02503585, 0.02575468, 0.01326814, 0.02486164, 0.04054527, 0.03681608, 0.0241034, 0.02354915, 0.01191238, 0.02334944, 0.03978041, 0.03853763, 0.02708632, 0.02462845, 0.01272749, 0.02414895, 0.03996647, 0.03840098, 0.02514171, 0.02298288, 0.01235843, 0.02389401, 0.0408004, 0.03711487, 0.02490786, 0.02566007, 0.01286082, 0.02401682, 0.04135459, 0.0367953, 0.02527118, 0.02402363, 0.01216991, 0.02287965, 0.03988487, 0.03780715, 0.02705362, 0.0246349, 0.01268323, 0.0243881, 0.03975039, 0.03830667, 0.02432481, 0.02244796, 0.01231931, 0.02459726, 0.04047472, 0.03727893, 0.02451991, 0.02496632, 0.01298186, 0.02463447, 0.04100767, 0.03685434, 0.02457184, 0.02360643, 0.01228231, 0.02439974, 0.04099404, 0.03866416, 0.02723965, 0.02473792, 0.01296342, 0.02534296, 0.04076754, 0.03905435, 0.02448746, 0.02285228, 0.01252053, 0.02477496, 0.04093045, 0.03748245, 0.02438426, 0.0249397, 0.0130195, 0.02478698, 0.04127227, 0.03693845, 0.02424779, 0.02370315, 0.01226472, 0.02397682, 0.04076331, 0.03898928, 0.02702503, 0.02451117, 0.01279616, 0.02488867, 0.04003488, 0.03854603, 0.02436702, 0.02243578, 0.01218501, 0.02441613, 0.04070336, 0.03711933, 0.02401341, 0.02437935, 0.01273304, 0.02425298, 0.04052552, 0.03630522, 0.02385578, 0.02305079, 0.01190128, 0.023437, 0.04009823, 0.03824203, 0.02663005, 0.02398894, 0.01247085, 0.02443381, 0.0396916, 0.03831669, 0.02443628, 0.02206722, 0.01214494, 0.0240526, 0.04024047, 0.0371367, 0.02454301, 0.02459961, 0.01276187, 0.02427251, 0.04103431, 0.03601347, 0.02424075, 0.02325374, 0.01185947, 0.0234437, 0.03984482, 0.03650825, 0.0268513, 0.02383373, 0.01238438, 0.02420547, 0.03940771, 0.03661422, 0.02455192, 0.02279017, 0.01202352, 0.02368364, 0.03945774, 0.03518136, 0.02463052, 0.02500056, 0.01275581, 0.02408962, 0.04083278, 0.03556315, 0.0244536, 0.02381058, 0.01191561, 0.02347468, 0.03993241, 0.03733151, 0.02715758, 0.02480683, 0.01230617, 0.02411946, 0.04008929, 0.03658506, 0.02409619, 0.02230928, 0.01165589, 0.02408029, 0.04135991, 0.03548069, 0.02451781, 0.02514241, 0.01255892, 0.02429939, 0.04117109, 0.03523891, 0.02434236, 0.02346468, 0.01168833, 0.02334047, 0.03929504, 0.03769474, 0.02729315, 0.02402755, 0.01220572, 0.02391983, 0.03887668, 0.03749116, 0.02458585, 0.02178153, 0.01171794, 0.0241148, 0.03911978, 0.03611407, 0.02447938, 0.02426518, 0.01225421, 0.02348516, 0.03950329, 0.0350452, 0.02438518, 0.02256232, 0.01145849, 0.02275161, 0.03838071, 0.03614891, 0.0269106, 0.02348745, 0.01200745, 0.02346455, 0.03816134, 0.03597026, 0.02409991, 0.02168798, 0.01145889, 0.02320787, 0.03868068, 0.03464011, 0.02418264, 0.02406634, 0.01214528, 0.02320445, 0.03885541, 0.03401559, 0.02368348, 0.02238987, 0.01143858, 0.0226286, 0.03814277, 0.03597632, 0.02617778, 0.02297678, 0.01189287, 0.02316165, 0.03762439, 0.0358211, 0.02365828, 0.02130223, 0.01134444, 0.02229741, 0.0378822, 0.03414144, 0.0236917, 0.02355102, 0.01197615, 0.02244956, 0.03814102, 0.03324919, 0.02314697, 0.02193638, 0.01111956, 0.02178821, 0.03718539, 0.03467811, 0.025533, 0.02270655, 0.01181646, 0.02263971, 0.0371292, 0.03461191, 0.02302501, 0.02104376, 0.01130585, 0.02212453, 0.03734396, 0.03322529, 0.02271141, 0.02301811, 0.01175869, 0.02202609, 0.0372392, 0.0323616, 0.02230853, 0.02132849, 0.01083128, 0.02111453, 0.03638274, 0.03371492, 0.02487673, 0.02239081, 0.0116198, 0.02229469, 0.03685698, 0.03387628, 0.02280419, 0.02080784, 0.01115337, 0.0218663, 0.03731425, 0.03285161, 0.02260936, 0.02295716, 0.01165317, 0.02199122, 0.03749012, 0.03237526, 0.02226528, 0.02140814, 0.01084425, 0.02093775, 0.03629813, 0.03387609, 0.02485168, 0.02215263, 0.01143663, 0.02167065, 0.03631414, 0.03395069, 0.02279577, 0.02071021, 0.01091038, 0.02146897, 0.03672887, 0.03254872, 0.02276363, 0.02280544, 0.0115551, 0.02162158, 0.03728231, 0.03199727, 0.02260152, 0.02155043, 0.01089148, 0.02126794, 0.03633368, 0.03334803, 0.02517245, 0.0224187, 0.01160639, 0.0220607, 0.03601747, 0.03356867, 0.02283409, 0.02095126, 0.01122101, 0.02177762, 0.03640773, 0.03264436, 0.02267034, 0.02275376, 0.0115561, 0.02176938, 0.03655025, 0.03164897, 0.02232567, 0.0211956, 0.01083167, 0.02102963, 0.03542237, 0.03319189, 0.02489433, 0.02225584, 0.01147601, 0.02192801, 0.03565079, 0.03309613, 0.02253349, 0.02064643, 0.01095552, 0.02140291, 0.03591934, 0.03213357, 0.02241939, 0.02280314, 0.01159047, 0.02162002, 0.03619058, 0.03174872, 0.02208994, 0.02120707, 0.01075528, 0.02062078, 0.03515655, 0.03279378, 0.0244411, 0.02194387, 0.01146729, 0.02196989, 0.03491857, 0.03270935, 0.02239518, 0.02023855, 0.01092339, 0.02142023, 0.03553496, 0.03205059, 0.02240114, 0.0226382, 0.01185762, 0.02189763, 0.03612858, 0.03192378, 0.02224486, 0.02121878, 0.01106412, 0.02119097, 0.03508626, 0.03284683, 0.02482409, 0.02203776, 0.01180672, 0.02194588, 0.03525014, 0.03291326, 0.02273377, 0.02049175, 0.01166074, 0.02196525, 0.03553659, 0.03182126, 0.02248255, 0.02269141, 0.01212423, 0.02176797, 0.03555053, 0.03168233, 0.02240913, 0.02130229, 0.01126344, 0.02114611, 0.03467625, 0.03298543, 0.02478019, 0.02227091, 0.01199202, 0.02216234, 0.03476058, 0.03288684, 0.02268197, 0.02049871, 0.01162752, 0.02136537, 0.03509776, 0.03175907, 0.02242183, 0.02274731, 0.01226271, 0.02129043, 0.03604146, 0.03103551, 0.02219001, 0.02146397, 0.0113987, 0.02069477, 0.03473731, 0.03225837, 0.02466025, 0.0222653, 0.01216541, 0.02207077, 0.035264, 0.03279927, 0.02266582, 0.02036789, 0.01154482, 0.02189756, 0.03536174, 0.03165795, 0.02248156, 0.02249477, 0.01231302, 0.0221346, 0.03609373, 0.03164521, 0.02220643, 0.02103693, 0.01159685, 0.0214983, 0.03504428, 0.03279185, 0.02468442, 0.02224501, 0.01230893, 0.02253788, 0.03566734, 0.0325015, 0.02249471, 0.02072863, 0.0119509, 0.02220411, 0.03554418, 0.03169999, 0.02253735, 0.02267856, 0.01240753, 0.02186286, 0.03585718, 0.03075622, 0.02202913, 0.02111463, 0.01154341, 0.02123925, 0.03447764, 0.03222733, 0.02450304, 0.02194896, 0.01211684, 0.02208274, 0.03438664, 0.03186829, 0.02220844, 0.02030158, 0.01152191, 0.02112394, 0.03455637, 0.03049305, 0.02210375, 0.0226049, 0.01210862, 0.02149161, 0.03518683, 0.02989007, 0.02194838, 0.02094546, 0.01122532, 0.0205167, 0.03394863, 0.03105182, 0.02423364, 0.02165002, 0.01196632, 0.02170123, 0.03425469, 0.03098232, 0.02212113, 0.02020151, 0.01148649, 0.02136539, 0.03457161, 0.03037057, 0.02203621, 0.02232701, 0.01215036, 0.02132058, 0.03497875, 0.02991693, 0.02183474, 0.02094409, 0.01130863, 0.02077203, 0.03414967, 0.03103015, 0.02423272, 0.02184229, 0.01189532, 0.02181033, 0.03454101, 0.03117877, 0.02220482, 0.02038548, 0.01153891, 0.02171662, 0.03477569, 0.03014895, 0.02219583, 0.02254195, 0.01210385, 0.02177673, 0.03521512, 0.03001508, 0.02202287, 0.02115384, 0.01129714, 0.02114349, 0.03439106, 0.0313542, 0.02442586, 0.022067, 0.0119998, 0.02201169, 0.03448055, 0.03156218, 0.02228564, 0.02065043, 0.01157814, 0.02173047, 0.03486179, 0.03059101, 0.0221222, 0.02256988, 0.01228525, 0.02191873, 0.03520105, 0.02988756, 0.02194007, 0.02114575, 0.01142927, 0.02131098, 0.03450783, 0.03106374, 0.02436574, 0.02197505, 0.01208646, 0.02232345, 0.03436339, 0.03084467, 0.02231685, 0.02035613, 0.01147305, 0.02142001, 0.03482857, 0.03010745, 0.02218851, 0.02240789, 0.01219821, 0.02198064, 0.03585444, 0.03000952, 0.02199509, 0.02114105, 0.01138498, 0.02132747, 0.03459562, 0.03144288, 0.02442461, 0.02179532, 0.01213864, 0.02223033, 0.03506352, 0.03109689, 0.02234483, 0.02038865, 0.01184136, 0.02190179, 0.03585069, 0.03050502, 0.02223099, 0.02252479, 0.01247641, 0.02170902, 0.03635472, 0.03034882, 0.02193354, 0.02106784, 0.01136816, 0.02096165, 0.03546175, 0.03144979, 0.02431558, 0.02205778, 0.01201699, 0.02173015, 0.03556871, 0.03128114, 0.02212749, 0.02027853, 0.0115773, 0.02185161, 0.03588279, 0.03072264, 0.02203204, 0.02240237, 0.01219932, 0.02137805, 0.0363104, 0.03027619, 0.02190257, 0.02107759, 0.01141945, 0.02075956, 0.03538274, 0.03146903, 0.02429627, 0.02193678, 0.01215158, 0.02159367, 0.03536827, 0.03162925, 0.0221919, 0.02018221, 0.01146361, 0.02085346, 0.03537777, 0.03067883, 0.02206568, 0.02226863, 0.01192803, 0.02135217, 0.03581405, 0.03039347, 0.0217853, 0.02073687, 0.01117763, 0.02074419, 0.03489411, 0.0310939, 0.0241252, 0.02146385, 0.01166713, 0.02183457, 0.03481608, 0.03066921, 0.02176616, 0.02017399, 0.01177254, 0.02309936, 0.03598297, 0.02976004, 0.02132418, 0.02218289, 0.01214949, 0.02285274, 0.03708935, 0.03004221, 0.02182425, 0.02092914, 0.0115059, 0.02243813, 0.03618917, 0.03159535, 0.02410531, 0.02183791, 0.01211483, 0.02320516, 0.03614903, 0.03197121, 0.02207966, 0.02021233, 0.01152307, 0.02260841, 0.03655139, 0.031077, 0.02175359, 0.02226111, 0.01212528, 0.02268762, 0.03661661, 0.03041535, 0.02168034, 0.02073032, 0.01116851, 0.02178243, 0.03573524, 0.03184281, 0.02416007, 0.0215591, 0.01175921, 0.02290416, 0.0358211, 0.03204295, 0.02206047, 0.02005545, 0.01143566, 0.0225105, 0.03598794, 0.03090427, 0.02187378, 0.02212122, 0.01195135, 0.02229348, 0.03656244, 0.03046937, 0.02165854, 0.02054104, 0.01108337, 0.02151374, 0.03549366, 0.03188606, 0.0240109, 0.02134487, 0.01176123, 0.02277822, 0.03564591, 0.03238164, 0.02193126, 0.01987696, 0.01130172, 0.0224353, 0.03596856, 0.03094692, 0.02181946, 0.02186397, 0.01181488, 0.02217813, 0.03603133, 0.03055815, 0.02176144, 0.02044899, 0.01117033, 0.02130318, 0.03469901, 0.03160595, 0.02393678, 0.02124059, 0.01184545, 0.0225825, 0.03516095, 0.03170606, 0.0219836, 0.01978666, 0.01136419, 0.02212421, 0.03554732, 0.03071335, 0.02187447, 0.02188365, 0.01202106, 0.02220329, 0.03609146, 0.03029338, 0.02170221, 0.02055381, 0.01123283, 0.0214101, 0.03497482, 0.03158995, 0.02417351, 0.02133225, 0.01205852, 0.02253835, 0.03499899, 0.03160726, 0.02192579, 0.0197702, 0.01142061, 0.02203853, 0.0351563, 0.03064404, 0.02191203, 0.0219722, 0.01208395, 0.0227259, 0.03598787, 0.03028676, 0.02167361, 0.02061892, 0.01136578, 0.02234803, 0.03528013, 0.03186565, 0.0241839, 0.0216379, 0.01212946, 0.02314772, 0.0353428, 0.032624, 0.02205126, 0.02013204, 0.01175006, 0.02257474, 0.03577137, 0.03129147, 0.0218804, 0.0221578, 0.01210323, 0.02300499, 0.03632485, 0.03060351, 0.02171277, 0.02072244, 0.01118628, 0.02202898, 0.03517528, 0.03233617, 0.02416211, 0.02162139, 0.01194451, 0.02279169, 0.03514076, 0.03207069, 0.02205355, 0.02006788, 0.01156618, 0.02238808, 0.03524901, 0.03135015, 0.02183512, 0.02200145, 0.01172941, 0.0224984, 0.0354099, 0.03134903, 0.02180087, 0.02057822, 0.01127449, 0.02202607, 0.03457209, 0.03276924, 0.02421481, 0.02160143, 0.01184882, 0.02270941, 0.0341655, 0.03271144, 0.02208528, 0.02005316, 0.01140286, 0.02239061, 0.0344036, 0.03156256, 0.02195017, 0.0220779, 0.01204613, 0.02290219, 0.03483271, 0.03103764, 0.02167921, 0.0205904, 0.01128238, 0.02215492, 0.0339245, 0.03226122, 0.02401208, 0.0211117, 0.01121407, 0.0223377, 0.03451477, 0.03255389, 0.02153009, 0.01959032, 0.01141664, 0.02240402, 0.03552233, 0.03108334, 0.02142983, 0.02171545, 0.01219526, 0.02239925, 0.0359868, 0.03075126, 0.0213832, 0.02039405, 0.01149902, 0.02141366, 0.03517281, 0.03178119, 0.02380176, 0.02130376, 0.012322, 0.02312423, 0.03502367, 0.03249748, 0.02165949, 0.01971808, 0.01189046, 0.02280606, 0.03546694, 0.03159511, 0.02159424, 0.0216924, 0.01245147, 0.02327623, 0.0360769, 0.03127111, 0.02150151, 0.02036502, 0.01163191, 0.02258032, 0.03498987, 0.03286485, 0.02380211, 0.02135401, 0.01239821, 0.02375153, 0.03518535, 0.03326298, 0.02161932, 0.01989509, 0.01189249, 0.02302376, 0.03533809, 0.03198478, 0.02153866, 0.02177477, 0.01226044, 0.02246223, 0.03557105, 0.03093546, 0.02125804, 0.02018481, 0.01124136, 0.02191311, 0.03462267, 0.03302012, 0.0237494, 0.02103143, 0.0119341, 0.02339404, 0.03519785, 0.03365406, 0.0218394, 0.01926404, 0.01140314, 0.02410194, 0.0353298, 0.0321933, 0.02163286, 0.02169472, 0.01180744, 0.02242167, 0.03543375, 0.031279, 0.02119111, 0.02044124, 0.01137118, 0.02228188, 0.03453842, 0.03299242, 0.02358886, 0.02125425, 0.01232088, 0.02311889, 0.03451032, 0.03278525, 0.02133775, 0.01955147, 0.01161666, 0.02251435, 0.03463365, 0.03173119, 0.02122447, 0.02168527, 0.01226769, 0.02259326, 0.035124, 0.03192075, 0.02110803, 0.02012553, 0.01122008, 0.02194452, 0.03378971, 0.03296144, 0.02347478, 0.02110536, 0.01197481, 0.02311028, 0.03420207, 0.03312055, 0.02138636, 0.01962404, 0.01158496, 0.0227591, 0.03439036, 0.03189031, 0.02124682, 0.02163215, 0.0121311, 0.02282768, 0.03494767, 0.03179009, 0.02101853, 0.02029377, 0.0113427, 0.02191271, 0.03401468, 0.03300003, 0.02351536, 0.02129593, 0.01215368, 0.02312413, 0.03404049, 0.03324694, 0.02140147, 0.0198383, 0.01157617, 0.02289375, 0.03448891, 0.03216881, 0.02133511, 0.0218487, 0.01224869, 0.02303622, 0.03498595, 0.03189308, 0.02114916, 0.02053802, 0.01144026, 0.02235596, 0.0338931, 0.03315305, 0.02345253, 0.02128849, 0.01214662, 0.02309302, 0.03403521, 0.0331625, 0.02134873, 0.01987604, 0.01176456, 0.0230724, 0.03457676, 0.03240021, 0.0213268, 0.02183777, 0.01223247, 0.02230049, 0.03505943, 0.03191017, 0.02105544, 0.02050095, 0.01146509, 0.02155097, 0.03395597, 0.03256627, 0.02338693, 0.02141685, 0.01200921, 0.0226679, 0.03410464, 0.03331698, 0.02142739, 0.02004048, 0.01142675, 0.02211498, 0.03455991, 0.03202292, 0.02135272, 0.02183108, 0.01190737, 0.02201444, 0.03474984, 0.03125525, 0.02106974, 0.02035271, 0.01100595, 0.02121641, 0.03356452, 0.03271113, 0.0233358, 0.02120461, 0.01165706, 0.02253449, 0.03387411, 0.03355884, 0.0213383, 0.01986783, 0.01126461, 0.02219433, 0.0342055, 0.03259137, 0.02116074, 0.02190099, 0.01188909, 0.02184216, 0.03407175, 0.03133151, 0.02091091, 0.02041923, 0.01131194, 0.02093989, 0.0334534, 0.03284571, 0.02334376, 0.02116079, 0.01168985, 0.02202453, 0.03375275, 0.03233617, 0.02126634, 0.01958848, 0.01132536, 0.02184414, 0.03387665, 0.0313603, 0.02102117, 0.02167273, 0.01197938, 0.02088921, 0.03416118, 0.03065946, 0.02087425, 0.02029554, 0.01129107, 0.02109315, 0.03325843, 0.03248465, 0.02339263, 0.02128255, 0.01215225, 0.022133, 0.03352173, 0.03307581, 0.02142386, 0.01979324, 0.01149947, 0.02204006, 0.03365455, 0.03187734, 0.0213805, 0.02188058, 0.01220441, 0.02211538, 0.03370574, 0.0308832, 0.02097306, 0.02034033, 0.0112249, 0.02143752, 0.03323681, 0.03258437, 0.02328686, 0.02115121, 0.01187271, 0.02242485, 0.03351767, 0.0326542, 0.02132061, 0.01962389, 0.01132755, 0.02220115, 0.03380679, 0.03191142, 0.02114023, 0.02151279, 0.01203201, 0.02318392, 0.03450679, 0.03116136, 0.0209966, 0.02021242, 0.01128246, 0.02278484, 0.03344354, 0.03318875, 0.02304358, 0.02080912, 0.01178871, 0.02331455, 0.03401211, 0.03334594, 0.0210309, 0.01934917, 0.01126576, 0.02273833, 0.03433623, 0.03221563, 0.02096921, 0.02135774, 0.01184137, 0.02269082, 0.03457391, 0.03154605, 0.02074078, 0.01995551, 0.01123387, 0.02246517, 0.03423513, 0.03287904, 0.02320734, 0.02092229, 0.01174915, 0.02354896, 0.0338367, 0.03307326, 0.02128787, 0.01956776, 0.01153109, 0.02337485, 0.03446174, 0.03280117, 0.02109879, 0.02140526, 0.01224172, 0.02331636, 0.03515921, 0.03295876, 0.02101339, 0.02030091, 0.01149112, 0.02276711, 0.03425608, 0.03382919, 0.02318396, 0.02131749, 0.01221023, 0.02367506, 0.03412575, 0.03478575, 0.02133767, 0.01988758, 0.01167645, 0.02325219, 0.03479255, 0.03332184, 0.02119438, 0.02182145, 0.01228812, 0.02330803, 0.03526618, 0.03371741, 0.020914, 0.02046871, 0.01125479, 0.02232408, 0.03406651, 0.0350009, 0.02340476, 0.0211885, 0.01209591, 0.0241477, 0.03499219, 0.036151, 0.02150694, 0.01993394, 0.01163224, 0.02301992, 0.03471593, 0.03461855, 0.02129178, 0.02183679, 0.01220029, 0.02237333, 0.03556449, 0.03459644, 0.02112961, 0.02046322, 0.0115809, 0.02172321, 0.03494986, 0.03627058, 0.02369267, 0.02138279, 0.01240251, 0.02270087, 0.03581411, 0.03531568, 0.02132162, 0.01979916, 0.01171312, 0.0222678, 0.03354356, 0.03366347, 0.020972, 0.02167153, 0.01218165, 0.02208044, 0.03337037, 0.03378702, 0.02071086, 0.0202879, 0.01159889, 0.02197049, 0.03253861, 0.03474275, 0.02309867, 0.02108132, 0.01261288, 0.02291553, 0.03339049, 0.03376134, 0.02105219, 0.01971858, 0.01139017, 0.02246935, 0.03420199, 0.03234209, 0.02096075, 0.02184844, 0.0124843, 0.0231875, 0.03552651, 0.03463632, 0.02137047, 0.02093274, 0.01222874, 0.02434651, 0.03493498, 0.03641598, 0.02380378, 0.02179529, 0.01287914, 0.02678316, 0.03616089, 0.0384618, 0.02237868, 0.02079639, 0.01284119, 0.02723074, 0.03747742, 0.03795925, 0.02209092, 0.02305309, 0.01330561, 0.02624024, 0.0374844, 0.03692604, 0.02184429, 0.0211544, 0.01236639, 0.02591429, 0.03710971, 0.03832731, 0.02427872, 0.02207429, 0.01292173, 0.02652646, 0.03673238, 0.03863042, 0.0220063, 0.02070262, 0.01259158, 0.02661928, 0.03705129, 0.03729662, 0.02185951, 0.02285699, 0.01328105, 0.02628288, 0.0374535, 0.0367693, 0.02167618, 0.02127886, 0.01236131, 0.02562806, 0.03642656, 0.03814233, 0.02390693, 0.02209358, 0.01300539, 0.02663046, 0.03651191, 0.0380489, 0.02172765, 0.02048663, 0.01231372, 0.02613462, 0.03699478, 0.0365288, 0.02158939, 0.02258018, 0.01284751, 0.02556903, 0.03732347, 0.03607708, 0.02135313, 0.02119588, 0.01200214, 0.02516877, 0.0365889, 0.03797531, 0.02376952, 0.0221029, 0.01288138, 0.02701876, 0.03742975, 0.03884927, 0.02191742, 0.02067804, 0.01254898, 0.02639753, 0.03815168, 0.03769105, 0.0217172, 0.02266522, 0.0131657, 0.02608552, 0.03819932, 0.036827, 0.02145731, 0.02107997, 0.01198576, 0.0252373, 0.03694034, 0.03848101, 0.02402305, 0.02221958, 0.01298773, 0.02666712, 0.03693322, 0.03868826, 0.02189559, 0.02063825, 0.01234837, 0.02610076, 0.03729945, 0.03726967, 0.02164261, 0.02262237, 0.01304374, 0.02587806, 0.03716292, 0.0365069, 0.02143101, 0.02122964, 0.01226325, 0.02521805, 0.03664699, 0.03807744, 0.02379243, 0.02228554, 0.01300594, 0.02634625, 0.03609778, 0.03796397, 0.0219951, 0.02070751, 0.01264739, 0.02586908, 0.03705575, 0.03657912, 0.0217565, 0.02281067, 0.01313207, 0.02556291, 0.03697662, 0.03572758, 0.02132176, 0.02131097, 0.01197255, 0.02471519, 0.03591707, 0.03725759, 0.02372409, 0.02218317, 0.01264613, 0.02616158, 0.03627146, 0.03799884, 0.0217278, 0.02069618, 0.01191161, 0.02603297, 0.03685108, 0.03666462, 0.021583, 0.02280263, 0.01254594, 0.02577919, 0.03681892, 0.0358462, 0.0214159, 0.0213403, 0.01166562, 0.02545619, 0.03593938, 0.0377997, 0.02373822, 0.02223742, 0.01224843, 0.02651796, 0.03555259, 0.03791575, 0.02160748, 0.0204398, 0.01163429, 0.02580699, 0.03566063, 0.03590802, 0.0213017, 0.02249304, 0.0121782, 0.025499, 0.03582767, 0.03533513, 0.02098106, 0.02092424, 0.01117343, 0.02455882, 0.03456921, 0.03688236, 0.02331619, 0.02184035, 0.01191224, 0.02591589, 0.0352267, 0.03740656, 0.02137711, 0.02046543, 0.01160543, 0.02558812, 0.03566227, 0.03570468, 0.02115885, 0.02250248, 0.01217203, 0.02541623, 0.03606047, 0.03481887, 0.02094429, 0.02097738, 0.01140856, 0.02477763, 0.03592544, 0.03646742, 0.02338419, 0.02180492, 0.01218432, 0.02580434, 0.03563438, 0.03691616, 0.02127667, 0.02036182, 0.01167688, 0.02514357, 0.03515095, 0.03563679, 0.02105549, 0.02246384, 0.01241911, 0.0252102, 0.03582505, 0.03535668, 0.02083585, 0.02113157, 0.0116371, 0.02463428, 0.03489458, 0.03690156, 0.02325887, 0.02198184, 0.01229888, 0.02596034, 0.03496491, 0.03711428, 0.02132748, 0.02033083, 0.01184139, 0.02558196, 0.03545699, 0.03606129, 0.0211601, 0.02222838, 0.01236531, 0.02516508, 0.03554041, 0.03529818, 0.02081061, 0.02081679, 0.01149354, 0.02447616, 0.03446818, 0.03630633, 0.02307183, 0.02154136, 0.01234763, 0.02557289, 0.03462996, 0.03538781, 0.02108637, 0.01955876, 0.0121201, 0.02459211, 0.03750226, 0.03708209, 0.02122209, 0.02222579, 0.01283162, 0.02530932, 0.03872786, 0.036433, 0.02117535, 0.02076668, 0.01202069, 0.02461829, 0.03882605, 0.03950219, 0.02384469, 0.02140882, 0.01315423, 0.02650297, 0.03965079, 0.03971868, 0.02167112, 0.01998195, 0.01248463, 0.02613508, 0.03839137, 0.03545961, 0.02125528, 0.02180929, 0.01262508, 0.02529506, 0.03785793, 0.03399859, 0.02104789, 0.02073446, 0.01212399, 0.02503376, 0.03725266, 0.03602543, 0.02355578, 0.02179091, 0.01300535, 0.02603287, 0.03629993, 0.03567289, 0.02157242, 0.0203674, 0.01227955, 0.02586705, 0.03740145, 0.03503748, 0.02125473, 0.02226164, 0.01276286, 0.02519195, 0.03599847, 0.03384948, 0.02099295, 0.02076969, 0.01185436, 0.02437857, 0.03604326, 0.03530942, 0.02334502, 0.02175776, 0.01263411, 0.02561356, 0.03670491, 0.03603837, 0.02133607, 0.02023114, 0.01213203, 0.02547459, 0.03745411, 0.03483313, 0.02128573, 0.02239795, 0.01265902, 0.02485586, 0.03717497, 0.03367003, 0.0209832, 0.02082777, 0.01161532, 0.02409366, 0.0365198, 0.03531319, 0.02334871, 0.02179083, 0.0125124, 0.0255738, 0.03703496, 0.03568976, 0.02140711, 0.02029873, 0.01203544, 0.02517043, 0.03784507, 0.03488386, 0.02127482, 0.02237614, 0.01279009, 0.0251618, 0.03764317, 0.03379564, 0.02108825, 0.02094327, 0.0118825, 0.02434293, 0.0373964, 0.03531213, 0.0235742, 0.02201971, 0.01260022, 0.02566401, 0.03802285, 0.03608119, 0.02157132, 0.02036559, 0.01214301, 0.02544514, 0.03896114, 0.03551142, 0.02141899, 0.02243154, 0.01274373, 0.02524518, 0.03875115, 0.03449804, 0.02117078, 0.02107125, 0.0118987, 0.02447759, 0.03778989, 0.03662861, 0.02364175, 0.02199924, 0.01270913, 0.02595405, 0.03821543, 0.03706527, 0.02168633, 0.02063262, 0.01228265, 0.02597526, 0.03914537, 0.03640328, 0.0215592, 0.02268615, 0.01290123, 0.02594656, 0.03925651, 0.0353266, 0.02128736, 0.02118054, 0.01204834, 0.02497263, 0.03824047, 0.03682858, 0.02367152, 0.02197088, 0.01283794, 0.02619155, 0.03841123, 0.03753231, 0.02158277, 0.02058565, 0.01228553, 0.02596089, 0.03898356, 0.0364663, 0.02153465, 0.02292455, 0.01291046, 0.0257456, 0.03919503, 0.03577412, 0.02134287, 0.02158258, 0.01193782, 0.02517961, 0.03873622, 0.03799284, 0.02384726, 0.02249475, 0.01257143, 0.02610824, 0.03900448, 0.03871825, 0.02175495, 0.02083849, 0.01214003, 0.02580261, 0.03900896, 0.03701115, 0.02177029, 0.02307026, 0.01267121, 0.02586556, 0.04168478, 0.03673385, 0.02115922, 0.02154994, 0.01195692, 0.026036, 0.04075633, 0.03855539, 0.02366249, 0.02245238, 0.01287314, 0.02737311, 0.0406873, 0.03934768, 0.0215688, 0.02100222, 0.01244591, 0.02700162, 0.04198404, 0.0379764, 0.0214732, 0.02269531, 0.01288121, 0.02711656, 0.04379955, 0.03768062, 0.02135335, 0.02150534, 0.01195562, 0.02649944, 0.04243976, 0.03872733, 0.02332505, 0.02208207, 0.01246104, 0.02758684, 0.04321559, 0.03928528, 0.0209474, 0.02009544, 0.01237152, 0.0274613, 0.0455242, 0.03948592, 0.02107752, 0.02345352, 0.01342373, 0.0270058, 0.04449658, 0.03967656, 0.02129696, 0.02179645, 0.01264401, 0.02850114, 0.04506516, 0.04222304, 0.02403523, 0.02296273, 0.01333537, 0.02944488, 0.04502776, 0.04269693, 0.02196435, 0.02153446, 0.01294143, 0.02928413, 0.04741628, 0.04054667, 0.02177042, 0.02357048, 0.01366518, 0.02858373, 0.04622128, 0.0400749, 0.02169483, 0.02182315, 0.01273892, 0.02870244, 0.04448764, 0.041963, 0.02419678, 0.02296618, 0.01370966, 0.02967168, 0.04396002, 0.04170448, 0.02213679, 0.02143188, 0.01320802, 0.02918025, 0.04444299, 0.04007747, 0.02186355, 0.02370651, 0.01396899, 0.02785027, 0.04187697, 0.03778994, 0.02180371, 0.0221799, 0.01286116, 0.0262471, 0.0397733, 0.03900959, 0.02431536, 0.02353132, 0.01409109, 0.03036471, 0.04301498, 0.04221961, 0.02228714, 0.02184617, 0.01350954, 0.03002896, 0.04379774, 0.04115439, 0.02199153, 0.02405374, 0.01403929, 0.02868632, 0.04474771, 0.04040014, 0.02177585, 0.02238384, 0.01293447, 0.02742944, 0.0432479, 0.04113227, 0.02420085, 0.02350376, 0.0137293, 0.02910704, 0.0432249, 0.04323974, 0.02208486, 0.02168549, 0.0132409, 0.02936212, 0.04513096, 0.04154013, 0.02186279, 0.02393377, 0.01362467, 0.02921267, 0.04594294, 0.03976228, 0.02166552, 0.02232815, 0.01288296, 0.03198392, 0.04772222, 0.0419243, 0.02409077, 0.02341039, 0.01376112, 0.02892982, 0.04556628, 0.04326875, 0.02203123, 0.02194612, 0.01338006, 0.02866926, 0.0458484, 0.04158048, 0.02144921, 0.02408418, 0.01384125, 0.02875986, 0.04636305, 0.04072153, 0.02124152, 0.02254074, 0.01297295, 0.02766982, 0.0451618, 0.04279416, 0.02374, 0.02359814, 0.01390368, 0.0296102, 0.04551258, 0.04408426, 0.02156211, 0.02183082, 0.01345586, 0.02897013, 0.04604504, 0.04199748, 0.02135388, 0.02403202, 0.01414365, 0.02839846, 0.04579382, 0.03999488, 0.02109162, 0.02240297, 0.0133158, 0.02809517, 0.04545339, 0.04280316, 0.02379185, 0.02342499, 0.01397602, 0.02895801, 0.04537859, 0.04333566, 0.02162984, 0.0217047, 0.01346762, 0.02916704, 0.04665974, 0.04150175, 0.02139954, 0.02405012, 0.01415636, 0.02911096, 0.04716709, 0.04177735, 0.02133305, 0.02248878, 0.01312227, 0.02791898, 0.04617314, 0.04301762, 0.023375, 0.02318811, 0.01385447, 0.02859709, 0.04661448, 0.04411418, 0.02155913, 0.02179684, 0.01324847, 0.02869181, 0.04767642, 0.04348302, 0.02139453, 0.02388791, 0.01405216, 0.02826842, 0.04733049, 0.04247155, 0.02091532, 0.02227497, 0.01317205, 0.0282669, 0.04747242, 0.04626272, 0.02366318, 0.02347727, 0.01405979, 0.02939475, 0.04809327, 0.04639989, 0.02165721, 0.02166031, 0.0135148, 0.0292726, 0.04942792, 0.04438435, 0.02143856, 0.02372606, 0.01386604, 0.02874487, 0.04942083, 0.04426565, 0.02134558, 0.02230308, 0.01291622, 0.02771353, 0.04954881, 0.04699782, 0.02384917, 0.02320777, 0.01394527, 0.02980367, 0.05098517, 0.04786223, 0.02186723, 0.02187388, 0.01369875, 0.03020974, 0.05039691, 0.04562671, 0.02182894, 0.02404198, 0.01426983, 0.02878183, 0.04990909, 0.04417092, 0.02164438, 0.02266023, 0.01346178, 0.028146, 0.05002634, 0.0471598, 0.02435159, 0.02370554, 0.01439208, 0.03052035, 0.04997974, 0.04773897, 0.02216628, 0.0219398, 0.01369668, 0.02957385, 0.05011469, 0.04493714, 0.0219295, 0.02395121, 0.01414304, 0.02894472, 0.04996846, 0.04416239, 0.02159563, 0.02240042, 0.01315024, 0.02829637, 0.04839107, 0.04615431, 0.02410468, 0.02332971, 0.01407037, 0.02966846, 0.04774256, 0.04556751, 0.02186864, 0.02163222, 0.01343795, 0.0296898, 0.04901716, 0.04547577, 0.02176008, 0.02363314, 0.01413292, 0.02894438, 0.04800506, 0.04388869, 0.02141339, 0.02187525, 0.01307689, 0.02794961, 0.04692858, 0.04476699, 0.02386898, 0.02310641, 0.01408642, 0.03037946, 0.04811195, 0.04726292, 0.02214304, 0.02199284, 0.01357258, 0.03050348, 0.05076383, 0.0459051, 0.02201688, 0.02398789, 0.01386515, 0.02845442, 0.05050621, 0.04430763, 0.02163137, 0.02253209, 0.01296947, 0.02711497, 0.05077153, 0.04701424, 0.02418113, 0.02345657, 0.0138863, 0.0294127, 0.05152258, 0.0456312, 0.02247931, 0.02200371, 0.01361908, 0.0299025, 0.05415775, 0.04781196, 0.02210747, 0.02432249, 0.01421424, 0.02903058, 0.05250109, 0.04422186, 0.02201337, 0.02271873, 0.01320546, 0.02746337, 0.05229413, 0.04795606, 0.0245918, 0.02363706, 0.01410785, 0.02953911, 0.05153318, 0.04870021, 0.02238709, 0.02191264, 0.01362228, 0.02963832, 0.05214321, 0.04778615, 0.02222408, 0.02431168, 0.01414976, 0.02914008, 0.05283185, 0.04613673, 0.02222374, 0.0230209, 0.01331124, 0.02819603, 0.05099638, 0.04806623, 0.02453495, 0.02390199, 0.01406336, 0.02965012, 0.05033123, 0.04762977, 0.02235689, 0.02187512, 0.01327996, 0.02901829, 0.05104972, 0.04610412, 0.02225468, 0.02452558, 0.01395142, 0.02877057, 0.05191285, 0.04504418, 0.02190717, 0.02280991, 0.01293432, 0.02787994, 0.05088463, 0.04754938, 0.02467626, 0.02387816, 0.01390945, 0.0293451, 0.05254592, 0.04893919, 0.0229681, 0.02239183, 0.01352748, 0.02905333, 0.0526177, 0.04672825, 0.02259382, 0.02442855, 0.01409235, 0.02879376, 0.05246687, 0.04668073, 0.02260421, 0.02301009, 0.01315506, 0.02766399, 0.05314583, 0.04867141, 0.02541189, 0.02416956, 0.01404942, 0.02980078, 0.05229283, 0.04914397, 0.02336097, 0.02225061, 0.01330955, 0.02918355, 0.05200634, 0.04541104, 0.02262247, 0.0242177, 0.01380211, 0.02886745, 0.04836608, 0.041411, 0.02169874, 0.02136236, 0.01242273, 0.02782383, 0.04920034, 0.04851312, 0.02564534, 0.02375104, 0.0137902, 0.02966306, 0.04790073, 0.04642683, 0.02277081, 0.02148133, 0.01343983, 0.02978592, 0.0533392, 0.04727787, 0.0225971, 0.02362316, 0.0133524, 0.02827185, 0.05305118, 0.04645239, 0.02268232, 0.02266208, 0.01270222, 0.0282811, 0.0535683, 0.04746779, 0.02416021, 0.02209301, 0.012421, 0.02798437, 0.04990209, 0.04491624, 0.02174433, 0.02156483, 0.01255783, 0.02883144, 0.05629164, 0.0482872, 0.02318044, 0.02443187, 0.01424046, 0.02884097, 0.05678573, 0.04725863, 0.02311987, 0.02295635, 0.01336282, 0.02847154, 0.05633468, 0.04977303, 0.0261411, 0.0241288, 0.01439732, 0.03004811, 0.05558208, 0.04984434, 0.02368239, 0.02237221, 0.01404649, 0.03005821, 0.05612705, 0.04839021, 0.02345159, 0.02457489, 0.01438575, 0.02868915, 0.05503179, 0.04681293, 0.02301121, 0.02279027, 0.01326166, 0.02771791, 0.05341253, 0.04863073, 0.02566278, 0.02381596, 0.01416863, 0.02938513, 0.0530539, 0.04903623, 0.0237057, 0.02224308, 0.01361353, 0.0289624, 0.05306936, 0.04794023, 0.02374833, 0.02459654, 0.01420891, 0.028336, 0.05105307, 0.04701721, 0.02349761, 0.02289381, 0.01326017, 0.02833346, 0.04979639, 0.05001894, 0.02623624, 0.02403608, 0.01410323, 0.02926703, 0.05140586, 0.05035512, 0.02397047, 0.02233449, 0.01364328, 0.02829299, 0.05158842, 0.04891545, 0.02379473, 0.02459843, 0.01427484, 0.02860332, 0.05189267, 0.04808207, 0.02340653, 0.02310007, 0.01348098, 0.02879642, 0.05239377, 0.05046004, 0.02611118, 0.02417951, 0.01425176, 0.03038408, 0.0519904, 0.05156893, 0.02409721, 0.02253509, 0.01337292, 0.02958634, 0.05306339, 0.04901638, 0.02344412, 0.02440575, 0.01367656, 0.02764121, 0.05244181, 0.04607962, 0.02302672, 0.02296397, 0.0128235, 0.02854961, 0.05274185, 0.04909275, 0.02571193, 0.02404514, 0.01393561, 0.0309411, 0.05308829, 0.05056643, 0.02365513, 0.02252266, 0.01317241, 0.02978392, 0.0530698, 0.04747705, 0.02349595, 0.0247849, 0.01350314, 0.02879499, 0.05390093, 0.04659572, 0.02315926, 0.02327009, 0.01232635, 0.02772042, 0.0523149, 0.049025, 0.02551335, 0.02392887, 0.01296998, 0.02824473, 0.05114207, 0.04885166, 0.02380016, 0.02243472, 0.01258563, 0.02852606, 0.05416026, 0.04856051, 0.02375147, 0.02491129, 0.01328315, 0.0284842, 0.05331183, 0.04759024, 0.02350365, 0.02312494, 0.01225503, 0.02735504, 0.0518247, 0.04947399, 0.02612411, 0.02411589, 0.0129248, 0.02856996, 0.05362282, 0.05098499, 0.02377297, 0.02262529, 0.01246103, 0.02836989, 0.05367066, 0.04783532, 0.02353639, 0.02461909, 0.01280717, 0.02764877, 0.05279919, 0.04627267, 0.02320383, 0.02291518, 0.01183454, 0.02764049, 0.0527201, 0.04929791, 0.02565018, 0.02386879, 0.01262722, 0.02899174, 0.0527998, 0.04885497, 0.0236521, 0.02248474, 0.01233613, 0.02858755, 0.05385509, 0.04781798, 0.02367349, 0.02452909, 0.01259199, 0.02704165, 0.0527503, 0.04569202, 0.02350889, 0.02316906, 0.01163128, 0.02643845, 0.05294155, 0.04902482, 0.02601663, 0.02442117, 0.01239005, 0.02736566, 0.05240543, 0.0494993, 0.02367593, 0.02246994, 0.01185181, 0.0270565, 0.05175055, 0.04697883, 0.02313021, 0.02429186, 0.01190542, 0.02613662, 0.05157604, 0.04524665, 0.02294814, 0.02311208, 0.01126673, 0.0259988, 0.05010621, 0.04700599, 0.02508627, 0.02433088, 0.01231438, 0.02672128, 0.05157215, 0.04742081, 0.02300515, 0.02249061, 0.01169012, 0.02690492, 0.05271891, 0.04609169, 0.02280089, 0.02432114, 0.01262457, 0.0260241, 0.05190475, 0.04446708, 0.02257452, 0.02273145, 0.01170667, 0.02658948, 0.05271226, 0.04728798, 0.0256533, 0.02431069, 0.01252619, 0.02798038, 0.05199075, 0.04847367, 0.02358421, 0.02268162, 0.01234339, 0.02847094, 0.05296884, 0.04631658, 0.02327482, 0.02473055, 0.0128517, 0.02795112, 0.05228671, 0.04499638, 0.02294616, 0.02359522, 0.01225655, 0.02754181, 0.05227781, 0.04820234, 0.02562072, 0.02451639, 0.01285774, 0.0289619, 0.05189569, 0.04760285, 0.02343752, 0.02247683, 0.01230899, 0.02800818, 0.05085218, 0.04484921, 0.02308435, 0.02446814, 0.01282095, 0.02723263, 0.04985937, 0.04272968, 0.02258054, 0.02313829, 0.0117857, 0.02653842, 0.04973232, 0.0449007, 0.0253339, 0.02403829, 0.01252653, 0.02770666, 0.05057693, 0.04706188, 0.02342043, 0.0225126, 0.01220694, 0.02784179, 0.05201778, 0.0452682, 0.02315545, 0.02442425, 0.01262211, 0.02673868, 0.04997655, 0.04369545, 0.02274392, 0.02288504, 0.01165146, 0.02677717, 0.05018676, 0.04636943, 0.02549933, 0.0240765, 0.01256584, 0.02813653, 0.05084769, 0.04686654, 0.02340671, 0.02248735, 0.0121975, 0.02803547, 0.05269624, 0.04633679, 0.02332106, 0.02490547, 0.01276906, 0.02747288, 0.05203816, 0.0450326, 0.02266782, 0.02303077, 0.01182266, 0.02669844, 0.05131087, 0.0468991, 0.02538814, 0.0240553, 0.01230007, 0.02853635, 0.05199853, 0.04821912, 0.02324866, 0.02244205, 0.01209187, 0.02834522, 0.0531306, 0.04657433, 0.02308027, 0.02410945, 0.01249761, 0.02791765, 0.05227914, 0.04537048, 0.02273056, 0.02289611, 0.01172021, 0.02741936, 0.0521616, 0.04714655, 0.02532887, 0.02381868, 0.01237716, 0.02835116, 0.05264165, 0.04762017, 0.02326684, 0.0224661, 0.01193014, 0.02782165, 0.05395769, 0.04643584, 0.02319659, 0.02461591, 0.01254975, 0.02776513, 0.05394623, 0.04474686, 0.02279636, 0.0231526, 0.01165861, 0.02740503, 0.05345072, 0.04731757, 0.02538916, 0.02416489, 0.01240403, 0.02877464, 0.05301123, 0.04813603, 0.02318861, 0.02237985, 0.01189151, 0.02796775, 0.05303974, 0.04653835, 0.02289511, 0.0245827, 0.01250903, 0.02740213, 0.05337267, 0.04576848, 0.02290906, 0.02339887, 0.01149114, 0.02681332, 0.0516482, 0.04712419, 0.02538991, 0.02393901, 0.0122741, 0.02806338, 0.05133035, 0.04726846, 0.02321832, 0.02220129, 0.01185209, 0.02754549, 0.05194445, 0.0455885, 0.02311895, 0.02442528, 0.0124076, 0.02723385, 0.05176321, 0.044396, 0.02294442, 0.02296445, 0.01158534, 0.02654083, 0.05007255, 0.04618936, 0.02547655, 0.02402295, 0.01224828, 0.02786534, 0.04921432, 0.04554129, 0.02331327, 0.02217579, 0.01172098, 0.02706986, 0.05041368, 0.04379626, 0.02316996, 0.02439513, 0.01235123, 0.02742586, 0.0503535, 0.04335297, 0.02263843, 0.02274528, 0.01150746, 0.02693077, 0.04891878, 0.04476225, 0.02503765, 0.02344181, 0.01204777, 0.02756864, 0.04895239, 0.044857, 0.02306002, 0.02225359, 0.01155872, 0.02712863, 0.05015542, 0.0427941, 0.02268453, 0.02430826, 0.01203331, 0.02706962, 0.04923507, 0.04176261, 0.02238999, 0.02261171, 0.01101062, 0.02602548, 0.04726128, 0.04271214, 0.02474845, 0.02355104, 0.01152898, 0.02726319, 0.04784453, 0.0429494, 0.02267842, 0.02180327, 0.01120823, 0.02635165, 0.04854504, 0.04140108, 0.02255527, 0.02389971, 0.01176174, 0.02637616, 0.04838793, 0.04104503, 0.02230921, 0.02231792, 0.01099342, 0.02591479, 0.04755007, 0.04312214, 0.02489838, 0.02323723, 0.01180483, 0.02752305, 0.04807703, 0.04374013, 0.02285365, 0.02170477, 0.01150802, 0.02754553, 0.04888279, 0.04285648, 0.02292666, 0.02399333, 0.01191779, 0.02721713, 0.0488315, 0.04130894, 0.0223198, 0.02249566, 0.01120462, 0.02624678, 0.04800121, 0.0437122, 0.02481831, 0.02340689, 0.01180806, 0.02772628, 0.04817749, 0.04400832, 0.02275972, 0.02169058, 0.01155235, 0.0269806, 0.04897105, 0.04244886, 0.02260172, 0.02387295, 0.01206162, 0.02715522, 0.04856278, 0.04011508, 0.02199558, 0.02213247, 0.01110404, 0.02589453, 0.0475174, 0.04272943, 0.02450706, 0.02316601, 0.01190878, 0.02718968, 0.04716037, 0.04287494, 0.02244659, 0.02136116, 0.01136947, 0.02647637, 0.04740692, 0.0418633, 0.02234353, 0.02338539, 0.01179806, 0.02625339, 0.04806105, 0.04080372, 0.02187385, 0.02183583, 0.01100252, 0.0259671, 0.04880017, 0.04360543, 0.02463459, 0.02277955, 0.01182102, 0.02747646, 0.04972162, 0.04369453, 0.02238099, 0.02125033, 0.01150359, 0.0267733, 0.05021657, 0.04235813, 0.02226035, 0.02337916, 0.01201144, 0.02670487, 0.04977955, 0.04158689, 0.02194557, 0.02205163, 0.01122128, 0.02574803, 0.04884276, 0.04268532, 0.02436463, 0.022894, 0.01209199, 0.02804894, 0.04934815, 0.04327736, 0.02249537, 0.02195542, 0.01161261, 0.02863061, 0.05038472, 0.04234527, 0.0223474, 0.024641, 0.01226685, 0.02771044, 0.05034217, 0.04076018, 0.02202323, 0.02243997, 0.01161497, 0.02679876, 0.04800968, 0.04134945, 0.02440591, 0.0232631, 0.01203409, 0.02771822, 0.04873286, 0.04198803, 0.02241142, 0.0219076, 0.01163416, 0.02710184, 0.04949909, 0.04097888, 0.022142, 0.02383192, 0.01190907, 0.02635868, 0.04791767, 0.03883859, 0.02168182, 0.02235579, 0.01102605, 0.0254053, 0.04671614, 0.04069228, 0.02432688, 0.02337051, 0.01186709, 0.02731171, 0.04743936, 0.04202185, 0.02246848, 0.02180297, 0.01144382, 0.02696279, 0.04845703, 0.04052196, 0.0222325, 0.02390781, 0.01181891, 0.02668468, 0.04758944, 0.03910891, 0.0219016, 0.02242787, 0.01103684, 0.02543278, 0.04771139, 0.04147907, 0.02442467, 0.02342385, 0.01178919, 0.02644018, 0.04645569, 0.04135165, 0.02236388, 0.02178273, 0.0114347, 0.02581383, 0.04707113, 0.0388001, 0.02206674, 0.0239811, 0.01164466, 0.02541024, 0.04572658, 0.03942055, 0.0218057, 0.02247514, 0.01078997, 0.02424129, 0.0423889, 0.04131729, 0.02418305, 0.02368571, 0.01159764, 0.02511277, 0.04484243, 0.03843587, 0.02182868, 0.02158936, 0.01093123, 0.02410733, 0.04292253, 0.03871759, 0.02169935, 0.02358823, 0.01161907, 0.02477436, 0.04450486, 0.03920613, 0.02134666, 0.02222599, 0.0106372, 0.02350936, 0.04359231, 0.0403128, 0.02355685, 0.02287964, 0.01129142, 0.0244196, 0.04292365, 0.04050989, 0.02178432, 0.02160562, 0.01093876, 0.02407405, 0.04355203, 0.04078264, 0.02167838, 0.0233158, 0.01130626, 0.02401809, 0.04479884, 0.03927361, 0.02138107, 0.02212779, 0.01038678, 0.02229117, 0.0428136, 0.03890875, 0.02324863, 0.02269816, 0.01103444, 0.02406183, 0.04321173, 0.0378646, 0.02137055, 0.02136909, 0.01064104, 0.02314367, 0.0427357, 0.03522253, 0.02126667, 0.02304686, 0.0110889, 0.02209012, 0.04410199, 0.0352504, 0.02092712, 0.02180272, 0.01031251, 0.02150355, 0.04258534, 0.03643627, 0.02318953, 0.02272883, 0.01102813, 0.02272573, 0.04250621, 0.03451828, 0.02142047, 0.02119363, 0.01061345, 0.02183195, 0.04237157, 0.03378245, 0.02123896, 0.02326449, 0.01113757, 0.02300028, 0.04345377, 0.03361803, 0.02116358, 0.02206154, 0.01028437, 0.02163345, 0.04002529, 0.03226811, 0.02326599, 0.02254045, 0.01091125, 0.0229391, 0.04170061, 0.03426341, 0.02162839, 0.02120076, 0.0105543, 0.02344895, 0.04233623, 0.03244248, 0.02110017, 0.02279487, 0.01112846, 0.02236105, 0.04203704, 0.03238406, 0.02063269, 0.02149261, 0.01024577, 0.02112024, 0.04005412, 0.03294615, 0.02292686, 0.02214738, 0.01094891, 0.02217597, 0.03918795, 0.03238967, 0.02116163, 0.02057131, 0.01044564, 0.02256459, 0.04132673, 0.03116852, 0.02092708, 0.02273108, 0.01128407, 0.02417956, 0.04166221, 0.03163278, 0.02080125, 0.02164648, 0.0105267, 0.02266002, 0.04016282, 0.03201597, 0.02291243, 0.0221472, 0.01116811, 0.02450432, 0.04002216, 0.0324485, 0.02108089, 0.02078289, 0.01077852, 0.02332709, 0.04006636, 0.03242866, 0.02101226, 0.02283498, 0.01111552, 0.02258027, 0.0396726, 0.03106463, 0.02057949, 0.02127124, 0.01036357, 0.02167253, 0.03830849, 0.0321757, 0.02296951, 0.02214066, 0.01100025, 0.02274174, 0.03871768, 0.03151156, 0.02105403, 0.0206307, 0.01057547, 0.02183528, 0.0385442, 0.03062784, 0.02093309, 0.0225862, 0.01113232, 0.02194732, 0.03897797, 0.03004565, 0.02048178, 0.02120003, 0.01028366, 0.02130282, 0.03839554, 0.03087877, 0.0227125, 0.02189233, 0.01095172, 0.02261495, 0.03906544, 0.03151968, 0.02095413, 0.02061025, 0.01057959, 0.02191448, 0.03916756, 0.03012777, 0.02081561, 0.02259338, 0.01108744, 0.0218182, 0.03945708, 0.02968624, 0.02045925, 0.02116569, 0.01036101, 0.02097212, 0.03822164, 0.03047293, 0.02286417, 0.02211448, 0.01103421, 0.02228915, 0.0386748, 0.03120619, 0.0211558, 0.0207289, 0.01061814, 0.02181851, 0.03853625, 0.03040732, 0.02101296, 0.02251326, 0.0111052, 0.02173773, 0.03880044, 0.02966586, 0.02058459, 0.02111769, 0.01018083, 0.02111317, 0.03784189, 0.03081267, 0.02290856, 0.0220065, 0.01093115, 0.02225435, 0.03771133, 0.03115592, 0.02112346, 0.02059973, 0.01052315, 0.02209434, 0.03792911, 0.03023158, 0.02091745, 0.02291338, 0.0110367, 0.02212741, 0.03831217, 0.02947118, 0.02049511, 0.02127472, 0.01023279, 0.02168366, 0.03683637, 0.03081032, 0.02288524, 0.02210681, 0.01089017, 0.02257062, 0.03650409, 0.0309594, 0.02082379, 0.02050697, 0.01043033, 0.02187272, 0.03665964, 0.02964026, 0.02058438, 0.02235072, 0.0110186, 0.0222998, 0.03647152, 0.02932526, 0.0201972, 0.02117516, 0.01013107, 0.02116229, 0.03570782, 0.03069041, 0.02248487, 0.02200049, 0.01075727, 0.02232047, 0.03587287, 0.03122813, 0.02085001, 0.02070159, 0.01039604, 0.02113407, 0.03626401, 0.03005625, 0.02070745, 0.02272593, 0.01089767, 0.02086159, 0.03646271, 0.0293872, 0.02051369, 0.02135183, 0.01012895, 0.01980701, 0.03524859, 0.03076091, 0.02282519, 0.0221252, 0.01063555, 0.0213621, 0.03587136, 0.03122589, 0.02111942, 0.02078061, 0.0103022, 0.02113592, 0.0360117, 0.02990108, 0.02086842, 0.02272422, 0.01082103, 0.02119363, 0.03625177, 0.02910099, 0.02047463, 0.02131203, 0.01005718, 0.02045787, 0.03465879, 0.03034743, 0.02287452, 0.02225521, 0.01079014, 0.02205448, 0.03489733, 0.03095111, 0.02107523, 0.02069115, 0.01033744, 0.0210284, 0.03547438, 0.03027164, 0.02089816, 0.022692, 0.01080666, 0.02113771, 0.03542972, 0.0290651, 0.02053018, 0.0214374, 0.01005745, 0.02069886, 0.03444399, 0.0307799, 0.02277861, 0.02218873, 0.01067169, 0.02190852, 0.03410587, 0.03059889, 0.02088949, 0.02082604, 0.01036906, 0.02170365, 0.03450803, 0.03001933, 0.02083298, 0.02291593, 0.01090417, 0.02159119, 0.0346881, 0.02938158, 0.0204492, 0.02139864, 0.01004722, 0.02023701, 0.03362183, 0.03113971, 0.02271579, 0.02218662, 0.01058013, 0.0221875, 0.03402242, 0.03205151, 0.02082982, 0.02078629, 0.01021573, 0.02179707, 0.03466193, 0.03045995, 0.02078604, 0.02267404, 0.01061921, 0.02202628, 0.03462328, 0.02982845, 0.02030457, 0.02148562, 0.00991386, 0.02112385, 0.03372649, 0.03167195, 0.02272956, 0.0225363, 0.01066451, 0.02305104, 0.03467483, 0.03253537, 0.02093744, 0.02112437, 0.01022071, 0.02121439, 0.03452669, 0.0308293, 0.02078555, 0.02264285, 0.01053463, 0.02166488, 0.03479906, 0.03042002, 0.02052047, 0.02153468, 0.00993357, 0.02231159, 0.03460129, 0.03254994, 0.02269141, 0.02265926, 0.01058416, 0.02372462, 0.03526558, 0.03255573, 0.02140661, 0.02105215, 0.01012881, 0.0233412, 0.03597908, 0.0319483, 0.02120077, 0.02323095, 0.01075213, 0.02495207, 0.03638858, 0.03159111, 0.0208326, 0.02197764, 0.0100031, 0.02277319, 0.03429851, 0.03185012, 0.02292074, 0.02265931, 0.01061189, 0.02409091, 0.03515852, 0.03213434, 0.02124288, 0.02129312, 0.01018823, 0.02301609, 0.03500004, 0.03188134, 0.02100396, 0.02317664, 0.01068318, 0.02241337, 0.03467336, 0.03040532, 0.02053245, 0.02177152, 0.00999297, 0.02139799, 0.03517732, 0.03218289, 0.02331228, 0.02275823, 0.01069779, 0.02326547, 0.03559197, 0.03309415, 0.02155542, 0.02141085, 0.01027868, 0.02140548, 0.03596979, 0.03175826, 0.02156073, 0.02367632, 0.01079786, 0.02326148, 0.03696122, 0.03107154, 0.02075177, 0.02208288, 0.01001811, 0.02251626, 0.03700688, 0.0335931, 0.02299796, 0.02293491, 0.01054737, 0.02287716, 0.03518707, 0.03291335, 0.02102628, 0.02115893, 0.01016373, 0.02121562, 0.03523277, 0.03250152, 0.02079934, 0.02348212, 0.01076704, 0.02113167, 0.03641022, 0.03113394, 0.02047443, 0.02200863, 0.00994464, 0.01992036, 0.03415427, 0.03103742, 0.0221461, 0.02272139, 0.0106382, 0.02036287, 0.03282823, 0.03163484, 0.02077651, 0.02184787, 0.0101763, 0.01835715, 0.03287102, 0.02980031, 0.0208004, 0.02359078, 0.01076785, 0.01995432, 0.03663732, 0.03312825, 0.02047475, 0.02226318, 0.01003568, 0.02104016, 0.03560805, 0.03262694, 0.02259958, 0.02283624, 0.01068956, 0.02237854, 0.0355929, 0.03282928, 0.02078405, 0.02109131, 0.01026904, 0.02217188, 0.03568315, 0.0313329, 0.02099957, 0.0236599, 0.01079538, 0.0222987, 0.03577318, 0.03048866, 0.02024993, 0.02224344, 0.01005203, 0.0212911, 0.03381411, 0.03141116, 0.02322157, 0.02314523, 0.01062728, 0.02300761, 0.03411559, 0.03195278, 0.02125071, 0.0217594, 0.0102939, 0.02212736, 0.03459707, 0.03111517, 0.02166396, 0.02453552, 0.01092251, 0.02221042, 0.03549763, 0.02985752, 0.02116209, 0.02284954, 0.01004907, 0.02125359, 0.03326798, 0.03054872, 0.02343106, 0.02350301, 0.01056019, 0.02188687, 0.03289175, 0.03079848, 0.02128056, 0.0217093, 0.01019449, 0.02142209, 0.03361036, 0.03045147, 0.02111892, 0.02376101, 0.01069749, 0.02075114, 0.03336991, 0.02976022, 0.02063125, 0.02227978, 0.01007801, 0.02126739, 0.03253946, 0.03169579, 0.0232825, 0.02352515, 0.01065264, 0.02175118, 0.03397369, 0.03035353, 0.02132051, 0.02198014, 0.01017565, 0.02141251, 0.03399073, 0.03028549, 0.0217307, 0.02432487, 0.01077013, 0.02155924, 0.0356758, 0.03037018, 0.0209354, 0.02239964, 0.01002128, 0.0206445, 0.03437254, 0.0325547, 0.0235051, 0.02374473, 0.01074537, 0.02306182, 0.03561548, 0.03318103, 0.021497, 0.02199488, 0.01027717, 0.02106186, 0.03371026, 0.03135085, 0.02125368, 0.02405991, 0.01070785, 0.02134814, 0.03780359, 0.03037419, 0.02102816, 0.02320943, 0.0099323, 0.02033686, 0.03662596, 0.03248487, 0.02366506, 0.02409367, 0.01049537, 0.02190441, 0.0365712, 0.03240285, 0.02185109, 0.02231028, 0.01024987, 0.02090791, 0.0377228, 0.03175051, 0.02180913, 0.02450097, 0.01066446, 0.02112159, 0.0380573, 0.03075046, 0.02126206, 0.02293836, 0.00979467, 0.02034432, 0.03633145, 0.03207156, 0.02354034, 0.0237394, 0.01057473, 0.02123535, 0.03762663, 0.03200642, 0.02172063, 0.02211643, 0.01031228, 0.02169185, 0.03875101, 0.03104604, 0.02203031, 0.0242914, 0.01083741, 0.02102861, 0.03792685, 0.02977568, 0.02106509, 0.02245424, 0.00996138, 0.01982469, 0.03652068, 0.03103206, 0.02338536, 0.02357854, 0.01057897, 0.02184628, 0.03715884, 0.03144037, 0.02160041, 0.02201427, 0.01023315, 0.02169346, 0.03709838, 0.0304037, 0.02177922, 0.02408837, 0.01072695, 0.02119073, 0.03774333, 0.03034781, 0.02121715, 0.02287872, 0.01011244, 0.02026469, 0.03662971, 0.03267821, 0.0235741, 0.02384053, 0.0106754, 0.02220077, 0.03676396, 0.0312391, 0.02168434, 0.02191631, 0.01030162, 0.02005433, 0.037721, 0.03087388, 0.02161392, 0.02388549, 0.01077583, 0.02113414, 0.03823339, 0.03004079, 0.02082287, 0.02255925, 0.00985245, 0.01951414, 0.03754373, 0.03343264, 0.02312359, 0.02388433, 0.0104481, 0.02108764, 0.03766169, 0.0336927, 0.02122191, 0.02219045, 0.01006183, 0.02047135, 0.03866427, 0.03341534, 0.02101245, 0.02427523, 0.01067496, 0.02124265, 0.03952102, 0.03379429, 0.02058405, 0.02306504, 0.00992893, 0.02092859, 0.0382359, 0.03516754, 0.02284879, 0.02389435, 0.01045554, 0.02156587, 0.03858517, 0.03603674, 0.02096611, 0.02192653, 0.01000866, 0.02112141, 0.03815954, 0.03495202, 0.02119702, 0.02422616, 0.0105828, 0.02081113, 0.03846975, 0.03384374, 0.02060749, 0.02314959, 0.00991454, 0.01978421, 0.0369182, 0.03457114, 0.02252009, 0.0239981, 0.010548, 0.0223664, 0.03959256, 0.03405204, 0.02105054, 0.02247999, 0.01019042, 0.02144619, 0.03829603, 0.03290942, 0.0210433, 0.02422128, 0.01063343, 0.02069033, 0.03804094, 0.03224203, 0.02046863, 0.02294897, 0.00988515, 0.01962321, 0.03649712, 0.03351822, 0.02248992, 0.02344949, 0.01050668, 0.02076054, 0.03680055, 0.03415879, 0.0209714, 0.02195969, 0.01012762, 0.02025718, 0.03729253, 0.03315761, 0.02087673, 0.02431488, 0.01062939, 0.02060297, 0.03760415, 0.03228097, 0.02060163, 0.0230581, 0.00989855, 0.01968633, 0.03619251, 0.03395268, 0.02270584, 0.02378563, 0.01049779, 0.02064788, 0.03680519, 0.03430814, 0.02087735, 0.02213397, 0.01016429, 0.01976799, 0.0374454, 0.03342868, 0.02102789, 0.02457066, 0.01078133, 0.02024716, 0.03752558, 0.03286307, 0.02069413, 0.02325557, 0.01009132, 0.01954759, 0.03649733, 0.0344509, 0.02273115, 0.02365426, 0.01064915, 0.02035867, 0.03656542, 0.0345265, 0.02099385, 0.02248518, 0.01030235, 0.02024052, 0.03756811, 0.03362451, 0.02125085, 0.02434712, 0.01077264, 0.02064009, 0.03705689, 0.03228403, 0.02054893, 0.02282934, 0.00997883, 0.0196333, 0.03561601, 0.0331743, 0.02278321, 0.02371171, 0.01057676, 0.02070118, 0.03644679, 0.03394089, 0.02083124, 0.02183392, 0.01004817, 0.02018564, 0.03661556, 0.03408243, 0.02069567, 0.02408643, 0.01067183, 0.02085589, 0.03717376, 0.03333892, 0.01993726, 0.02250974, 0.00992196, 0.02057963, 0.03575415, 0.03392851, 0.02253556, 0.02339473, 0.0106119, 0.02253422, 0.03696579, 0.03358096, 0.02101514, 0.02206064, 0.01014894, 0.02092805, 0.03607029, 0.03283636, 0.02101706, 0.02344998, 0.01082541, 0.02065594, 0.03465007, 0.02964612, 0.02012771, 0.02199183, 0.01025932, 0.01971882, 0.03389071, 0.03131705, 0.02259506, 0.0231675, 0.01085116, 0.02083407, 0.03543561, 0.03267265, 0.02067112, 0.02221916, 0.01040795, 0.02036155, 0.03696749, 0.03211366, 0.02083513, 0.0238892, 0.01087281, 0.01880117, 0.03621607, 0.02999453, 0.0203977, 0.02243867, 0.01026229, 0.01854612, 0.03364084, 0.03154854, 0.02156712, 0.02289476, 0.01074483, 0.02017158, 0.03566011, 0.03190674, 0.02035272, 0.02195247, 0.01060078, 0.02049622, 0.03580352, 0.03156038, 0.02140088, 0.02387838, 0.01140628, 0.02187829, 0.03803851, 0.03109528, 0.02183576, 0.02433955, 0.01097103, 0.02146628, 0.0376704, 0.03392629, 0.02441048, 0.0255158, 0.0118369, 0.02254498, 0.03925358, 0.03510064, 0.02253052, 0.02303709, 0.01133171, 0.02184817, 0.03878398, 0.03553473, 0.02271679, 0.02621525, 0.01210958, 0.02182362, 0.03862838, 0.03482819, 0.02200813, 0.02512328, 0.01124475, 0.02106061, 0.03895485, 0.03578958, 0.02398901, 0.02607175, 0.01181587, 0.02235327, 0.03923213, 0.036022, 0.02250442, 0.02466072, 0.01136056, 0.02194581, 0.04040375, 0.03537441, 0.02253713, 0.02659409, 0.01196273, 0.02195279, 0.03961369, 0.03350894, 0.02188334, 0.02484836, 0.01106798, 0.02030314, 0.03771873, 0.03474966, 0.02399209, 0.02513915, 0.01169173, 0.02138634, 0.03752469, 0.03411931, 0.02210102, 0.02333397, 0.01118649, 0.02094286, 0.03815802, 0.03300839, 0.02254068, 0.0263625, 0.01191297, 0.0226546, 0.04025923, 0.03227624, 0.0219755, 0.02456802, 0.01097414, 0.02127889, 0.03917507, 0.03335002, 0.02435456, 0.02597877, 0.01156369, 0.0215966, 0.03803072, 0.03391257, 0.02240031, 0.02394935, 0.01100673, 0.02053225, 0.03657581, 0.0322266, 0.02225108, 0.02570677, 0.01171513, 0.02094238, 0.03682503, 0.03205299, 0.02158247, 0.02418972, 0.01083079, 0.02011494, 0.03582028, 0.03254402, 0.02397483, 0.0246462, 0.01145176, 0.02066181, 0.03612591, 0.03275149, 0.0220962, 0.02332061, 0.01104071, 0.02052903, 0.03656861, 0.03153171, 0.02233061, 0.02537742, 0.01161303, 0.02073732, 0.03734535, 0.03134099, 0.02186625, 0.02427397, 0.01079044, 0.01978266, 0.03653372, 0.0324675, 0.02404039, 0.02523018, 0.0116228, 0.02142139, 0.03610656, 0.03335309, 0.02200673, 0.02331464, 0.01120329, 0.02104273, 0.03605417, 0.03184211, 0.02176272, 0.02488727, 0.01183577, 0.02100733, 0.03617956, 0.03020079, 0.02098579, 0.02309534, 0.01075755, 0.01912064, 0.03481625, 0.03000696, 0.02308631, 0.0235098, 0.0113336, 0.02027064, 0.03472464, 0.03117327, 0.02126833, 0.02268194, 0.01098502, 0.01951103, 0.03487491, 0.03025089, 0.02133953, 0.02438366, 0.01154111, 0.01975723, 0.03607086, 0.03004633, 0.02113045, 0.02341996, 0.01090392, 0.01941068, 0.03458849, 0.03090126, 0.02306826, 0.02430075, 0.01146958, 0.02027596, 0.03611389, 0.03263505, 0.02236907, 0.02263056, 0.01110421, 0.01994863, 0.03453611, 0.02981331, 0.02083255, 0.02447072, 0.0114475, 0.02015012, 0.03467635, 0.02870882, 0.02035559, 0.02338785, 0.0105707, 0.01891719, 0.03336478, 0.02979923, 0.02259189, 0.02378139, 0.01119868, 0.02042983, 0.03375541, 0.02915729, 0.02043041, 0.02187668, 0.01065161, 0.0195891, 0.03380702, 0.02887273, 0.02097557, 0.02463239, 0.01130167, 0.01984409, 0.03445181, 0.0280703, 0.02009845, 0.02388286, 0.01052227, 0.01888909, 0.03302769, 0.02959984, 0.02272527, 0.02487949, 0.01118235, 0.02022936, 0.03439947, 0.03015183, 0.02067963, 0.02300351, 0.01069786, 0.01949047, 0.03397615, 0.02914002, 0.02075415, 0.02484976, 0.01136392, 0.01965168, 0.03498285, 0.02868842, 0.02026784, 0.0234162, 0.01047906, 0.0188364, 0.033567, 0.02938038, 0.02242383, 0.02432775, 0.01118962, 0.01984722, 0.03454252, 0.02989282, 0.02077512, 0.02235764, 0.01077147, 0.01912313, 0.03446069, 0.02923489, 0.02077207, 0.02442626, 0.01142858, 0.01963709, 0.03507573, 0.02833633, 0.02046004, 0.02359968, 0.01057073, 0.01853476, 0.03351218, 0.02921265, 0.02301778, 0.02444643, 0.01124596, 0.01960247, 0.0338898, 0.02932979, 0.02114246, 0.02253783, 0.01066268, 0.01873246, 0.03422056, 0.028978, 0.02144977, 0.02507146, 0.01148073, 0.01937635, 0.03465231, 0.02777315, 0.02040652, 0.02401132, 0.01066263, 0.01914114, 0.03398176, 0.02986426, 0.02308869, 0.02520573, 0.01108348, 0.0200849, 0.03398934, 0.0302444, 0.02109709, 0.02439531, 0.01090078, 0.01957471, 0.03461593, 0.02935868, 0.021226, 0.02619587, 0.0114339, 0.02004342, 0.03515093, 0.02852078, 0.02068772, 0.0247668, 0.01060522, 0.01931453, 0.03389702, 0.02982016, 0.02297352, 0.02565372, 0.0113099, 0.02027582, 0.03454397, 0.03060045, 0.02117694, 0.02404526, 0.01088046, 0.01956253, 0.03559789, 0.02952749, 0.02161878, 0.02673197, 0.01149308, 0.02007395, 0.03580846, 0.02887179, 0.02102174, 0.02501952, 0.01070966, 0.01921612, 0.0340422, 0.02977798, 0.02303867, 0.0255318, 0.01115658, 0.01968137, 0.03406113, 0.02981653, 0.02147223, 0.02366821, 0.01071307, 0.01897571, 0.03413124, 0.02894828, 0.02095494, 0.02563232, 0.01129287, 0.01904853, 0.03456784, 0.0284967, 0.02066591, 0.02442687, 0.01048645, 0.01787051, 0.03336542, 0.02955233, 0.02309126, 0.02490764, 0.01111648, 0.01890303, 0.03386981, 0.0299197, 0.02128025, 0.0236388, 0.01070201, 0.0185518, 0.03416021, 0.02883078, 0.02174919, 0.02592101, 0.01143877, 0.01922171, 0.0348318, 0.02831819, 0.02090658, 0.02484595, 0.01073245, 0.01861679, 0.03385233, 0.02998998, 0.02380104, 0.02586432, 0.01140352, 0.01982808, 0.03399978, 0.03025047, 0.02165834, 0.02416909, 0.01094913, 0.01922231, 0.03444649, 0.02931831, 0.02169558, 0.02621482, 0.01154089, 0.01960253, 0.03496597, 0.02855077, 0.02117444, 0.02517741, 0.01072324, 0.01861373, 0.03362259, 0.02952784, 0.0233597, 0.02536288, 0.01134656, 0.01976801, 0.03395348, 0.02989408, 0.02155821, 0.02394584, 0.01089633, 0.0190554, 0.03414906, 0.02905086, 0.02161215, 0.02583057, 0.01135693, 0.01920054, 0.03397391, 0.02806357, 0.02048931, 0.02438965, 0.01079082, 0.01852213, 0.03358061, 0.02943749, 0.02318293, 0.02550549, 0.01144503, 0.01949064, 0.03443745, 0.02985664, 0.02131603, 0.0239015, 0.01104495, 0.01930339, 0.03456973, 0.02907613, 0.02150197, 0.02611143, 0.01164128, 0.02018419, 0.03536294, 0.02874562, 0.02097725, 0.02467092, 0.01093742, 0.01932612, 0.03422234, 0.02963452, 0.02307479, 0.02546392, 0.01150903, 0.02034952, 0.03486967, 0.02996626, 0.02158807, 0.02380737, 0.01102418, 0.01972826, 0.03509305, 0.02949921, 0.02143937, 0.02589616, 0.01167498, 0.02021205, 0.03612266, 0.02883589, 0.02070328, 0.02404125, 0.01090787, 0.0207332, 0.03476745, 0.02991189, 0.0231452, 0.02523204, 0.01141413, 0.02119388, 0.03495334, 0.03145907, 0.0216515, 0.02338203, 0.01108138, 0.02061818, 0.03486865, 0.02936584, 0.02165288, 0.02613106, 0.01145113, 0.01884282, 0.03467769, 0.027176, 0.0208243, 0.02427821, 0.01064196, 0.01843837, 0.0340894, 0.02836501, 0.02307799, 0.02471303, 0.01118223, 0.0190381, 0.03393531, 0.02897587, 0.021518, 0.02344911, 0.01085164, 0.02028882, 0.03496745, 0.02982038, 0.02156754, 0.02618575, 0.01154145, 0.02063466, 0.03586468, 0.02865957, 0.02096632, 0.02484369, 0.01068307, 0.01996953, 0.03460272, 0.03009595, 0.02332408, 0.02589325, 0.01135024, 0.02109115, 0.0368761, 0.03076844, 0.02143722, 0.02413051, 0.01090213, 0.02019327, 0.03529952, 0.02934493, 0.0212092, 0.02803014, 0.0114699, 0.02106797, 0.03554915, 0.0286839, 0.02062646, 0.02497487, 0.01065033, 0.0196316, 0.03410666, 0.02982988, 0.02269328, 0.02557475, 0.01126879, 0.02057853, 0.03471478, 0.0301928, 0.02145568, 0.02405811, 0.01095551, 0.02000566, 0.03563354, 0.02951878, 0.02170606, 0.02648458, 0.01153666, 0.01998572, 0.03553836, 0.0283576, 0.02065022, 0.02471207, 0.01073816, 0.01913059, 0.03373007, 0.02946723, 0.02295431, 0.02559684, 0.01139873, 0.02022749, 0.03462647, 0.0292168, 0.02095359, 0.02391766, 0.01079045, 0.01953108, 0.03418906, 0.02814393, 0.0211498, 0.02630423, 0.01159147, 0.02020222, 0.03524486, 0.02812725, 0.02022458, 0.0249611, 0.01084328, 0.0196603, 0.03482438, 0.02946724, 0.02294688, 0.02618978, 0.01151552, 0.02097376, 0.03489345, 0.02944447, 0.02123563, 0.02429883, 0.01101318, 0.02000133, 0.03589731, 0.02857319, 0.02150851, 0.02654123, 0.01158293, 0.0204314, 0.03636913, 0.02775274, 0.0206473, 0.02494743, 0.01088152, 0.01959521, 0.03516047, 0.02898311, 0.02312345, 0.02582836, 0.01154823, 0.02065703, 0.03600309, 0.02967175, 0.02148285, 0.02454903, 0.01111904, 0.02036368, 0.03569873, 0.02832604, 0.02131234, 0.02639123, 0.01178884, 0.02056019, 0.03615259, 0.02770303, 0.02057391, 0.02494803, 0.01097578, 0.01963509, 0.03500509, 0.02874701, 0.02291414, 0.02593063, 0.01155125, 0.02068461, 0.03547697, 0.02923768, 0.02124311, 0.02419259, 0.01109016, 0.0198282, 0.03537038, 0.02809137, 0.02118958, 0.02643874, 0.01165298, 0.02016542, 0.03598581, 0.02739469, 0.02060743, 0.02508265, 0.01086751, 0.01909698, 0.03438066, 0.02832573, 0.02281373, 0.02583539, 0.01155555, 0.0203886, 0.03497965, 0.02873733, 0.02119159, 0.02407392, 0.01104234, 0.01967803, 0.03498908, 0.02807026, 0.02114412, 0.02632809, 0.01157263, 0.01983045, 0.03552675, 0.02732407, 0.02040407, 0.02470766, 0.010835, 0.01895832, 0.03397544, 0.02833793, 0.02279111, 0.02591907, 0.01154312, 0.01926723, 0.03498442, 0.02878085, 0.02091715, 0.02450475, 0.01104772, 0.02040724, 0.0352595, 0.02787321, 0.02086704, 0.0262407, 0.01159813, 0.02046889, 0.03586876, 0.02716805, 0.02016598, 0.02485296, 0.0107105, 0.0198063, 0.03473638, 0.0281195, 0.0222627, 0.02574434, 0.0113193, 0.02040208, 0.03532483, 0.02856766, 0.02056546, 0.02431822, 0.01101003, 0.02009452, 0.03568572, 0.02776967, 0.02057917, 0.02639662, 0.01153701, 0.02055911, 0.03641414, 0.02728683, 0.02003039, 0.02508701, 0.01074482, 0.01986802, 0.03516515, 0.02844012, 0.02230863, 0.02593885, 0.01140551, 0.02085772, 0.03541517, 0.02863738, 0.02059381, 0.02430324, 0.01100335, 0.02050718, 0.03605625, 0.02836005, 0.02097233, 0.02737194, 0.01167717, 0.02134129, 0.03714794, 0.02780731, 0.02001348, 0.02558646, 0.01083435, 0.01993984, 0.03573865, 0.0295169, 0.02306013, 0.02718058, 0.01177323, 0.0216072, 0.03695276, 0.03044132, 0.02157736, 0.02664625, 0.01166803, 0.02133656, 0.03769093, 0.02888742, 0.02148248, 0.02883703, 0.01210171, 0.02190541, 0.0372145, 0.02809117, 0.02075126, 0.02726729, 0.01131735, 0.02094242, 0.03679163, 0.0294559, 0.02316375, 0.02897105, 0.01235699, 0.02227615, 0.03683292, 0.02980756, 0.02191745, 0.02608346, 0.01169894, 0.02132451, 0.03689022, 0.0286673, 0.02155758, 0.02784343, 0.01212817, 0.02208466, 0.03748662, 0.02784565, 0.02068535, 0.02616884, 0.01119579, 0.02150554, 0.03644655, 0.02865953, 0.02294532, 0.02717756, 0.01192017, 0.02221992, 0.03674072, 0.02917893, 0.02173748, 0.02582462, 0.011548, 0.02196887, 0.03776107, 0.02807212, 0.02155197, 0.02805112, 0.01215275, 0.02216001, 0.03758818, 0.02683289, 0.02110295, 0.02605982, 0.01121835, 0.02100223, 0.03613066, 0.02756966, 0.02246809, 0.02666592, 0.0119373, 0.02176736, 0.0361726, 0.02769715, 0.02074115, 0.02467294, 0.01123623, 0.02078881, 0.03650754, 0.0273118, 0.02085275, 0.02739363, 0.01200521, 0.02141553, 0.03768001, 0.02688594, 0.02023486, 0.02594029, 0.01119024, 0.02081043, 0.03618446, 0.02801239, 0.02255396, 0.0258306, 0.01184355, 0.02197158, 0.0370588, 0.02819701, 0.02096577, 0.02540679, 0.01171855, 0.02208678, 0.0380902, 0.02783485, 0.0213548, 0.02807191, 0.01241609, 0.02270724, 0.03793224, 0.02682814, 0.02057253, 0.0264653, 0.01135675, 0.02085498, 0.03698346, 0.02779861, 0.02327491, 0.02718686, 0.01218573, 0.02247992, 0.03794944, 0.02813986, 0.0212734, 0.02557347, 0.01166604, 0.02174639, 0.03829168, 0.02709364, 0.02173122, 0.02825649, 0.0124994, 0.02251711, 0.03905252, 0.02694538, 0.02120029, 0.02652006, 0.01154538, 0.02153629, 0.03803838, 0.02859879, 0.02352012, 0.02768783, 0.01284746, 0.02321385, 0.03953815, 0.0285763, 0.02155697, 0.02577191, 0.01188607, 0.02201211, 0.03845093, 0.02791915, 0.02110169, 0.02746051, 0.01214716, 0.0214408, 0.03822972, 0.02602424, 0.02017226, 0.02543625, 0.01121065, 0.02050662, 0.03710394, 0.0266293, 0.02244741, 0.02680516, 0.01210596, 0.02148196, 0.03738715, 0.02789391, 0.0207926, 0.02482577, 0.01152075, 0.02094965, 0.03804656, 0.02744764, 0.0207422, 0.02717911, 0.01214837, 0.02125173, 0.03851568, 0.02673483, 0.02017861, 0.02564239, 0.01121449, 0.02026922, 0.03681374, 0.02891897, 0.02237657, 0.02676241, 0.01205668, 0.02133489, 0.03795801, 0.02834862, 0.02050375, 0.02519975, 0.01156965, 0.02089541, 0.03780411, 0.02772146, 0.02050556, 0.02749421, 0.01219902, 0.02150696, 0.03819125, 0.02694332, 0.01987962, 0.02553231, 0.0113001, 0.02079904, 0.03738232, 0.02778123, 0.02253386, 0.02697421, 0.01195941, 0.02133982, 0.03750082, 0.02816354, 0.02077254, 0.025019, 0.01161048, 0.02105089, 0.03746166, 0.02838161, 0.02086064, 0.02749282, 0.01250344, 0.02224502, 0.03873762, 0.02782702, 0.02035911, 0.02564622, 0.0116404, 0.01966152, 0.0374401, 0.02857118, 0.02265705, 0.02732283, 0.01220106, 0.02249249, 0.03801686, 0.02869533, 0.02120897, 0.02565936, 0.01173681, 0.02220256, 0.03868111, 0.02839427, 0.02088386, 0.02797622, 0.01237971, 0.02238423, 0.03904003, 0.0273453, 0.02032289, 0.02603911, 0.01165991, 0.02158284, 0.03807465, 0.02911673, 0.02316469, 0.02739653, 0.01230027, 0.02268184, 0.03778707, 0.03119577, 0.02105125, 0.02564754, 0.01228126, 0.02221226, 0.03820409, 0.02919609, 0.02074351, 0.02782203, 0.01288109, 0.02255617, 0.03775187, 0.02825908, 0.02018659, 0.02662605, 0.01217543, 0.02208683, 0.03759587, 0.03158917, 0.02281015, 0.0273436, 0.01273032, 0.02368543, 0.03803225, 0.03173657, 0.02069942, 0.02517037, 0.0118657, 0.02304034, 0.03800468, 0.0306455, 0.02077253, 0.02740387, 0.01258163, 0.02308758, 0.03824223, 0.03018615, 0.02001361, 0.02555292, 0.01156076, 0.02193358, 0.03701341, 0.03138713, 0.02250085, 0.02754471, 0.01249409, 0.02302694, 0.0378775, 0.03150871, 0.02024511, 0.02583364, 0.01286234, 0.02294352, 0.03809698, 0.03086498, 0.02076906, 0.02822746, 0.01352315, 0.02262639, 0.03789238, 0.02995903, 0.02002072, 0.02644047, 0.01213136, 0.02143761, 0.03604342, 0.02993281, 0.0219647, 0.02685552, 0.01174751, 0.02194242, 0.03650533, 0.02993043, 0.02045408, 0.02551633, 0.01258803, 0.02264145, 0.03708852, 0.03110611, 0.02042318, 0.02752051, 0.01304847, 0.02152777, 0.03665847, 0.02990814, 0.0197679, 0.02600955, 0.01214875, 0.02166942, 0.03545543, 0.03109408, 0.02184885, 0.0267236, 0.01261057, 0.02318253, 0.03602137, 0.03138532, 0.02032331, 0.02526175, 0.01210252, 0.02261676, 0.03679276, 0.03021573, 0.02025804, 0.02762103, 0.01299866, 0.02210742, 0.03754811, 0.03017889, 0.01986736, 0.02621946, 0.01226524, 0.02156182, 0.03679214, 0.03160659, 0.02228727, 0.02745732, 0.01306156, 0.02196359, 0.03703347, 0.03231032, 0.0207578, 0.02580027, 0.0124809, 0.02014054, 0.03735857, 0.03119617, 0.02081314, 0.02748186, 0.01300312, 0.02100128, 0.03732649, 0.03011143, 0.01980986, 0.02565093, 0.01208954, 0.01926778, 0.03635293, 0.03147177, 0.0221088, 0.0278224, 0.01275751, 0.02339107, 0.03719285, 0.03192335, 0.02024943, 0.02540756, 0.0121565, 0.02295786, 0.03737243, 0.03145222, 0.02046377, 0.02779001, 0.01274424, 0.02379593, 0.03800805, 0.03063236, 0.01934254, 0.02652077, 0.01207306, 0.02292721, 0.03704576, 0.03196704, 0.02199482, 0.02748066, 0.01275895, 0.02425522, 0.038431, 0.03184355, 0.02035067, 0.02556461, 0.01252451, 0.02372808, 0.03874537, 0.03183571, 0.02071433, 0.02807402, 0.01321635, 0.02361181, 0.03909315, 0.03094399, 0.02027819, 0.02665633, 0.01229618, 0.02229111, 0.03661579, 0.03152323, 0.02257128, 0.02761091, 0.01288734, 0.02303661, 0.03687106, 0.03189229, 0.02077261, 0.02594133, 0.01263311, 0.02309003, 0.03700028, 0.03133797, 0.02071133, 0.02805272, 0.01329762, 0.02361698, 0.03787096, 0.03096699, 0.02007745, 0.02647646, 0.01238611, 0.02285425, 0.03572979, 0.03232407, 0.02272362, 0.02765827, 0.01310764, 0.02388903, 0.03661981, 0.03261271, 0.0209618, 0.02577423, 0.01264722, 0.02334793, 0.03643484, 0.03098525, 0.02069379, 0.0273842, 0.01312092, 0.02384097, 0.03626141, 0.0302821, 0.02021414, 0.02577268, 0.01226666, 0.02322649, 0.03505569, 0.03245127, 0.02268281, 0.02747626, 0.01329561, 0.02421151, 0.03584547, 0.03259601, 0.02079875, 0.02550218, 0.01247206, 0.02213367, 0.03560026, 0.0309678, 0.0208708, 0.02782296, 0.01313096, 0.02271146, 0.03600925, 0.03057249, 0.02006095, 0.02612538, 0.0120247, 0.02049133, 0.03352113, 0.03024149, 0.02172767, 0.02720436, 0.01275588, 0.02179805, 0.03489013, 0.0307026, 0.02048461, 0.02613869, 0.01263098, 0.02065932, 0.03496223, 0.02965834, 0.0206222, 0.02841296, 0.01327187, 0.02065497, 0.0351624, 0.02842152, 0.01974525, 0.02657335, 0.01223042, 0.02008173, 0.03424449, 0.02847385, 0.02215894, 0.0274274, 0.01305566, 0.02102141, 0.03466722, 0.02958859, 0.02050613, 0.02489956, 0.01225934, 0.02053752, 0.03493419, 0.02862696, 0.02055062, 0.02703568, 0.01296218, 0.02080958, 0.03593984, 0.02780085, 0.01986152, 0.02549793, 0.01216301, 0.02028924, 0.03480281, 0.02915705, 0.0223362, 0.02688877, 0.01263806, 0.02129953, 0.03500773, 0.02945065, 0.02035256, 0.02454445, 0.01189917, 0.02012006, 0.03498083, 0.02897325, 0.02084628, 0.02797726, 0.01301338, 0.02080174, 0.03625941, 0.02855209, 0.02020304, 0.02667204, 0.01165507, 0.02024249, 0.03465075, 0.03074922, 0.02247203, 0.02760123, 0.01280326, 0.02320489, 0.03577283, 0.03194962, 0.02105468, 0.02642637, 0.01245853, 0.02272863, 0.0357752, 0.03010759, 0.02082771, 0.02836334, 0.01304714, 0.02300116, 0.03654902, 0.03023964, 0.02014986, 0.02577024, 0.01171382, 0.02066226, 0.03443619, 0.02978729, 0.0221321, 0.02732606, 0.01290502, 0.02181681, 0.03594059, 0.03044466, 0.02100348, 0.02599656, 0.01256716, 0.022561, 0.03661533, 0.03100791, 0.02128446, 0.02845864, 0.0129662, 0.02281111, 0.03769981, 0.02999488, 0.02029743, 0.02668978, 0.01193682, 0.02160439, 0.03509409, 0.0307728, 0.02245566, 0.02743371, 0.01263994, 0.02246177, 0.03512372, 0.03085629, 0.02044754, 0.02567829, 0.01217501, 0.02149104, 0.03511785, 0.03005167, 0.01986581, 0.02784826, 0.0130307, 0.02227059, 0.03555379, 0.02913069, 0.01972175, 0.02609332, 0.01190635, 0.02051732, 0.03379029, 0.02907201, 0.02157222, 0.02622041, 0.01248661, 0.02083705, 0.03296046, 0.02966815, 0.02032025, 0.02413634, 0.01212642, 0.02147434, 0.03377288, 0.0284806, 0.02035197, 0.02660739, 0.01256083, 0.02161288, 0.03576039, 0.02873091, 0.01958532, 0.02627034, 0.01167232, 0.0202442, 0.03440663, 0.02942186, 0.02197395, 0.02713735, 0.01237231, 0.02133114, 0.03496201, 0.02957099, 0.01993343, 0.02464449, 0.01169852, 0.02051966, 0.03505307, 0.02893507, 0.02031172, 0.02757254, 0.01232798, 0.02054935, 0.03493323, 0.02820336, 0.01953313, 0.02612985, 0.01141069, 0.01933056, 0.03298824, 0.02732627, 0.02082983, 0.02653342, 0.01197461, 0.01960253, 0.03422804, 0.02885674, 0.01940485, 0.02555761, 0.01111254, 0.01948968, 0.03421548, 0.02852287, 0.01966854, 0.02740847, 0.01196851, 0.01894333, 0.03548226, 0.02831506, 0.01937357, 0.02591174, 0.01123213, 0.01826697, 0.0341338, 0.02894292, 0.02120445, 0.02650699, 0.01202116, 0.01938278, 0.03503304, 0.02965972, 0.01932355, 0.02451385, 0.0113544, 0.01852847, 0.03565202, 0.03036361, 0.02017947, 0.02712193, 0.01243781, 0.02034067, 0.0367577, 0.02935833, 0.01952698, 0.02575484, 0.01118599, 0.01836985, 0.03531989, 0.03073939, 0.02169821, 0.02731499, 0.01187802, 0.01962185, 0.03639541, 0.03057985, 0.01977618, 0.0250103, 0.01148899, 0.01889516, 0.03508312, 0.03095079, 0.02012751, 0.02706051, 0.0119573, 0.01877377, 0.03620025, 0.02966863, 0.01958438, 0.02541261, 0.01106025, 0.01860566, 0.03480777, 0.03039955, 0.02183729, 0.02602893, 0.01180211, 0.0191318, 0.03575614, 0.03107345, 0.02057677, 0.02430193, 0.01170998, 0.01954891, 0.03632517, 0.03047658, 0.02061104, 0.02760926, 0.01284395, 0.01996132, 0.03678097, 0.02948531, 0.01940132, 0.02594125, 0.0117259, 0.01936476, 0.03533496, 0.03043617, 0.02195901, 0.02641354, 0.01265686, 0.02119581, 0.03642788, 0.0314124, 0.02055039, 0.02514906, 0.01228539, 0.02074559, 0.03682387, 0.03112773, 0.020272, 0.02657746, 0.01274016, 0.02052513, 0.03769263, 0.02991109, 0.01974468, 0.02596594, 0.01212808, 0.0203202, 0.03642355, 0.03166164, 0.0222775, 0.02621985, 0.0126209, 0.02064851, 0.03636598, 0.03050557, 0.02022064, 0.02403312, 0.01199478, 0.01926061, 0.0362028, 0.0294138, 0.02006509, 0.02625785, 0.0127315, 0.0204413, 0.03722326, 0.02944513, 0.01956871, 0.02562693, 0.0119051, 0.01996937, 0.03635847, 0.03217379, 0.02175887, 0.02621812, 0.0127903, 0.02178967, 0.03696685, 0.0321341, 0.02015357, 0.02331692, 0.01219576, 0.01955598, 0.0362803, 0.02870124, 0.02005309, 0.02646206, 0.01293358, 0.02102711, 0.03786977, 0.02951446, 0.01969812, 0.0249858, 0.01236108, 0.01989134, 0.03650507, 0.02938909, 0.02175868, 0.02562939, 0.01274414, 0.02039673, 0.03647178, 0.02957478, 0.01998526, 0.02356594, 0.01234823, 0.02010121, 0.03598567, 0.0278452, 0.02059433, 0.02614494, 0.01354824, 0.02070586, 0.03749721, 0.02815505, 0.01983814, 0.02447168, 0.0120807, 0.01952765, 0.03574084, 0.03071712, 0.02204603, 0.02547292, 0.01306731, 0.02127609, 0.03716253, 0.03111777, 0.02076564, 0.02453197, 0.0127699, 0.02135797, 0.03675438, 0.02885102, 0.02040813, 0.02649129, 0.01323719, 0.02220585, 0.03717185, 0.02930305, 0.0197947, 0.02496091, 0.01241356, 0.02181558, 0.03593214, 0.03045656, 0.02209524, 0.02608434, 0.01321901, 0.02339799, 0.03661847, 0.031183, 0.02064645, 0.02505221, 0.01238703, 0.02326974, 0.03702499, 0.03000268, 0.02042609, 0.02673972, 0.01254474, 0.02158226, 0.03733782, 0.02920904, 0.01986703, 0.02654649, 0.01178397, 0.0212146, 0.03588689, 0.02901661, 0.02198531, 0.0275588, 0.0121678, 0.02124084, 0.03681943, 0.02939018, 0.02009076, 0.02352957, 0.01167273, 0.02045518, 0.03620926, 0.02763863, 0.0195324, 0.02625046, 0.01225753, 0.01997661, 0.03680196, 0.02557902, 0.01839654, 0.02299255, 0.01114644, 0.01818603, 0.03546701, 0.02558151, 0.02076108, 0.02389938, 0.01191229, 0.02015687, 0.03660449, 0.02741103, 0.0195957, 0.02245967, 0.01144384, 0.01932738, 0.03644798, 0.02712626, 0.01973563, 0.02446956, 0.01205648, 0.01992164, 0.03714892, 0.02618942, 0.01905829, 0.02329632, 0.01115814, 0.01892162, 0.03530636, 0.02802602, 0.02125307, 0.02399503, 0.01178393, 0.01963318, 0.03618482, 0.02853206, 0.01953584, 0.02252735, 0.01138488, 0.01918731, 0.0360807, 0.02875436, 0.01976337, 0.02461684, 0.01208782, 0.02008238, 0.03716469, 0.02721385, 0.01907936, 0.02337319, 0.01130329, 0.01967093, 0.03581608, 0.02776558, 0.02124145, 0.02431862, 0.01197272, 0.02042621, 0.03644952, 0.02537775, 0.0195544, 0.02252327, 0.01149736, 0.01953674, 0.03677357, 0.028222, 0.01977529, 0.0247335, 0.0121833, 0.02022187, 0.03795717, 0.02819888, 0.01916702, 0.02359721, 0.0112493, 0.0192081, 0.0360837, 0.02846742, 0.02139643, 0.02441925, 0.01197996, 0.02035601, 0.03801009, 0.02925861, 0.01956534, 0.02250927, 0.01140805, 0.01898596, 0.03650638, 0.02719676, 0.01946038, 0.02450449, 0.01190845, 0.01922918, 0.03760558, 0.02682308, 0.01893319, 0.02320714, 0.01111011, 0.01877431, 0.03609088, 0.02738065, 0.02114721, 0.02403292, 0.01186701, 0.01995033, 0.03637257, 0.02936804, 0.01946669, 0.02243628, 0.01150057, 0.01973403, 0.0362974, 0.02770998, 0.01958272, 0.02439927, 0.01210568, 0.01968638, 0.03692369, 0.02731798, 0.01896704, 0.02303502, 0.01127228, 0.01906113, 0.03548798, 0.0280083, 0.02127932, 0.02386496, 0.01194781, 0.02038324, 0.03644684, 0.02787562, 0.01961274, 0.02235844, 0.01149689, 0.01945858, 0.03706167, 0.02834734, 0.01991876, 0.02439458, 0.01214898, 0.02024819, 0.03765785, 0.02698538, 0.01908434, 0.02295255, 0.011222, 0.0191059, 0.03503369, 0.02756671, 0.02118921, 0.02370629, 0.01185764, 0.02022257, 0.03565304, 0.02770215, 0.01940243, 0.0221753, 0.01139386, 0.01970469, 0.03562687, 0.02675263, 0.01937303, 0.02415277, 0.01201746, 0.01964184, 0.03615606, 0.02550011, 0.01877667, 0.02282874, 0.01117337, 0.01891982, 0.0349431, 0.02593999, 0.02092432, 0.0235789, 0.01187369, 0.01986589, 0.03529148, 0.02648227, 0.01932135, 0.0220536, 0.01138227, 0.01950708, 0.03551286, 0.02567187, 0.01940832, 0.02412159, 0.01194351, 0.02012418, 0.03652999, 0.02496211, 0.0187555, 0.02278455, 0.01115019, 0.01910914, 0.03446973, 0.0255819, 0.02099745, 0.02364801, 0.01186569, 0.02011404, 0.03586549, 0.0257761, 0.0191592, 0.02203161, 0.01136684, 0.01962778, 0.03574268, 0.02528015, 0.01941953, 0.02398652, 0.01193966, 0.01990956, 0.03641096, 0.02463054, 0.01848779, 0.02300859, 0.01104806, 0.01869925, 0.03398236, 0.02537407, 0.02065899, 0.02390143, 0.01167589, 0.01953433, 0.03509805, 0.02571247, 0.0190958, 0.02231983, 0.01132498, 0.01923532, 0.03500666, 0.02516302, 0.01918327, 0.02419767, 0.01187196, 0.01961537, 0.03649276, 0.02429596, 0.01857612, 0.02282533, 0.01100008, 0.01916342, 0.03514944, 0.02551685, 0.02078807, 0.02373123, 0.01169894, 0.01994344, 0.0359691, 0.02570243, 0.01907588, 0.02226876, 0.01126206, 0.01936445, 0.03577419, 0.02569086, 0.0193094, 0.02435455, 0.01186087, 0.01983636, 0.0367225, 0.02506279, 0.01852931, 0.02299058, 0.01097046, 0.01908364, 0.03465435, 0.02576838, 0.02067189, 0.02384749, 0.01171894, 0.01981731, 0.03585609, 0.0254674, 0.01897685, 0.02234391, 0.0112467, 0.01940269, 0.03629975, 0.0254965, 0.01931586, 0.02459859, 0.01187286, 0.02004089, 0.0372324, 0.02497799, 0.01868835, 0.0234452, 0.01101749, 0.01922723, 0.03576685, 0.02599672, 0.0210021, 0.02439292, 0.01176615, 0.02029838, 0.03660151, 0.02629748, 0.01929047, 0.02275817, 0.01132819, 0.01995111, 0.03703921, 0.02566982, 0.01951543, 0.02471396, 0.01197164, 0.02008009, 0.03728865, 0.02522829, 0.01895038, 0.02351707, 0.01108654, 0.01932927, 0.03628585, 0.02618858, 0.02093578, 0.02450228, 0.01181369, 0.02016458, 0.03649024, 0.026062, 0.01926348, 0.02288868, 0.01135276, 0.01985348, 0.03694239, 0.02607364, 0.01942574, 0.02527487, 0.01203638, 0.02024668, 0.03763558, 0.02532324, 0.01880643, 0.02360824, 0.0111985, 0.01957492, 0.03647785, 0.02641795, 0.02116621, 0.02465043, 0.01185078, 0.02053433, 0.036754, 0.02664957, 0.01954634, 0.02301386, 0.01144515, 0.02011592, 0.03718745, 0.0261982, 0.01968625, 0.0252606, 0.01209617, 0.02060698, 0.03853688, 0.02618345, 0.0190463, 0.02393214, 0.01124041, 0.02081076, 0.03721894, 0.02787815, 0.02122133, 0.0248917, 0.01188582, 0.02126681, 0.03679933, 0.02694308, 0.01942827, 0.02326778, 0.01137573, 0.02107762, 0.0361755, 0.02494597, 0.01924424, 0.02533568, 0.01202741, 0.02033273, 0.03675804, 0.02375027, 0.01858839, 0.02375867, 0.011104, 0.01933045, 0.03487637, 0.0252348, 0.02082111, 0.02468273, 0.01181061, 0.02067305, 0.03599468, 0.02503775, 0.0191758, 0.02303803, 0.01131922, 0.02002539, 0.03574048, 0.02381345, 0.01934691, 0.02519594, 0.01204444, 0.02030556, 0.03683481, 0.02345653, 0.01879809, 0.02383601, 0.01115721, 0.01959922, 0.03529389, 0.02457529, 0.02114258, 0.02469899, 0.01184497, 0.0207477, 0.03605313, 0.02414316, 0.01921852, 0.02326435, 0.01140528, 0.01948282, 0.03575113, 0.0237932, 0.01940507, 0.02521576, 0.01204802, 0.02008522, 0.03745785, 0.0238218, 0.01875621, 0.02403311, 0.01120753, 0.0192973, 0.03493017, 0.02455843, 0.0209833, 0.02487449, 0.01189877, 0.02019298, 0.03546099, 0.02433453, 0.01920504, 0.0232008, 0.01139529, 0.01968388, 0.03552859, 0.02401782, 0.01935242, 0.02526373, 0.0121136, 0.02002744, 0.03664996, 0.02319442, 0.01868797, 0.02399106, 0.01123044, 0.01931418, 0.03535378, 0.02422641, 0.02108762, 0.02481342, 0.0118387, 0.02033634, 0.0359337, 0.02447217, 0.01934406, 0.02322744, 0.01134431, 0.01974969, 0.03629253, 0.02431971, 0.01960668, 0.02532684, 0.01200361, 0.02021767, 0.03704735, 0.02375737, 0.0189819, 0.02414913, 0.01126385, 0.01978937, 0.03533701, 0.02459903, 0.02114558, 0.02506605, 0.01197547, 0.02086403, 0.03680496, 0.02479711, 0.01943303, 0.02334756, 0.01151614, 0.02000216, 0.03637961, 0.02473932, 0.01964421, 0.02555597, 0.01222884, 0.02055167, 0.03764464, 0.02402388, 0.01885873, 0.02428837, 0.01137251, 0.01961148, 0.0354615, 0.02518729, 0.02119228, 0.02500774, 0.01210925, 0.0208282, 0.03643513, 0.02543115, 0.01945662, 0.02330893, 0.01165608, 0.02018263, 0.03631737, 0.02498119, 0.01957418, 0.025398, 0.01235542, 0.02047737, 0.03722045, 0.0242395, 0.01900415, 0.02433643, 0.01150449, 0.01930049, 0.03553059, 0.0249911, 0.02081387, 0.02568444, 0.01212957, 0.02091195, 0.03670726, 0.02642086, 0.01954659, 0.02372586, 0.01172117, 0.02020519, 0.03726234, 0.02521952, 0.01969564, 0.02562069, 0.01220771, 0.02066677, 0.03720113, 0.02476214, 0.01899737, 0.0241928, 0.01138973, 0.01973789, 0.0363215, 0.0259865, 0.02147911, 0.02513056, 0.0121339, 0.02120585, 0.03801086, 0.02612974, 0.01956896, 0.02345436, 0.01158341, 0.01977308, 0.03704946, 0.02552338, 0.01986196, 0.02562368, 0.01217011, 0.02034587, 0.03887654, 0.02523399, 0.01936394, 0.02416415, 0.01123295, 0.01984385, 0.03800628, 0.02646204, 0.02175108, 0.02507807, 0.01202069, 0.02083512, 0.03775654, 0.02668013, 0.01999449, 0.02359638, 0.01160145, 0.02035942, 0.03922506, 0.02579625, 0.02005288, 0.02559684, 0.01220076, 0.02065457, 0.04026147, 0.02559748, 0.01946536, 0.02436154, 0.01137191, 0.01974968, 0.03798585, 0.02621728, 0.02177646, 0.02522031, 0.01194252, 0.02084301, 0.0387214, 0.02649355, 0.0200739, 0.02364715, 0.01151564, 0.02038916, 0.03889045, 0.02578498, 0.02023728, 0.02568771, 0.01206049, 0.02067369, 0.03923929, 0.02497668, 0.01963654, 0.02444134, 0.01129329, 0.01988883, 0.03750332, 0.02622727, 0.02210892, 0.02536769, 0.011872, 0.02092507, 0.03860496, 0.02614525, 0.02022259, 0.02365185, 0.01151284, 0.02022281, 0.03789574, 0.02552372, 0.02022597, 0.02588696, 0.01217888, 0.02103133, 0.03880518, 0.02535107, 0.01971479, 0.02440072, 0.01127153, 0.02030388, 0.0372462, 0.02613393, 0.02197118, 0.02539899, 0.01205727, 0.02113278, 0.03817642, 0.02593899, 0.02012596, 0.02368473, 0.01149841, 0.02027438, 0.03767629, 0.02600773, 0.02011245, 0.02580289, 0.01224971, 0.02069931, 0.03841486, 0.02448791, 0.01918614, 0.02437447, 0.01139336, 0.01988723, 0.03580602, 0.02508853, 0.02142404, 0.02524016, 0.0120993, 0.02091075, 0.0367037, 0.02546293, 0.02000301, 0.02351942, 0.0116144, 0.02020969, 0.03725784, 0.02487711, 0.02010739, 0.02580961, 0.01227044, 0.02041106, 0.03769, 0.024382, 0.01952134, 0.02440189, 0.01141025, 0.01963277, 0.03679756, 0.02503667, 0.02194263, 0.0252461, 0.01220748, 0.02076674, 0.03745275, 0.02555501, 0.02016949, 0.02340998, 0.01169291, 0.02056212, 0.03855586, 0.0255443, 0.02038197, 0.02574184, 0.01235827, 0.02094091, 0.03987028, 0.02539177, 0.01988128, 0.02466959, 0.01152366, 0.02042053, 0.03968482, 0.02662831, 0.02231902, 0.02519718, 0.01221947, 0.02172445, 0.0407313, 0.02806161, 0.02065851, 0.02366576, 0.01181146, 0.02145829, 0.04018864, 0.02714313, 0.02086973, 0.02579623, 0.01243672, 0.0214489, 0.04128201, 0.02570303, 0.01992614, 0.02422608, 0.01147464, 0.02065696, 0.04015117, 0.02660327, 0.02249081, 0.02519057, 0.01224501, 0.02161948, 0.04013656, 0.02598223, 0.02028455, 0.02363054, 0.01177543, 0.02093807, 0.03904787, 0.02529598, 0.02050083, 0.02527437, 0.01226226, 0.02119513, 0.03953872, 0.02583188, 0.01998168, 0.02464365, 0.01154034, 0.02009128, 0.03811634, 0.02701771, 0.02250742, 0.02573362, 0.01216171, 0.02097275, 0.03815821, 0.02714061, 0.0206737, 0.02387916, 0.01167571, 0.02046522, 0.03861896, 0.02647996, 0.02048432, 0.02600789, 0.01234378, 0.02048931, 0.03983592, 0.02587347, 0.01984176, 0.02464864, 0.01141988, 0.01916174, 0.03675274, 0.02617218, 0.02197919, 0.02534654, 0.01207062, 0.02014026, 0.03759881, 0.02645722, 0.02017269, 0.02368322, 0.01160771, 0.01958158, 0.03727692, 0.02538649, 0.02023722, 0.02598959, 0.0123067, 0.01993939, 0.03830811, 0.02500962, 0.01956648, 0.02466099, 0.01139008, 0.01916001, 0.03669011, 0.02602465, 0.02200977, 0.02555645, 0.012023, 0.02023605, 0.03750825, 0.02638532, 0.02017116, 0.02393806, 0.01157927, 0.01967903, 0.03745461, 0.025862, 0.02023643, 0.02610234, 0.01220021, 0.01968843, 0.03860043, 0.02543194, 0.01945009, 0.02454613, 0.01132284, 0.01940465, 0.03721025, 0.02659102, 0.02201855, 0.0254673, 0.01210437, 0.02037581, 0.03781734, 0.02642972, 0.0201561, 0.02374756, 0.01152443, 0.01984637, 0.0376633, 0.02603779, 0.02034526, 0.02588914, 0.01213709, 0.02000718, 0.03813217, 0.02542899, 0.01971502, 0.02457614, 0.01128844, 0.01961285, 0.03679227, 0.02643337, 0.02205241, 0.02547507, 0.01192057, 0.02065325, 0.03758058, 0.02670513, 0.02035308, 0.0237068, 0.01152646, 0.0200059, 0.03746131, 0.02600732, 0.0204336, 0.02573317, 0.01204141, 0.02020087, 0.03825638, 0.02539712, 0.01964343, 0.02448259, 0.01123838, 0.01947113, 0.03673634, 0.02662721, 0.02207788, 0.02558408, 0.01189134, 0.02034886, 0.03738717, 0.02662924, 0.02011938, 0.02412359, 0.01118572, 0.01996235, 0.03749151, 0.02599046, 0.02040276, 0.02609042, 0.0119432, 0.02000431, 0.03816836, 0.02526557, 0.01939275, 0.02479036, 0.01094368, 0.01926482, 0.03691288, 0.02634708, 0.02195797, 0.02568784, 0.01182646, 0.02034778, 0.03761427, 0.0263104, 0.02007119, 0.02402213, 0.01134596, 0.01970822, 0.03771482, 0.02562093, 0.02024076, 0.02618353, 0.01200656, 0.02000506, 0.03835602, 0.02492895, 0.01947431, 0.02473149, 0.01115005, 0.01931356, 0.03713358, 0.0258346, 0.02199824, 0.02572899, 0.01174194, 0.02034501, 0.03761513, 0.02603315, 0.0201836, 0.02415201, 0.01134276, 0.01977674, 0.03785803, 0.0252751, 0.02042836, 0.02614456, 0.01194316, 0.02009944, 0.0390343, 0.02485168, 0.01958055, 0.02486848, 0.01114004, 0.01934586, 0.03706202, 0.02594184, 0.02193828, 0.02572189, 0.01185031, 0.020399, 0.03806199, 0.02596619, 0.02011791, 0.0239287, 0.01134488, 0.01966674, 0.0379173, 0.02518793, 0.02009457, 0.0260266, 0.01195215, 0.01989122, 0.03820416, 0.02448952, 0.01928093, 0.02466494, 0.01106496, 0.01938228, 0.03724644, 0.02563391, 0.02167892, 0.02534046, 0.01170375, 0.02008018, 0.03814118, 0.02582144, 0.01996185, 0.02368451, 0.0112563, 0.0196105, 0.03843261, 0.02563184, 0.02025684, 0.02573254, 0.01185186, 0.01980191, 0.03878986, 0.02451358, 0.01942394, 0.02455903, 0.01099478, 0.01900631, 0.03648796, 0.02540589, 0.02170103, 0.02558605, 0.01164022, 0.02005318, 0.03763021, 0.02599873, 0.02018718, 0.02403651, 0.01127055, 0.01959085, 0.03736566, 0.02543065, 0.02029327, 0.02624178, 0.0118719, 0.01995417, 0.0388376, 0.02465939, 0.01951636, 0.02499942, 0.01106502, 0.01926777, 0.03691729, 0.02555428, 0.02173774, 0.02593858, 0.01159892, 0.01992165, 0.03754167, 0.02545528, 0.01984621, 0.0241212, 0.01121052, 0.01946029, 0.03737367, 0.02511532, 0.02015885, 0.02637418, 0.01191087, 0.01995368, 0.03872065, 0.0245048, 0.01940701, 0.02501425, 0.01103905, 0.0190803, 0.03697086, 0.02533933, 0.02179651, 0.02613115, 0.01169832, 0.02030553, 0.03731452, 0.02556022, 0.02005474, 0.02428115, 0.01127581, 0.01972234, 0.03791224, 0.02530963, 0.02037433, 0.02659537, 0.01199317, 0.02004957, 0.03905474, 0.02463457, 0.01946126, 0.02517618, 0.01115022, 0.01945837, 0.03643256, 0.02579574, 0.02163172, 0.02626977, 0.01169569, 0.02012439, 0.03710559, 0.02628413, 0.01966172, 0.02412034, 0.0111474, 0.01963248, 0.03714619, 0.02489743, 0.01961636, 0.02623792, 0.01184293, 0.01990595, 0.03806426, 0.02433841, 0.0191378, 0.02486549, 0.01106928, 0.01868201, 0.0363356, 0.02527721, 0.02133679, 0.0257315, 0.01170142, 0.01962419, 0.03702855, 0.02536093, 0.01954005, 0.02410829, 0.01126911, 0.01895672, 0.0371031, 0.02498006, 0.01946027, 0.02619525, 0.01182571, 0.01910945, 0.03800063, 0.02379572, 0.01881644, 0.02468396, 0.01105579, 0.01852632, 0.03648374, 0.02448275, 0.02101189, 0.02581258, 0.01160377, 0.01929524, 0.03711851, 0.02466371, 0.01920985, 0.02404491, 0.01126807, 0.0190654, 0.03757565, 0.02503986, 0.01967908, 0.02596969, 0.01181441, 0.01931559, 0.03824994, 0.02349874, 0.01873166, 0.02457075, 0.0109217, 0.01818036, 0.03682964, 0.02538599, 0.02123018, 0.02559591, 0.01164016, 0.01935851, 0.03736566, 0.02474504, 0.01934527, 0.02389619, 0.01109092, 0.01858824, 0.03736119, 0.02455876, 0.01933859, 0.02604941, 0.01174483, 0.01916025, 0.03820762, 0.02432515, 0.01883101, 0.02448118, 0.01094548, 0.01868441, 0.03655261, 0.02470779, 0.02074287, 0.02578124, 0.01156352, 0.01957676, 0.03786798, 0.02505566, 0.01912684, 0.02401394, 0.01117223, 0.01912833, 0.03713894, 0.02433066, 0.01915911, 0.02596688, 0.01180518, 0.01904106, 0.03715564, 0.0231515, 0.01865217, 0.02463415, 0.01098245, 0.01870241, 0.03631962, 0.02473611, 0.02112395, 0.02546662, 0.011487, 0.0197308, 0.03741813, 0.02460442, 0.01962856, 0.02398961, 0.01118417, 0.01927939, 0.03723188, 0.02422269, 0.01982486, 0.0263925, 0.01186807, 0.0195969, 0.03841953, 0.02375639, 0.01904349, 0.02504926, 0.01111596, 0.01901403, 0.03645945, 0.02466161, 0.02136125, 0.0259503, 0.01167029, 0.01978106, 0.0372242, 0.02500935, 0.01967882, 0.02428797, 0.0112366, 0.01924343, 0.03721426, 0.02409785, 0.01974596, 0.0263235, 0.01183197, 0.01945851, 0.03828382, 0.02386661, 0.01903018, 0.02498726, 0.01096703, 0.01879316, 0.03669645, 0.02490868, 0.0212592, 0.02582371, 0.01162415, 0.01982256, 0.03703685, 0.02557166, 0.01944211, 0.02404101, 0.01129409, 0.01933251, 0.03749043, 0.02471366, 0.01962506, 0.02643486, 0.01180968, 0.0195477, 0.03839918, 0.02417553, 0.01903994, 0.02498101, 0.0109792, 0.01881009, 0.03673626, 0.02508135, 0.02127054, 0.02596009, 0.01158883, 0.01983218, 0.03735482, 0.02537874, 0.01964111, 0.0242661, 0.01118685, 0.01934406, 0.03741494, 0.02464638, 0.01967619, 0.02645976, 0.01169164, 0.01975008, 0.03856832, 0.02427125, 0.01901189, 0.02520669, 0.01100976, 0.0189642, 0.03682463, 0.02520688, 0.02124203, 0.02608742, 0.01161863, 0.01989123, 0.03742795, 0.02546338, 0.01957755, 0.02447874, 0.01115892, 0.01943685, 0.03762484, 0.02480079, 0.01974053, 0.02664075, 0.01190442, 0.01969216, 0.03871961, 0.02413377, 0.01900257, 0.02531798, 0.01108508, 0.019023, 0.03698255, 0.02506642, 0.02120258, 0.02616124, 0.01177859, 0.0199476, 0.03745642, 0.0254605, 0.01969585, 0.02451881, 0.01129336, 0.01911505, 0.03731225, 0.02480477, 0.0198088, 0.02666691, 0.01194081, 0.0196234, 0.03810383, 0.02443763, 0.01907696, 0.02534679, 0.01107356, 0.01914063, 0.03656512, 0.02547955, 0.02139107, 0.02635479, 0.01174552, 0.02012089, 0.03737886, 0.02579801, 0.01961875, 0.02463098, 0.01131471, 0.01953682, 0.03762741, 0.02513094, 0.01970523, 0.02685685, 0.01191681, 0.01988745, 0.03867159, 0.02440202, 0.01901131, 0.02547296, 0.01111186, 0.01917855, 0.03696299, 0.0255221, 0.02124041, 0.02641341, 0.01169478, 0.02007633, 0.03770152, 0.02588457, 0.01959794, 0.02477804, 0.01128199, 0.0195728, 0.03790984, 0.02556917, 0.01976336, 0.02696963, 0.01190436, 0.01985346, 0.03890647, 0.02491229, 0.01921353, 0.02546711, 0.01105836, 0.01922762, 0.03696339, 0.02583512, 0.02117908, 0.02633033, 0.01173885, 0.02029896, 0.0376353, 0.02606869, 0.01969242, 0.0250201, 0.01135069, 0.01985242, 0.03835117, 0.02557182, 0.01978103, 0.02714595, 0.01195052, 0.02001791, 0.03886655, 0.02502128, 0.01906566, 0.02566076, 0.01107872, 0.01931285, 0.03701022, 0.02617575, 0.02124981, 0.02643065, 0.01167748, 0.02028823, 0.03780865, 0.02641877, 0.01959738, 0.02491355, 0.01123798, 0.01975574, 0.03815133, 0.02580786, 0.01972808, 0.02705886, 0.01198609, 0.02001702, 0.03902236, 0.02504834, 0.0190889, 0.02567069, 0.01108214, 0.01946156, 0.03705393, 0.02627725, 0.02127712, 0.02665437, 0.01179356, 0.02046259, 0.03745667, 0.0264836, 0.01963116, 0.02504313, 0.01142798, 0.01998087, 0.03796334, 0.02599687, 0.01978181, 0.02730036, 0.01214828, 0.02033898, 0.03882844, 0.02543756, 0.01914858, 0.02595951, 0.01128618, 0.01969102, 0.03736699, 0.02642195, 0.02166925, 0.02705626, 0.01184203, 0.02081162, 0.03803591, 0.0270739, 0.02005893, 0.02554895, 0.01145415, 0.02021528, 0.03834279, 0.02674485, 0.0201003, 0.02770421, 0.01211806, 0.02050511, 0.03932428, 0.02599794, 0.01943971, 0.02638948, 0.01132028, 0.01983764, 0.03748689, 0.02701288, 0.02171754, 0.02728644, 0.01189454, 0.02059609, 0.03816215, 0.02709763, 0.02002277, 0.02544947, 0.01147066, 0.020178, 0.03819225, 0.02624952, 0.02009806, 0.02753656, 0.01204762, 0.02047981, 0.03925157, 0.02562067, 0.01942692, 0.02611682, 0.01130211, 0.01981857, 0.03739762, 0.02656531, 0.0216462, 0.0270182, 0.01188221, 0.0206908, 0.03747256, 0.02687447, 0.0200599, 0.02545636, 0.0114733, 0.02008605, 0.03769816, 0.02629887, 0.02003011, 0.0276948, 0.01205938, 0.02031513, 0.03859195, 0.02567596, 0.01946519, 0.02622465, 0.01119388, 0.01965322, 0.03699449, 0.02659466, 0.02164891, 0.02712248, 0.01184284, 0.02045993, 0.03712354, 0.02683094, 0.02000971, 0.02537392, 0.01145144, 0.02014224, 0.03733291, 0.02632747, 0.02001951, 0.02758922, 0.01207783, 0.02028927, 0.03804356, 0.02569653, 0.01920977, 0.02593459, 0.01126042, 0.01960859, 0.03640519, 0.02676915, 0.02145225, 0.02693189, 0.01190203, 0.0205679, 0.03680604, 0.02703885, 0.0198107, 0.02538533, 0.01153126, 0.01997524, 0.03633382, 0.02635542, 0.01986064, 0.02744595, 0.01208904, 0.02025762, 0.03727462, 0.02588036, 0.01914559, 0.02594609, 0.01130012, 0.01944413, 0.03541507, 0.02687926, 0.02132158, 0.0269935, 0.01196091, 0.02049874, 0.03612164, 0.02699098, 0.01965058, 0.02528709, 0.01147002, 0.01981188, 0.03617392, 0.0262388, 0.01969727, 0.02731451, 0.01214312, 0.0201149, 0.03699778, 0.02575159, 0.01908286, 0.02606723, 0.01129662, 0.01945128, 0.03512263, 0.02668272, 0.02132396, 0.02706277, 0.01184899, 0.02024679, 0.0353207, 0.02666704, 0.01960932, 0.02538774, 0.01149701, 0.01977062, 0.03601411, 0.02582498, 0.01979991, 0.02779766, 0.01212344, 0.02006408, 0.03633281, 0.02548988, 0.01921264, 0.02646531, 0.01134341, 0.01932002, 0.0350211, 0.02694672, 0.02136408, 0.02729877, 0.01180481, 0.02004707, 0.03505659, 0.02688702, 0.01956912, 0.02563819, 0.01138881, 0.01949929, 0.03498305, 0.02641386, 0.01975033, 0.02789446, 0.0121216, 0.01982816, 0.0363163, 0.02553372, 0.01914897, 0.02655247, 0.01131417, 0.01919456, 0.03436673, 0.02695466, 0.02127013, 0.02740366, 0.01191772, 0.02028486, 0.0349046, 0.0269153, 0.0196603, 0.02577207, 0.0115343, 0.01965404, 0.03494826, 0.02622826, 0.01972692, 0.02805052, 0.01218925, 0.01998002, 0.03594616, 0.02566393, 0.01917409, 0.02676978, 0.01139352, 0.01928336, 0.03414802, 0.02659885, 0.02124926, 0.02757632, 0.01205652, 0.02006852, 0.03453521, 0.02631775, 0.01958686, 0.02588014, 0.01164565, 0.01951982, 0.03461033, 0.02596925, 0.0197174, 0.02835604, 0.01213772, 0.01971753, 0.03532593, 0.02521794, 0.01901353, 0.02670512, 0.01117824, 0.01888068, 0.03366174, 0.02590161, 0.02118348, 0.02753877, 0.01173029, 0.01975644, 0.03414323, 0.02604344, 0.01951531, 0.02584289, 0.01122622, 0.01914141, 0.03442043, 0.02537915, 0.01964615, 0.02806058, 0.01195301, 0.01939361, 0.03513192, 0.02479421, 0.01899998, 0.02669833, 0.01109455, 0.01871414, 0.03350515, 0.02588959, 0.02106544, 0.02733448, 0.01161141, 0.01929945, 0.03403497, 0.02576233, 0.01942043, 0.02573531, 0.01107615, 0.0188544, 0.03414317, 0.02512619, 0.01961612, 0.02826037, 0.01173542, 0.01934314, 0.03520996, 0.02448543, 0.01893428, 0.02691412, 0.01112028, 0.01862605, 0.03351115, 0.02543004, 0.02111638, 0.02775643, 0.01176763, 0.01944855, 0.03412059, 0.02573055, 0.0193421, 0.02594518, 0.01122905, 0.01935394, 0.03436792, 0.02491438, 0.01965257, 0.0281192, 0.01194295, 0.01999346, 0.03581688, 0.02469654, 0.01897522, 0.02678854, 0.01115737, 0.02015603, 0.03544482, 0.02621876, 0.02159014, 0.02811221, 0.01179575, 0.02022187, 0.03457925, 0.02547858, 0.01992387, 0.02616602, 0.01135812, 0.02040737, 0.0360347, 0.02455406, 0.02037701, 0.02881717, 0.01206627, 0.02120639, 0.0363691, 0.02351283, 0.01926629, 0.02620879, 0.01128206, 0.01956308, 0.03350489, 0.02427907, 0.02126807, 0.02812308, 0.01176802, 0.01972333, 0.03268284, 0.02441983, 0.0193608, 0.02635166, 0.01132597, 0.0190745, 0.03232836, 0.02401167, 0.01969521, 0.0289036, 0.0121186, 0.01923828, 0.03240209, 0.02313771, 0.01919846, 0.02725933, 0.01122767, 0.01873923, 0.03091229, 0.02443348, 0.02167576, 0.02853073, 0.01187101, 0.01929061, 0.03265429, 0.02503585, 0.02009124, 0.02690269, 0.01165302, 0.02002219, 0.03195812, 0.02415922, 0.02006148, 0.02921395, 0.01225442, 0.0194582, 0.03269974, 0.02299118, 0.0192949, 0.02795611, 0.01117276, 0.01798769, 0.0310447, 0.02427478, 0.02180047, 0.02887763, 0.01192138, 0.01969111, 0.03157033, 0.02508725, 0.01998444, 0.02732243, 0.01155681, 0.01922957, 0.03128484, 0.02384249, 0.01985618, 0.02975036, 0.01230445, 0.02006016, 0.03235065, 0.02328956, 0.01916929, 0.02803027, 0.01145192, 0.0190645, 0.02995042, 0.02359464, 0.02117576, 0.0289882, 0.01205845, 0.01965467, 0.03042424, 0.02397744, 0.01954454, 0.02715037, 0.01157031, 0.01945344, 0.03085246, 0.02283158, 0.01976369, 0.02956024, 0.01201976, 0.01945028, 0.03216588, 0.02310173, 0.01925273, 0.02830779, 0.01120804, 0.01890915, 0.03052684, 0.02391273, 0.02166824, 0.02947841, 0.01177853, 0.01963953, 0.03117383, 0.02555122, 0.01988609, 0.02758637, 0.01150978, 0.01930748, 0.03184253, 0.02420958, 0.01991775, 0.02994178, 0.01222187, 0.01962575, 0.03302347, 0.02469195, 0.01962423, 0.02878337, 0.0111622, 0.01890946, 0.03168838, 0.02540896, 0.02145047, 0.02947047, 0.01194146, 0.01955704, 0.03051293, 0.02404083, 0.01952802, 0.02726207, 0.01163953, 0.01896198, 0.03069427, 0.02344586, 0.02006697, 0.02944342, 0.01227861, 0.01911193, 0.03184507, 0.02287919, 0.01934002, 0.02784094, 0.01144804, 0.01842481, 0.03014413, 0.02330485, 0.02138017, 0.02876524, 0.01196211, 0.019029, 0.02989143, 0.02339005, 0.01980058, 0.02727593, 0.01163281, 0.01820055, 0.03055041, 0.02304708, 0.0201599, 0.02944535, 0.01252863, 0.01880426, 0.03154102, 0.02254887, 0.01930541, 0.02776412, 0.01155847, 0.01831142, 0.02996515, 0.02319922, 0.02154368, 0.02869697, 0.01215794, 0.01915994, 0.03002186, 0.02307727, 0.01977824, 0.02714591, 0.01155671, 0.0189741, 0.02988505, 0.02271875, 0.01992988, 0.02919957, 0.01232544, 0.01919959, 0.03126895, 0.0226432, 0.01954273, 0.02812751, 0.01154431, 0.01883867, 0.02972412, 0.0230669, 0.02168803, 0.02930523, 0.01219131, 0.01930983, 0.03006566, 0.02338001, 0.02010292, 0.02742915, 0.01182071, 0.01951586, 0.03039681, 0.0235872, 0.02024889, 0.03010454, 0.01269361, 0.01998338, 0.03167112, 0.0229689, 0.01954959, 0.02850805, 0.01177503, 0.01869178, 0.02923792, 0.0237119, 0.02179877, 0.03005898, 0.01251048, 0.0199254, 0.03015172, 0.02436011, 0.02025538, 0.0289435, 0.01247764, 0.02046663, 0.03067767, 0.02376249, 0.02038137, 0.03169844, 0.01323676, 0.02088306, 0.0323191, 0.02370543, 0.01989957, 0.02988409, 0.01232264, 0.02002065, 0.03078234, 0.0243984, 0.0220255, 0.0308283, 0.01301024, 0.02116194, 0.03191162, 0.02562331, 0.02057216, 0.02902893, 0.01247378, 0.02118436, 0.03154587, 0.02531245, 0.02029909, 0.03139248, 0.01331109, 0.02138031, 0.03289116, 0.02430999, 0.02008872, 0.02967158, 0.01225222, 0.02072021, 0.03155722, 0.02529598, 0.02271871, 0.03097101, 0.01287251, 0.02147098, 0.03192003, 0.02498663, 0.02114644, 0.02911478, 0.01250602, 0.02136336, 0.03218988, 0.02430733, 0.02149024, 0.03237543, 0.0133417, 0.02167506, 0.03365957, 0.02411631, 0.02092789, 0.03047402, 0.01239104, 0.02075782, 0.03228041, 0.0247942, 0.02320285, 0.03234933, 0.01313154, 0.02164582, 0.03307748, 0.02479175, 0.02192446, 0.03069402, 0.01277381, 0.02098066, 0.03314904, 0.0240946, 0.02171357, 0.03334273, 0.0135701, 0.02127333, 0.03484711, 0.02395249, 0.0210957, 0.03184243, 0.01273844, 0.02050599, 0.03265689, 0.0246113, 0.02350046, 0.03301203, 0.01339346, 0.02151326, 0.03344861, 0.02498079, 0.02200219, 0.03111441, 0.01280739, 0.021203, 0.03358739, 0.02461103, 0.02184164, 0.03348822, 0.01340956, 0.02157753, 0.03455605, 0.0242554, 0.0214742, 0.03158575, 0.01262735, 0.02098794, 0.0333841, 0.02497979, 0.02391504, 0.0331385, 0.01321837, 0.02166594, 0.03405739, 0.02500499, 0.02262049, 0.03154574, 0.01286406, 0.02133352, 0.03445552, 0.0242996, 0.02291595, 0.03435036, 0.01372282, 0.02140134, 0.03529781, 0.02360184, 0.02206519, 0.03259217, 0.01290483, 0.0206471, 0.03370964, 0.02440871, 0.02410189, 0.03364705, 0.01354058, 0.02181699, 0.0344309, 0.02531684, 0.02288303, 0.03199246, 0.01309435, 0.02161985, 0.03468163, 0.02462464, 0.02281416, 0.03463063, 0.01392008, 0.02169335, 0.03562982, 0.02409731, 0.02191357, 0.03338194, 0.01287459, 0.02108335, 0.03397289, 0.02467003, 0.02441155, 0.03440699, 0.01369833, 0.022355, 0.0342119, 0.0255151, 0.02238494, 0.03321136, 0.01316715, 0.02144796, 0.03505882, 0.02471455, 0.02369685, 0.03542391, 0.01419215, 0.02227078, 0.03711446, 0.02453915, 0.02198488, 0.03254739, 0.01311596, 0.0209361, 0.03430474, 0.025265, 0.0250058, 0.03452305, 0.01416076, 0.02233973, 0.03529754, 0.02594486, 0.0237013, 0.03329834, 0.01376573, 0.02170871, 0.03564573, 0.02547486, 0.02381271, 0.0359454, 0.01471039, 0.02263491, 0.03619391, 0.02539794, 0.0228433, 0.03440596, 0.01347205, 0.02193441, 0.03440133, 0.02629794, 0.02471573, 0.03491564, 0.01383898, 0.0230028, 0.03572122, 0.02750683, 0.02365728, 0.03415165, 0.01350707, 0.02217325, 0.0351753, 0.02647494, 0.02390422, 0.03755958, 0.01444459, 0.02224023, 0.03680647, 0.02582044, 0.02240972, 0.03533626, 0.01339411, 0.02164605, 0.03613295, 0.0277272, 0.02534403, 0.0356868, 0.01374446, 0.02224736, 0.03713469, 0.02874329, 0.02312016, 0.03442261, 0.01334155, 0.02260297, 0.03766282, 0.0285842, 0.02433462, 0.03825134, 0.01441469, 0.02196765, 0.03846493, 0.02791553, 0.02238108, 0.03613242, 0.01358906, 0.0215302, 0.0362194, 0.02793957, 0.02449477, 0.03805434, 0.01433661, 0.0227382, 0.03568209, 0.02694003, 0.02250778, 0.03499149, 0.01379965, 0.02191281, 0.03641279, 0.02660822, 0.02319797, 0.03696591, 0.01468266, 0.02217017, 0.0381717, 0.02601689, 0.02286311, 0.03543301, 0.01339161, 0.02192494, 0.03615252, 0.02797244, 0.02568487, 0.03883269, 0.01435252, 0.02369753, 0.03850619, 0.0281252, 0.02351188, 0.03398572, 0.01352688, 0.02155107, 0.03618081, 0.02604144, 0.02311479, 0.03517647, 0.01437709, 0.02182189, 0.03946883, 0.02751189, 0.02280176, 0.0354165, 0.0134099, 0.02107756, 0.03377837, 0.02795381, 0.02535699, 0.03843987, 0.01409217, 0.02236172, 0.03960591, 0.03046382, 0.02512433, 0.03593959, 0.01361455, 0.0214045, 0.03708693, 0.02785421, 0.02299482, 0.03471641, 0.01440125, 0.0212371, 0.03553635, 0.02579891, 0.02235917, 0.03203165, 0.01304746, 0.02017971, 0.03521628, 0.02793946, 0.02629101, 0.04021018, 0.01467805, 0.02157183, 0.03444079, 0.02761726, 0.0236764, 0.0331127, 0.01342567, 0.01986397, 0.03245623, 0.02651955, 0.02463518, 0.0396557, 0.01466406, 0.02100436, 0.03535727, 0.02763411, 0.02389249, 0.03635649, 0.01339632, 0.0208126, 0.03626831, 0.02859953, 0.02590309, 0.03931364, 0.01379253, 0.02038581, 0.03362819, 0.02886791, 0.02478058, 0.03646538, 0.01365245, 0.02147324, 0.03656146, 0.02980167, 0.02544562, 0.04007083, 0.01481852, 0.02191456, 0.03782737, 0.02840297, 0.02484054, 0.03747477, 0.01361519, 0.0217833, 0.03903376, 0.0310805, 0.02899578, 0.04196342, 0.01600089, 0.02524701, 0.04082908, 0.03423345, 0.02842536, 0.04046332, 0.01612243, 0.02398192, 0.04266891, 0.03296164, 0.02901679, 0.04652874, 0.01830336, 0.02553742, 0.04554072, 0.03350196, 0.02837174, 0.04351212, 0.0172789, 0.02512607, 0.04420488, 0.03463349, 0.03099357, 0.04607679, 0.01743331, 0.02567249, 0.04471418, 0.03448913, 0.02929549, 0.04369134, 0.01731964, 0.02501358, 0.04608693, 0.03378978, 0.02975965, 0.04782033, 0.01852325, 0.0249712, 0.04774339, 0.03285692, 0.02894698, 0.04437201, 0.01765805, 0.02474495, 0.04592564, 0.0350024, 0.03214697, 0.04757564, 0.01853273, 0.02560524, 0.046452, 0.03474833, 0.03003094, 0.04464808, 0.01790684, 0.02490266, 0.0472334, 0.03400932, 0.0302565, 0.04751459, 0.01925261, 0.02509323, 0.04838679, 0.03397758, 0.02856098, 0.04581963, 0.01786438, 0.02510093, 0.04607613, 0.0353918, 0.0320779, 0.04735144, 0.01859092, 0.02610156, 0.04612865, 0.03492245, 0.02976898, 0.04423448, 0.0179218, 0.02495722, 0.04619907, 0.03438951, 0.02966133, 0.04751047, 0.01931924, 0.0250049, 0.04702484, 0.03375999, 0.02870106, 0.04511787, 0.01780021, 0.02444389, 0.04478558, 0.03457608, 0.0313477, 0.04664891, 0.01849502, 0.02573406, 0.04561939, 0.03482984, 0.0298216, 0.04357883, 0.01775336, 0.02491188, 0.04589358, 0.03345118, 0.03003007, 0.04745833, 0.01926779, 0.02535097, 0.04704668, 0.03343848, 0.02865085, 0.04448168, 0.01783886, 0.02530166, 0.04577053, 0.03447119, 0.03134949, 0.04643858, 0.01868001, 0.02624951, 0.0458478, 0.03476234, 0.0295865, 0.04448284, 0.01785091, 0.02545908, 0.04600132, 0.03360333, 0.02999677, 0.04910193, 0.01932539, 0.02604895, 0.04820111, 0.03333544, 0.02853535, 0.04545527, 0.01789889, 0.02540696, 0.04624746, 0.03455684, 0.03145194, 0.04798602, 0.01864105, 0.0264106, 0.04639869, 0.03490119, 0.02962231, 0.04501662, 0.01777644, 0.02591339, 0.04695022, 0.03394145, 0.02972243, 0.04983452, 0.01933857, 0.02664533, 0.04912384, 0.0339309, 0.02856861, 0.04700535, 0.01794212, 0.02571035, 0.04926368, 0.03559183, 0.03141477, 0.04951406, 0.01857778, 0.02695859, 0.04805748, 0.03620385, 0.02979624, 0.04605017, 0.01800856, 0.02658663, 0.04886344, 0.03526343, 0.02981542, 0.05002184, 0.01955754, 0.02646328, 0.04989707, 0.03499444, 0.02878206, 0.04783718, 0.0182233, 0.02638826, 0.04914784, 0.03755912, 0.03248711, 0.05058173, 0.01888556, 0.02754197, 0.04917175, 0.03738025, 0.03008252, 0.04781903, 0.01812199, 0.02676354, 0.04970266, 0.03738061, 0.03012544, 0.05049789, 0.01987999, 0.02696036, 0.05136338, 0.03682519, 0.02929101, 0.04761833, 0.01833946, 0.02611784, 0.04928732, 0.03795957, 0.03204243, 0.04950181, 0.0192038, 0.02743618, 0.04983191, 0.03799245, 0.03020429, 0.04656193, 0.0185272, 0.02653052, 0.0503137, 0.03701605, 0.03017013, 0.05003567, 0.01998035, 0.02702205, 0.05173904, 0.03644998, 0.02910451, 0.04705723, 0.01860787, 0.02659203, 0.05017975, 0.03781816, 0.03232031, 0.05142996, 0.0195402, 0.02796329, 0.05208169, 0.03858873, 0.03062615, 0.0483461, 0.01883835, 0.02784193, 0.0529942, 0.03804552, 0.03065162, 0.05231992, 0.02037035, 0.02801435, 0.054682, 0.03759677, 0.02898243, 0.0505172, 0.01885189, 0.02834642, 0.05238248, 0.03821376, 0.03224029, 0.05301925, 0.01960441, 0.03028752, 0.05402948, 0.03932218, 0.03090723, 0.05273717, 0.01879132, 0.02903855, 0.05405772, 0.03826737, 0.03101454, 0.05643179, 0.02026854, 0.02986473, 0.05558898, 0.03865506, 0.03017741, 0.05360908, 0.01878733, 0.02929559, 0.05463547, 0.04044463, 0.03374232, 0.05663767, 0.01957858, 0.03052533, 0.0537583, 0.04023196, 0.03184561, 0.04980729, 0.01866372, 0.03017587, 0.05449853, 0.03846325, 0.03174989, 0.05449055, 0.02004888, 0.02978054, 0.05432833, 0.03800113, 0.03013647, 0.04905157, 0.01857429, 0.02828591, 0.05271301, 0.03994154, 0.03372492, 0.05290194, 0.01953709, 0.02995494, 0.05460314, 0.04143776, 0.03184688, 0.04968469, 0.01865909, 0.02888429, 0.05380147, 0.03954818, 0.03205061, 0.05326437, 0.02003245, 0.02853126, 0.05490086, 0.03839844, 0.030486, 0.04970608, 0.01846473, 0.02806033, 0.05354379, 0.03980961, 0.03374458, 0.05207267, 0.01910357, 0.02848143, 0.05379046, 0.04174816, 0.0318523, 0.04912492, 0.01809342, 0.02789716, 0.05370181, 0.0399973, 0.03210613, 0.05280425, 0.01956378, 0.0276312, 0.05388827, 0.04025154, 0.03130474, 0.04888441, 0.01798141, 0.02681871, 0.05136902, 0.04085986, 0.03406551, 0.05236127, 0.01896664, 0.02756925, 0.05195148, 0.04254913, 0.03247958, 0.05001223, 0.01821587, 0.02762163, 0.0529094, 0.0409806, 0.03265951, 0.05432509, 0.01971681, 0.0276744, 0.05372074, 0.04016694, 0.03097573, 0.05124626, 0.01822377, 0.02720617, 0.05295776, 0.04108274, 0.03396441, 0.05481979, 0.01901732, 0.02845602, 0.05268273, 0.040476, 0.03196795, 0.05239436, 0.01830383, 0.02837007, 0.05428319, 0.0385098, 0.03200318, 0.05535924, 0.01959671, 0.02736272, 0.0530323, 0.03809855, 0.03064797, 0.05114398, 0.01795634, 0.02719484, 0.05105808, 0.03933277, 0.03400129, 0.05465695, 0.0186417, 0.02820627, 0.05112769, 0.04026179, 0.03210988, 0.05104147, 0.01807705, 0.02715919, 0.05113347, 0.0390681, 0.03221861, 0.05569154, 0.01937159, 0.02776954, 0.05398791, 0.03948583, 0.0308549, 0.0517895, 0.01789755, 0.02820881, 0.05178875, 0.04074841, 0.03364821, 0.05420358, 0.0191414, 0.02813714, 0.05212084, 0.04094216, 0.03181949, 0.05041454, 0.01830327, 0.02697709, 0.05187647, 0.03986045, 0.03145264, 0.05483647, 0.01997335, 0.02720589, 0.05361991, 0.03993816, 0.03039969, 0.05140189, 0.01806568, 0.02625105, 0.05029618, 0.04048318, 0.03256683, 0.05171648, 0.01889173, 0.02682807, 0.05090879, 0.04323041, 0.03223872, 0.04865916, 0.01847062, 0.02689915, 0.05234046, 0.04143853, 0.03285244, 0.05509109, 0.02003338, 0.0270113, 0.05257934, 0.03976118, 0.03118051, 0.05281925, 0.0185316, 0.02709666, 0.05133018, 0.04219091, 0.03415561, 0.05369761, 0.01943811, 0.02760161, 0.05142803, 0.04142467, 0.03265676, 0.05029365, 0.01876415, 0.02816493, 0.0513642, 0.04000041, 0.03248528, 0.05444055, 0.02030595, 0.02835221, 0.05199292, 0.03861212, 0.03155457, 0.05277522, 0.01881044, 0.0275881, 0.04928812, 0.04003454, 0.03445017, 0.05596013, 0.01989643, 0.0290055, 0.04861811, 0.03959562, 0.03296364, 0.05785495, 0.01986515, 0.03062396, 0.05051596, 0.03912692, 0.03391092, 0.06347306, 0.02220729, 0.03626085, 0.05435886, 0.04486613, 0.03528839, 0.06637779, 0.02135098, 0.03331578, 0.05126073, 0.04336261, 0.03759842, 0.05892091, 0.02061, 0.03054263, 0.05152271, 0.04425738, 0.0355997, 0.05520314, 0.01983765, 0.03028068, 0.05276104, 0.04231595, 0.03521866, 0.05611784, 0.02130706, 0.03032453, 0.0535905, 0.04160224, 0.0332654, 0.05228326, 0.01871253, 0.02989523, 0.05174907, 0.0427982, 0.03661666, 0.05431396, 0.01957126, 0.03194731, 0.05202211, 0.04390472, 0.03446389, 0.0508168, 0.01867589, 0.03090293, 0.05263279, 0.04228532, 0.03406932, 0.05616555, 0.02102191, 0.03046582, 0.05381214, 0.04102341, 0.03288513, 0.0521257, 0.01943273, 0.02973107, 0.05112673, 0.0419041, 0.03665677, 0.05524817, 0.02040092, 0.03229476, 0.05234094, 0.04361229, 0.03523095, 0.05212677, 0.01948185, 0.03189894, 0.05273424, 0.04205859, 0.03552971, 0.0565584, 0.02141859, 0.0314963, 0.05415253, 0.04151322, 0.0341518, 0.05285738, 0.01970203, 0.0308496, 0.05238708, 0.04359488, 0.03781572, 0.05578912, 0.02073491, 0.03247965, 0.05226881, 0.04378022, 0.0360994, 0.05248265, 0.01978658, 0.03186667, 0.05217536, 0.04199938, 0.03613801, 0.05689815, 0.02153204, 0.03129753, 0.0537036, 0.04169307, 0.03405417, 0.05305563, 0.01994011, 0.03086525, 0.05290388, 0.04324863, 0.03737625, 0.05527863, 0.02058125, 0.03164314, 0.05246276, 0.0429127, 0.03495553, 0.05248272, 0.01975028, 0.03152278, 0.05312367, 0.04159658, 0.03417067, 0.05545725, 0.021069, 0.03079345, 0.05388496, 0.04061568, 0.03266506, 0.05332921, 0.01966711, 0.03084582, 0.05196465, 0.04280848, 0.03652602, 0.05650461, 0.02041734, 0.03237318, 0.05302751, 0.04347681, 0.03458989, 0.05240255, 0.01963567, 0.03149269, 0.05275378, 0.04210385, 0.03511317, 0.05719148, 0.02113399, 0.03098138, 0.05470709, 0.04199953, 0.03403287, 0.05314751, 0.01950788, 0.02952887, 0.05342912, 0.04318976, 0.03776066, 0.05552834, 0.02026971, 0.0308907, 0.05406449, 0.04356912, 0.03588365, 0.05218667, 0.01946713, 0.02985099, 0.05496458, 0.04240738, 0.03537501, 0.05545639, 0.02099241, 0.02947894, 0.05644089, 0.04197191, 0.03357938, 0.05182963, 0.01976661, 0.02958815, 0.05502971, 0.04362445, 0.03716687, 0.05678548, 0.02080415, 0.03016533, 0.05475672, 0.04380371, 0.03570525, 0.05085718, 0.01915747, 0.02811884, 0.05464916, 0.04221146, 0.03485658, 0.05415679, 0.02092082, 0.02928721, 0.05789852, 0.0419282, 0.03331441, 0.05109189, 0.01903446, 0.02856267, 0.05627041, 0.04491162, 0.03600156, 0.05264204, 0.01912897, 0.02909718, 0.05580407, 0.04654662, 0.03355977, 0.0493912, 0.01862749, 0.0274942, 0.05401678, 0.04373382, 0.0336945, 0.05266451, 0.02065972, 0.02737766, 0.05674932, 0.0422634, 0.03271751, 0.04829694, 0.01830525, 0.02676925, 0.05317866, 0.04351902, 0.03663466, 0.05241506, 0.02050769, 0.03081999, 0.05243568, 0.04352136, 0.03386965, 0.04805026, 0.01941862, 0.03006006, 0.0521019, 0.04388575, 0.03457833, 0.05686955, 0.02301952, 0.03472878, 0.05592615, 0.04659168, 0.03615667, 0.05522398, 0.02147388, 0.03955046, 0.05564499, 0.04944737, 0.03982629, 0.05655811, 0.02225627, 0.04871776, 0.05439847, 0.05191138, 0.03515616, 0.04912115, 0.01778789, 0.02538111, 0.05133478, 0.04295711, 0.03373184, 0.04973891, 0.01943018, 0.02587281, 0.05435323, 0.04253389, 0.03179139, 0.04662523, 0.01754041, 0.02564508, 0.0483111, 0.04351385, 0.0351958, 0.04681615, 0.01840604, 0.02565803, 0.04741485, 0.04237729, 0.0313268, 0.04223576, 0.01693456, 0.0243723, 0.04629076, 0.03968172, 0.03100538, 0.04464644, 0.01737565, 0.02466919, 0.04975119, 0.03945652, 0.03053323, 0.04260468, 0.01602603, 0.02432348, 0.04901832, 0.04326868, 0.03351521, 0.04604299, 0.01714624, 0.02681214, 0.04812975, 0.04448824, 0.03075764, 0.04182458, 0.01574747, 0.02431027, 0.04594204, 0.04236597, 0.03029926, 0.04441813, 0.01730923, 0.02412085, 0.04746087, 0.04009571, 0.02899471, 0.04132354, 0.0157368, 0.02362321, 0.04528664, 0.04212765, 0.0323704, 0.04363886, 0.0167971, 0.02481936, 0.04612189, 0.04335808, 0.02986957, 0.04085793, 0.01650067, 0.02450134, 0.04648586, 0.03984235, 0.02961367, 0.04405864, 0.01776023, 0.02535028, 0.04744681, 0.04148739, 0.0277906, 0.04177445, 0.01632606, 0.02469935, 0.04536447, 0.04243049, 0.03146996, 0.0439673, 0.01809302, 0.02728061, 0.04808949, 0.04541595, 0.02983364, 0.04260316, 0.016897, 0.02522029, 0.04790888, 0.04044979, 0.03006015, 0.04655254, 0.01801823, 0.02604822, 0.05162919, 0.0417093, 0.03025063, 0.04553667, 0.01708622, 0.02637495, 0.05020066, 0.04480057, 0.03338714, 0.04672429, 0.01735007, 0.02483629, 0.04356891, 0.0371432, 0.02946383, 0.04144643, 0.01610213, 0.02380222, 0.04485901, 0.03679231, 0.02860934, 0.05001004, 0.01838463, 0.02417802, 0.04216952, 0.03757184, 0.02746427, 0.04366433, 0.01685444, 0.02484933, 0.04675681, 0.04360446, 0.03445512, 0.04688033, 0.01719975, 0.02502992, 0.04690585, 0.04380092, 0.03299278, 0.04595383, 0.01732906, 0.02584163, 0.04757659, 0.04418999, 0.03285724, 0.04869565, 0.01866097, 0.02581643, 0.04862363, 0.04159173, 0.0307629, 0.04578741, 0.01747122, 0.02577106, 0.0474452, 0.04205956, 0.03372052, 0.04605697, 0.01812468, 0.02704445, 0.04895657, 0.0402445, 0.03117973, 0.04206922, 0.01810039, 0.02625364, 0.05079171, 0.04135486, 0.03164672, 0.0478543, 0.01825747, 0.02732121, 0.05165312, 0.04047045, 0.03116816, 0.04485083, 0.01705881, 0.02658175, 0.04873998, 0.04464858, 0.03412197, 0.04589674, 0.01811085, 0.02957109, 0.04721677, 0.04147624, 0.03165205, 0.04639094, 0.01737865, 0.02605479, 0.05008362, 0.0381749, 0.03354711, 0.05065956, 0.01869596, 0.02554013, 0.04906469, 0.03892865, 0.03051687, 0.0454553, 0.01766352, 0.02608501, 0.04913671, 0.0430546, 0.03506544, 0.04917791, 0.01890882, 0.02773632, 0.05093574, 0.0446146, 0.03471503, 0.04631677, 0.01790059, 0.02621444, 0.05083236, 0.04399216, 0.03714526, 0.0503155, 0.01945232, 0.02679005, 0.05250609, 0.04321139, 0.03511827, 0.04492854, 0.01762898, 0.02670394, 0.05004865, 0.04525064, 0.03802009, 0.04853621, 0.01868464, 0.0263721, 0.05240188, 0.04416567, 0.03409132, 0.04168751, 0.0186389, 0.02677372, 0.05143666, 0.04477496, 0.03607673, 0.04653267, 0.02004514, 0.02566493, 0.05041841, 0.04374068, 0.03414897, 0.04281412, 0.0192661, 0.02710879, 0.05017195, 0.04665717, 0.03660797, 0.04411096, 0.02007951, 0.02777163, 0.04783846, 0.04644253, 0.03345365, 0.04126268, 0.02019603, 0.02733245, 0.04727577, 0.04381934, 0.03386563, 0.04569336, 0.02243237, 0.02796302, 0.04967696, 0.04589865, 0.03303215, 0.04327591, 0.02036637, 0.02804536, 0.04929429, 0.04959679, 0.03752976, 0.04592079, 0.02184261, 0.02952776, 0.0509693, 0.05182699, 0.0350466, 0.04315973, 0.02132423, 0.0284145, 0.05141725, 0.0493199, 0.03462144, 0.04598836, 0.02319721, 0.03009192, 0.05276252, 0.04785614, 0.03282126, 0.04271195, 0.02193777, 0.03060995, 0.05171481, 0.05207925, 0.0365357, 0.04640428, 0.02421394, 0.03380064, 0.05607389, 0.05548644, 0.03348493, 0.0426223, 0.02429318, 0.03287291, 0.05677427, 0.05099276, 0.03516691, 0.04626547, 0.02526493, 0.03230972, 0.06868222, 0.04753305, 0.03214643, 0.04129354, 0.0231597, 0.03181389, 0.06448216, 0.04778231, 0.03571478, 0.0463701, 0.02484281, 0.03167361, 0.05671495, 0.05073744, 0.03358584, 0.03974408, 0.02327809, 0.03069219, 0.05499332, 0.05025773, 0.03369551, 0.04390426, 0.02507998, 0.03103318, 0.05834677, 0.04900033, 0.03315889, 0.04442558, 0.02243574, 0.03070191, 0.056036, 0.05322799, 0.03740473, 0.04648864, 0.02444031, 0.03127997, 0.05327122, 0.0526593, 0.03460196, 0.04083652, 0.02337367, 0.0289472, 0.05166728, 0.05159058, 0.03419467, 0.04192185, 0.02366589, 0.02936199, 0.05201259, 0.05200952, 0.03371084, 0.04041348, 0.02254123, 0.02935711, 0.04968321, 0.05708208, 0.03727655, 0.04357746, 0.0243419, 0.03028469, 0.05115073, 0.04920714, 0.03452441, 0.0401792, 0.02304035, 0.02998527, 0.05381714, 0.04840462, 0.03466256, 0.04304094, 0.02493687, 0.03125674, 0.05662538, 0.04603853, 0.0317308, 0.04011653, 0.02313602, 0.03163522, 0.05472691, 0.04522204, 0.03345043, 0.04065832, 0.02442206, 0.03196359, 0.05403502, 0.04769422, 0.03187423, 0.03994714, 0.02275262, 0.03453792, 0.05397186, 0.05104378, 0.03317422, 0.04456206, 0.02585005, 0.03504264, 0.05976323, 0.04672965, 0.03150594, 0.03989363, 0.02292186, 0.0335258, 0.05741441, 0.04578473, 0.03334912, 0.0380023, 0.02383807, 0.03426348, 0.05635447, 0.04579279, 0.03026498, 0.03781619, 0.02483914, 0.03470364, 0.06247785, 0.05584981, 0.03517433, 0.03826217, 0.02547862, 0.03657626, 0.06350644, 0.05341992, 0.03194328, 0.0349142, 0.02445336, 0.038353, 0.06066183, 0.05517444, 0.03486532, 0.03909791, 0.02640169, 0.03966428, 0.05718626, 0.05928101, 0.03406167, 0.04028478, 0.02666971, 0.0421415, 0.05762113, 0.05390175, 0.03429415, 0.04227978, 0.02617649, 0.03982607, 0.05980303, 0.05318395, 0.03353057, 0.03954769, 0.02420989, 0.03550178, 0.05441745, 0.0547264, 0.0367101, 0.03908617, 0.02629826, 0.04099098, 0.0644751, 0.07421773, 0.03426392, 0.03899684, 0.02770763, 0.03978631, 0.06052622, 0.0651155, 0.03767203, 0.04570949, 0.02873316, 0.04117357, 0.06191022, 0.066163, 0.03621205, 0.04230507, 0.02830157, 0.03969835, 0.06197598, 0.06619759, 0.03789385, 0.04358063, 0.02954433, 0.04091166, 0.06205885, 0.05900152, 0.03584808, 0.04152814, 0.0288766, 0.03639586, 0.0601368, 0.05825322, 0.03594333, 0.04666813, 0.03037231, 0.03796262, 0.06300603, 0.05800968, 0.03476325, 0.04439074, 0.02769954, 0.03762011, 0.05908784, 0.06060132, 0.03826134, 0.04611247, 0.02882474, 0.03724844, 0.05827897, 0.06044698, 0.03463205, 0.04178749, 0.02660157, 0.03772946, 0.05812065, 0.05812886, 0.0355561, 0.04609765, 0.0289948, 0.03769411, 0.06144667, 0.05791007, 0.03363247, 0.04155157, 0.0267269, 0.03814327, 0.0570195, 0.05987184, 0.03732197, 0.04450179, 0.02854157, 0.0403263, 0.05878737, 0.06108082, 0.03602601, 0.04185974, 0.02806904, 0.03889493, 0.06023197, 0.05885198, 0.03610266, 0.04563776, 0.03008899, 0.04040536, 0.06386145, 0.05924054, 0.03429661, 0.04378252, 0.02791426, 0.04139187, 0.06280191, 0.0638558, 0.03832699, 0.04736066, 0.02966688, 0.04253423, 0.06310515, 0.06273631, 0.03548747, 0.04307086, 0.02878448, 0.04214942, 0.06439809, 0.06737221, 0.03701024, 0.04811198, 0.03133367, 0.04197599, 0.06888124, 0.06444565, 0.0348762, 0.04573675, 0.0297247, 0.04456839, 0.06389472, 0.06152432, 0.03691808, 0.04834103, 0.03152844, 0.04636649, 0.06288709, 0.06062092, 0.03477953, 0.04523287, 0.02980695, 0.04345357, 0.06540381, 0.05898754, 0.03696157, 0.04844037, 0.0312117, 0.04198302, 0.06585433, 0.05540773, 0.03495604, 0.04586544, 0.02870116, 0.03962748, 0.06338989, 0.05886103, 0.03892512, 0.04887864, 0.0301631, 0.04176212, 0.06238868, 0.05943888, 0.03715613, 0.04607435, 0.02900283, 0.04198003, 0.06338251, 0.05988603, 0.03822179, 0.05019331, 0.0318183, 0.04212002, 0.06869441, 0.0589596, 0.03661835, 0.04566614, 0.02893346, 0.043465, 0.06467157, 0.06493533, 0.04007837, 0.04796085, 0.03141111, 0.0439775, 0.06373204, 0.06362673, 0.03856449, 0.04695472, 0.03054215, 0.04310335, 0.06668297, 0.06424563, 0.03879089, 0.04997439, 0.03111012, 0.04030196, 0.0681913, 0.05969261, 0.03665438, 0.04568497, 0.02921032, 0.04078519, 0.06647911, 0.0625977, 0.04010373, 0.04956207, 0.0308711, 0.04275746, 0.06671945, 0.06272987, 0.03807842, 0.04782823, 0.02960268, 0.04077148, 0.06705064, 0.06221933, 0.0387626, 0.05093144, 0.03154125, 0.04034812, 0.0683846, 0.06069843, 0.0364957, 0.0469046, 0.02901776, 0.0395238, 0.06428812, 0.06193795, 0.03937871, 0.04907399, 0.03055783, 0.04118545, 0.06538248, 0.06251643, 0.03779374, 0.04644734, 0.02964514, 0.04014428, 0.06493339, 0.06039263, 0.03860814, 0.05077948, 0.03201504, 0.04002819, 0.06756137, 0.05919399, 0.03604364, 0.04737827, 0.02918874, 0.0392578, 0.06418739, 0.0629766, 0.03938758, 0.04987987, 0.03093407, 0.04115925, 0.06539219, 0.06333966, 0.03770287, 0.0476089, 0.03043298, 0.04090079, 0.06588407, 0.06396018, 0.03859591, 0.05135974, 0.03182136, 0.04030631, 0.06776866, 0.0625889, 0.03653987, 0.04808647, 0.029397, 0.04013621, 0.06437895, 0.06519836, 0.03928159, 0.05043832, 0.03163041, 0.04132064, 0.0650482, 0.06591215, 0.03780156, 0.04811919, 0.02984556, 0.04062746, 0.06441235, 0.06489746, 0.03840032, 0.05165238, 0.03242361, 0.04019605, 0.0677806, 0.06346507, 0.03656075, 0.04907377, 0.03019054, 0.04013705, 0.0620428, 0.06394551, 0.04006713, 0.051376, 0.03158752, 0.0421592, 0.0616652, 0.06484921, 0.03870317, 0.04891686, 0.03035007, 0.0413064, 0.06249141, 0.06355617, 0.03882605, 0.05308631, 0.03178535, 0.04169146, 0.06557731, 0.06295336, 0.03693377, 0.04965923, 0.02979018, 0.04209397, 0.06361607, 0.06468086, 0.03992001, 0.0520524, 0.03126388, 0.04310376, 0.06364015, 0.0628424, 0.03849495, 0.04899335, 0.02995221, 0.04144916, 0.06362005, 0.0603953, 0.03868292, 0.05195387, 0.03124541, 0.04121531, 0.06698739, 0.06108489, 0.03692012, 0.04878702, 0.02877077, 0.04077262, 0.0619096, 0.06027621, 0.03948079, 0.05058739, 0.0301639, 0.04180684, 0.06329452, 0.06293183, 0.03818831, 0.0478237, 0.02870015, 0.03990743, 0.06180746, 0.05970731, 0.03863326, 0.05080656, 0.03025946, 0.03851811, 0.06452782, 0.05786849, 0.03672692, 0.04773327, 0.02747692, 0.03816141, 0.06062579, 0.05998287, 0.03981784, 0.04957725, 0.02904403, 0.03990078, 0.06223112, 0.05941485, 0.03802064, 0.04769566, 0.02814518, 0.03901524, 0.06234219, 0.05744626, 0.03868293, 0.05159799, 0.02955112, 0.03779371, 0.06413767, 0.05534547, 0.03637805, 0.04801137, 0.0272517, 0.03740841, 0.06144889, 0.05939909, 0.03904897, 0.05024259, 0.0284174, 0.03895197, 0.06161286, 0.06207052, 0.03686484, 0.04778976, 0.02796158, 0.03757004, 0.06195085, 0.06097373, 0.03818369, 0.05175438, 0.03041021, 0.03788551, 0.06381688, 0.06075161, 0.03715408, 0.04831759, 0.0271847, 0.03741668, 0.05943627, 0.06143663, 0.03911594, 0.04904776, 0.02767446, 0.03554891, 0.05873993, 0.05992887, 0.03698021, 0.04760614, 0.02683139, 0.03669842, 0.05876902, 0.0586894, 0.03709229, 0.05028589, 0.0281792, 0.03655125, 0.0642626, 0.05767423, 0.03467865, 0.04578371, 0.02623625, 0.03575804, 0.05606074, 0.05886222, 0.03739466, 0.04766992, 0.02774973, 0.03648818, 0.05731308, 0.06057819, 0.0365059, 0.0453903, 0.02531402, 0.03559241, 0.05692766, 0.05876564, 0.03614838, 0.04776014, 0.02703049, 0.03632963, 0.05750036, 0.05500659, 0.0351421, 0.04388471, 0.02444712, 0.03552108, 0.05605267, 0.06346484, 0.03892839, 0.04520849, 0.0264264, 0.03774047, 0.05282242, 0.0599136, 0.0369978, 0.04263219, 0.02218588, 0.03562008, 0.05742742, 0.06518623, 0.0381718, 0.04478239, 0.02333089, 0.02810207, 0.05529311, 0.04959617, 0.03624021, 0.04542721, 0.02049281, 0.02546036, 0.05442294, 0.05215596, 0.03706275, 0.04709822, 0.02343817, 0.02848889, 0.05487482, 0.05322313, 0.0359608, 0.0481392, 0.02798716, 0.03457423, 0.06108941, 0.05661163, 0.03830487, 0.05207714, 0.03206971, 0.03718882, 0.06521846, 0.06379408, 0.03799882, 0.05029442, 0.03051256, 0.03924874, 0.06348275, 0.06932938, 0.04202721, 0.05273336, 0.0331331, 0.0450323, 0.06741576, 0.07193469, 0.04071281, 0.04977689, 0.03242944, 0.04772593, 0.06705578, 0.07592674, 0.04052893, 0.05362669, 0.03493764, 0.04759538, 0.07123162, 0.08042403, 0.04020501, 0.05394924, 0.03519391, 0.05005519, 0.06954422, 0.08442261, 0.04189753, 0.05483222, 0.0343711, 0.04405923, 0.06455845, 0.08338171, 0.04157436, 0.05219588, 0.03601639, 0.04517964, 0.06483127, 0.07781045, 0.04087704, 0.05508843, 0.03649084, 0.04173889, 0.06396836, 0.07357631, 0.03899542, 0.05325506, 0.03399158, 0.04469449, 0.06355821, 0.08117463, 0.04386282, 0.05375248, 0.03500809, 0.04652034, 0.06576532, 0.08703843, 0.04186144, 0.05166607, 0.0342886, 0.04671394, 0.06538586, 0.08590136, 0.04322805, 0.0553044, 0.03739255, 0.04577075, 0.06879028, 0.08316816, 0.04159964, 0.0528536, 0.03563472, 0.04893346, 0.0678948, 0.08443147, 0.04476947, 0.05403665, 0.03657416, 0.05022158, 0.068183, 0.08534994, 0.04275295, 0.05148375, 0.03573253, 0.046273, 0.06804713, 0.08003075, 0.04343375, 0.05793903, 0.03826176, 0.04296428, 0.06673539, 0.07670129, 0.04318912, 0.05662274, 0.03610224, 0.04036806, 0.06406845, 0.07967401, 0.04532433, 0.05565156, 0.03479855, 0.0421546, 0.06856531, 0.0834178, 0.04346446, 0.05751026, 0.0349613, 0.04389659, 0.06716208, 0.07922512, 0.04384231, 0.05843938, 0.03951326, 0.04510846, 0.06819903, 0.07840424, 0.04231073, 0.05657258, 0.03873806, 0.04332683, 0.06644827, 0.08262156, 0.04916245, 0.06048966, 0.04202216, 0.03799998, 0.06747735, 0.0922589, 0.04758307, 0.05409584, 0.03903523, 0.0377896, 0.06789265, 0.08402108, 0.04836558, 0.05817371, 0.03811386, 0.03422352, 0.0596291, 0.07839301, 0.04837717, 0.04539647, 0.03746317, 0.03428042, 0.05978157, 0.08568139, 0.05111543, 0.0443873, 0.03237978, 0.04195363, 0.06913748, 0.08327194, 0.04601967, 0.05580205, 0.03947567, 0.04564762, 0.067356, 0.0821707, 0.04847641, 0.06055174, 0.04194816, 0.03784711, 0.06620506, 0.05755995, 0.04371065, 0.05445099, 0.03227261, 0.03580667, 0.05562096, 0.0725201, 0.04663694, 0.05405748, 0.03517333, 0.03685534, 0.06474003, 0.07908069, 0.04456593, 0.05897146, 0.03841781, 0.03934804, 0.06871388, 0.06851002, 0.04387232, 0.06116693, 0.03929766, 0.04779066, 0.07603429, 0.07087452, 0.0407704, 0.05559992, 0.03597333, 0.04775848, 0.07130329, 0.06773653, 0.04512092, 0.05481485, 0.03803761, 0.05836193, 0.07118361, 0.07155778, 0.04195884, 0.05282335, 0.03643865, 0.05986105, 0.07742482, 0.07233616, 0.04080459, 0.05727478, 0.03650219, 0.05997964, 0.07630787, 0.06209334, 0.0387518, 0.04825881, 0.03094076, 0.07959338, 0.08129364, 0.06703821, 0.04417768, 0.05622194, 0.03688665, 0.09241829, 0.0818072, 0.07063096, 0.04690145, 0.06276628, 0.0382002, 0.09570304, 0.08794675, 0.08021613, 0.04798189, 0.05825997, 0.04009512, 0.08289135, 0.09709172, 0.07759136, 0.04523388, 0.05127838, 0.03572543, 0.08276814, 0.09621757, 0.07506204, 0.0526268, 0.05540436, 0.04056954, 0.08021677, 0.09666049, 0.0804069, 0.04641154, 0.05085803, 0.0354386, 0.08431805, 0.09544343, 0.08112515, 0.04641154, 0.05188976, 0.0365806, 0.08087008, 0.11150549, 0.07017172, 0.04443637, 0.04529933, 0.03194694, 0.07440691, 0.09694968, 0.07996207, 0.05328152, 0.04500295, 0.03379444, 0.08159959, 0.09594958, 0.0788323, 0.04548067, 0.0431801, 0.03788427, 0.08130102, 0.08417496, 0.06588557, 0.04565132, 0.05094605, 0.04714938, 0.05987723, 0.07495468, 0.06357731, 0.04167243, 0.04759889, 0.03990275, 0.06454682, 0.05969623, 0.06677461, 0.04533361, 0.04941362, 0.03964705, 0.0570597, 0.06668223, 0.06801073, 0.04356713, 0.04711371, 0.04099297, 0.05601316, 0.07140866, 0.0639743, 0.04324987, 0.05328873, 0.04191649, 0.05353253, 0.06921201, 0.06051151, 0.04241121, 0.04659941, 0.03925847, 0.05350076, 0.06359136, 0.06543684, 0.04609736, 0.048852, 0.04053416, 0.0526971, 0.06718969, 0.07621302, 0.04157082, 0.0420939, 0.03620381, 0.05397863, 0.06760698, 0.07902153, 0.0422499, 0.04827616, 0.03900216, 0.05360008, 0.07476279, 0.07780234, 0.04222304, 0.04445241, 0.03607456, 0.05496016, 0.06615051, 0.0791082, 0.04411699, 0.04673849, 0.03558616, 0.05444872, 0.06671928, 0.07954726, 0.04111217, 0.04544179, 0.03565366, 0.05549324, 0.06774208, 0.08113375, 0.04161097, 0.04589548, 0.03690359, 0.05418575, 0.0706796, 0.08412926, 0.04146906, 0.04707741, 0.03583218, 0.05278173, 0.06723627, 0.088681, 0.04289535, 0.04907739, 0.0376806, 0.05412665, 0.06990204, 0.09022, 0.04354789, 0.04655661, 0.0376815, 0.05354787, 0.07129976, 0.0894553, 0.04228095, 0.04860211, 0.03809874, 0.05483355, 0.07345432, 0.08633863, 0.04129277, 0.04757985, 0.03604397, 0.05744554, 0.07595267, 0.09175968, 0.04705266, 0.04953092, 0.03660952, 0.05748462, 0.07182667, 0.09272556, 0.04141168, 0.04932049, 0.03830712, 0.05475662, 0.07384354, 0.09673082, 0.0433253, 0.05342629, 0.03830075, 0.05026403, 0.0766493, 0.09290461, 0.04167112, 0.04883208, 0.03395367, 0.05252343, 0.07302295, 0.09305757, 0.04640631, 0.04845041, 0.03506805, 0.05269151, 0.07232065, 0.09465633, 0.04433318, 0.0489595, 0.0346219, 0.06033341, 0.07695115, 0.09066883, 0.04438796, 0.05002431, 0.03594207, 0.05395651, 0.07593065, 0.08319713, 0.04199278, 0.04833777, 0.03352729, 0.05474214, 0.07086141, 0.082473, 0.04725011, 0.04910779, 0.03628201, 0.06075573, 0.07413826, 0.08511116, 0.04398182, 0.05223327, 0.03800769, 0.05823987, 0.07441559, 0.08366543, 0.04404408, 0.05452561, 0.0368816, 0.05480359, 0.07191405, 0.08537257, 0.04215978, 0.05236337, 0.03577936, 0.04944505, 0.07082872, 0.11537838, 0.05086986, 0.05940443, 0.03475129, 0.04839072, 0.07286368, 0.11488069, 0.04356935, 0.05445786, 0.0352801, 0.04803011, 0.07470822, 0.10417622, 0.04585409, 0.05202527, 0.03846524, 0.04857508, 0.08515225, 0.10589416, 0.04217032, 0.05238751, 0.03573957, 0.04362231, 0.0762402, 0.09970289, 0.04386509, 0.05416313, 0.03820053, 0.04552836, 0.07723641, 0.12104886, 0.04573141, 0.05859134, 0.03772798, 0.04492043, 0.09862367, 0.12463804, 0.05167963, 0.06368747, 0.03815858, 0.04420827, 0.10241479, 0.11868652, 0.04380728, 0.04794847, 0.03365747, 0.04265464, 0.08493383, 0.11603626, 0.04509014, 0.04747219, 0.03639785, 0.04140945, 0.07463259, 0.11529292, 0.04174597, 0.04796, 0.04127045, 0.04389709, 0.07888072, 0.10508106, 0.04315736, 0.04704433, 0.03061178, 0.04601302, 0.08999036, 0.11006525, 0.03739459, 0.04873873, 0.03000934, 0.05540094, 0.09778483, 0.11138394, 0.04152228, 0.0500708, 0.03017241, 0.05775659, 0.09262363, 0.13388234, 0.04513881, 0.04627684, 0.03010651, 0.05400684, 0.10207985, 0.12986621, 0.04145456, 0.05176753, 0.03425076, 0.05665352, 0.11641804, 0.12594065, 0.04919413, 0.04602673, 0.03559619, 0.0674817, 0.10168968, 0.12441338, 0.04423391, 0.04617731, 0.03318138, 0.06410518, 0.1059274, 0.1307922, 0.04592, 0.04596196, 0.0382675, 0.071335, 0.10809812, 0.07183982, 0.04713326, 0.05100949, 0.03898383, 0.06711163, 0.08202723, 0.11857335, 0.04743377, 0.0409804, 0.02563608, 0.05781912, 0.07458909, 0.12474921, 0.04941542, 0.04095889, 0.02534061, 0.05350651, 0.0713926, 0.11500402, 0.04530096, 0.04241284, 0.02563293, 0.05237364, 0.0696993, 0.1189984, 0.04579069, 0.04549119, 0.02558034, 0.05059934, 0.07142024, 0.10990648, 0.04105756, 0.04161328, 0.02366822, 0.05397802, 0.0638787, 0.11981019, 0.05237503, 0.04822231, 0.03127218, 0.06154408, 0.06775558, 0.13257173, 0.04787367, 0.04461272, 0.02779993, 0.06523965, 0.0688863, 0.1252013, 0.05016173, 0.04618395, 0.03110889, 0.06064096, 0.0698097, 0.10580274, 0.0387128, 0.04321157, 0.02716565, 0.05318046, 0.07271102, 0.1034191, 0.04559306, 0.0392839, 0.02804892, 0.06042501, 0.07271466, 0.09534959, 0.04907295, 0.05085292, 0.0244512, 0.06993109, 0.07987338, 0.08373587, 0.04559318, 0.0541367, 0.02823554, 0.08511324, 0.08455704, 0.09087284, 0.0552835, 0.05990918, 0.02923995, 0.11827626, 0.09073962, 0.10641316, 0.05127221, 0.05969051, 0.0385651, 0.11032157, 0.09548512, 0.12179366, 0.0625606, 0.0659769, 0.03693369, 0.10660718, 0.08928176, 0.11427843, 0.05435643, 0.07300644, 0.03293486, 0.08549038, 0.08032947, 0.10949083, 0.04930224, 0.0663281, 0.03128133, 0.08285896, 0.07790419, 0.12635857, 0.05573044, 0.07745105, 0.02974126, 0.07850488, 0.07718378, 0.13721125, 0.05898058, 0.07315616, 0.04230528, 0.12004658, 0.09553117, 0.13337615, 0.06754315, 0.08871853, 0.04197159, 0.11231479, 0.09559219, 0.14000544, 0.06581438, 0.09942286, 0.05748773, 0.1367968, 0.09564459, 0.14117032, 0.07331924, 0.09022243, 0.04793688, 0.11432873, 0.10932148, 0.14975822, 0.07874429, 0.08829808, 0.05056575, 0.14069699, 0.1297801, 0.13044141, 0.06630095, 0.08846386, 0.05155385, 0.13606884, 0.11891009, 0.09919139, 0.06876852, 0.07853942, 0.03889558, 0.13221729, 0.10657814, 0.10403698, 0.06044954, 0.08056081, 0.0566249, 0.11656687, 0.12444773, 0.11164858, 0.0614027, 0.06810869, 0.0555194, 0.12441512, 0.14244016, 0.11996698, 0.04921048, 0.05713759, 0.06148841, 0.12188264, 0.12917641, 0.11742088, 0.04645687, 0.05611131, 0.05147761, 0.11724629, 0.15919125, 0.1152593, 0.05532864, 0.05425379, 0.04401277, 0.09578267, 0.11635901, 0.09019358, 0.04457621, 0.03773356, 0.03375879, 0.11339308, 0.12448126, 0.08469351, 0.0474438, 0.04997147, 0.05505398, 0.11799129, 0.1321746, 0.10746967, 0.04832467, 0.04471653, 0.04308041, 0.08784977, 0.12219209, 0.11073695, 0.05027601, 0.05095106, 0.03884775, 0.07928083, 0.10269303, 0.09922381, 0.04153609, 0.04844659, 0.03871698, 0.0647701, 0.10549425, 0.11773083, 0.04864256, 0.06152393, 0.04043825, 0.0699976, 0.10308766, 0.13253123, 0.04396871, 0.05449808, 0.03019857, 0.0659798, 0.10496297, 0.08363235, 0.04271266, 0.05176762, 0.0302193, 0.05308918, 0.10001903, 0.08859865, 0.03201085, 0.04746394, 0.03286275, 0.06465609, 0.09688557, 0.08306064, 0.04150136, 0.06481469, 0.03510225, 0.05248617, 0.09858177, 0.08047513, 0.0373667, 0.05349119, 0.0340056, 0.05159919, 0.10092274, 0.09165171, 0.04827176, 0.06630786, 0.03655702, 0.05120481, 0.09553059, 0.12006897, 0.05593, 0.08004422, 0.05778986, 0.07040611, 0.09990209, 0.07722875, 0.08836809, 0.07588396, 0.04884903, 0.06816418, 0.10739581, 0.1019789, 0.07395677, 0.07695566, 0.05108351, 0.06153841, 0.10495303, 0.09604345, 0.07236838, 0.07772058, 0.04650668, 0.06639163, 0.10800166, 0.109985, 0.06446234, 0.06425849, 0.05957513, 0.07921355, 0.13411243, 0.12350941, 0.08287868, 0.08129948, 0.08512195, 0.07923951, 0.1542336, 0.1485677, 0.10093468, 0.0927147, 0.08212411, 0.12852214, 0.18877085, 0.13394172, 0.13465607, 0.08416083, 0.07563568, 0.09512299, 0.14287284, 0.1441369, 0.08828475, 0.10154007, 0.06931737, 0.07967095, 0.13472268, 0.12131596, 0.08793526, 0.09975419, 0.07263486, 0.09090527, 0.15055797, 0.11482113, 0.08300348, 0.10051384, 0.06986641, 0.09743213, 0.14311144, 0.12547891, 0.08140023, 0.10271728, 0.07728584, 0.09408116, 0.1314754, 0.15400831, 0.09237039, 0.09934731, 0.07783143, 0.0957448, 0.145949, 0.1591588, 0.09991021, 0.10624421, 0.08496793, 0.10470883, 0.15034144, 0.16088113, 0.09390388, 0.1118882, 0.0774375, 0.10351387, 0.15262257, 0.14676842, 0.0867348, 0.11933148, 0.08376049, 0.10396968, 0.13409364, 0.16012517, 0.09132849, 0.1261211, 0.08408777, 0.10551533, 0.14204186, 0.15509613, 0.09794872, 0.11814706, 0.08919383, 0.11262024, 0.16260388, 0.16508602, 0.10585184, 0.11723422, 0.09520626, 0.11508939, 0.15945171, 0.17049864, 0.10188188, 0.10993584, 0.08789079, 0.10494284, 0.14243104, 0.15734011, 0.1083706, 0.12243672, 0.10174191, 0.10895117, 0.14801767, 0.16838267, 0.10785127, 0.13300534, 0.11632475, 0.12535162, 0.16432622, 0.17237929, 0.12374993, 0.14641048, 0.12181526, 0.13470255, 0.17990921, 0.19324492, 0.14919089, 0.16952735, 0.13319592, 0.13713685, 0.17626038, 0.18756422, 0.13651288, 0.15380032, 0.13306312, 0.14601126, 0.18050449, 0.18544212, 0.14865366, 0.15865351, 0.13196386, 0.13562503, 0.18401428, 0.19007458, 0.13749537, 0.15323384, 0.12344336, 0.14422289, 0.17788781, 0.1761995, 0.13044962, 0.14822775, 0.12161404, 0.1338058, 0.17235246, 0.17128663, 0.14004141, 0.15344645, 0.12715004, 0.12786153, 0.1736534, 0.18040282, 0.1381302, 0.14438686, 0.12520821, 0.12305164, 0.15342002, 0.14966817, 0.1325568, 0.13208053, 0.11101791, 0.11819226, 0.14815235, 0.1514535, 0.12389776, 0.1357941, 0.09967914, 0.11384656, 0.15304035, 0.15446799, 0.12645428, 0.13295557, 0.10089652, 0.11409042, 0.15158081, 0.17062575, 0.13635951, 0.1575331, 0.12028532, 0.1212021, 0.14968269, 0.16281424, 0.13146889, 0.1392759, 0.11229064, 0.12719971, 0.15213801, 0.17756455, 0.15023105, 0.13038674, 0.12477475, 0.12737823, 0.15240356, 0.18978508, 0.15561238, 0.13691491, 0.14374153, 0.12252492, 0.19321814, 0.20225896, 0.15023257, 0.16086887, 0.1474132, 0.12027811, 0.1603344, 0.13118288, 0.11368759, 0.09101313, 0.06702647, 0.13490345, 0.19811536, 0.12027171, 0.16005957, 0.1372607, 0.09522533, 0.12538496, 0.21790117, 0.12366977, 0.21357802, 0.15815769, 0.11976573, 0.18315901, 0.24403675, 0.15017682, 0.20762576, 0.16880457, 0.1307655, 0.1881504, 0.29277882, 0.12822396, 0.19824971, 0.15378883, 0.12188686, 0.2519412, 0.25890675, 0.14907908, 0.01253918]
lncRNA=[0.09044137, 0.103489, 0.07935365, 0.08922619, 0.15138902, 0.1219672, 0.08441048, 0.09909424, 0.07419223, 0.08306541, 0.14261279, 0.12259997, 0.08882254, 0.10070902, 0.06846105, 0.07727057, 0.14995131, 0.11626785, 0.08194289, 0.09876692, 0.0712411, 0.07794812, 0.1483888, 0.11637628, 0.08273573, 0.09680206, 0.07159783, 0.07980258, 0.13625374, 0.10976446, 0.08107875, 0.09582918, 0.0690329, 0.07715487, 0.14161864, 0.11293018, 0.09785755, 0.11418001, 0.07809269, 0.08429442, 0.15692572, 0.12526011, 0.10753866, 0.10978824, 0.07513276, 0.08739841, 0.13688475, 0.11772786, 0.11289117, 0.11345632, 0.07655685, 0.08719286, 0.14845593, 0.10990563, 0.1154607, 0.10274361, 0.06884363, 0.09235832, 0.15610337, 0.10642204, 0.12106523, 0.10085012, 0.06987159, 0.10424419, 0.15126456, 0.11232704, 0.13187465, 0.1027633, 0.07093228, 0.09744086, 0.14641267, 0.12167172, 0.15658623, 0.11658845, 0.08144479, 0.12270495, 0.17214791, 0.14239438, 0.2001594, 0.13724422, 0.08651955, 0.13281913, 0.17271097, 0.15929788, 0.21633932, 0.13995022, 0.09137186, 0.14209506, 0.19147584, 0.18669954, 0.26539683, 0.1829219, 0.09400559, 0.13988398, 0.1905262, 0.16527179, 0.2151177, 0.16098218, 0.09128246, 0.1431303, 0.17491947, 0.1533859, 0.1839842, 0.1379921, 0.08383734, 0.1500726, 0.17428854, 0.15420699, 0.20425339, 0.13822222, 0.08494329, 0.1239109, 0.16993602, 0.1600574, 0.21935225, 0.1498476, 0.08383422, 0.11480364, 0.16389108, 0.1479899, 0.22551534, 0.13042411, 0.08244271, 0.13102864, 0.17841421, 0.14412168, 0.21814406, 0.13961853, 0.07810267, 0.13764974, 0.18126896, 0.13264105, 0.23816998, 0.14723013, 0.08589456, 0.14013858, 0.17683859, 0.14743875, 0.2655563, 0.16185392, 0.09127744, 0.14161323, 0.1759354, 0.19124229, 0.23082823, 0.1548904, 0.08679399, 0.15173008, 0.15719508, 0.15580004, 0.2182287, 0.12498185, 0.0784134, 0.11108034, 0.13393407, 0.13650665, 0.18849875, 0.11177283, 0.07172284, 0.10853366, 0.15112787, 0.16307296, 0.1915613, 0.11574634, 0.07923868, 0.11483853, 0.17267242, 0.2248781, 0.24771063, 0.15676643, 0.11167111, 0.16588874, 0.23002554, 0.27263355, 0.28847846, 0.27194005, 0.1703627, 0.24743588, 0.2395133, 0.2850005, 0.25762513, 0.27663127, 0.14368813, 0.25628084, 0.22818908, 0.2711577, 0.22906649, 0.31403178, 0.1738005, 0.3441957, 0.24298505, 0.2980952, 0.2244731, 0.2778945, 0.15030721, 0.28370798, 0.18951397, 0.2837393, 0.23244548, 0.24336982, 0.14987996, 0.2918178, 0.17638609, 0.26714715, 0.22837183, 0.27744883, 0.1580168, 0.23628128, 0.15878649, 0.27425426, 0.20188883, 0.27138907, 0.15019906, 0.22940286, 0.1744781, 0.26805368, 0.17875427, 0.26132643, 0.15436801, 0.23995513, 0.17966993, 0.2713196, 0.1808442, 0.2134952, 0.14231825, 0.2238769, 0.20118678, 0.23998393, 0.12704225, 0.19392247, 0.12639982, 0.14982992, 0.18360765, 0.2463661, 0.14029492, 0.17174427, 0.11948874, 0.16384915, 0.21004872, 0.24029325, 0.13647912, 0.17112282, 0.11690656, 0.18306106, 0.20177902, 0.23287664, 0.11683324, 0.15974645, 0.11381742, 0.16911586, 0.16001314, 0.23095906, 0.15818283, 0.17417954, 0.11305065, 0.17428365, 0.17975377, 0.23485017, 0.13155255, 0.1612644, 0.1139098, 0.16831914, 0.1841267, 0.22620934, 0.13747275, 0.14962058, 0.12061751, 0.1786949, 0.19128436, 0.21881676, 0.11075237, 0.12632953, 0.0945169, 0.11846989, 0.17972921, 0.19873475, 0.11031356, 0.13761196, 0.09071232, 0.12589754, 0.22390468, 0.20228723, 0.10447915, 0.14003152, 0.10039358, 0.14213742, 0.23615885, 0.23411483, 0.12230885, 0.16115762, 0.1109127, 0.1420308, 0.25581604, 0.24215609, 0.12715885, 0.16284306, 0.11341273, 0.14302802, 0.27040392, 0.24710813, 0.13996735, 0.1468941, 0.13241935, 0.14488192, 0.24293867, 0.23448655, 0.1243033, 0.154417, 0.11440133, 0.13417856, 0.25189352, 0.24637598, 0.12840529, 0.15805285, 0.11437608, 0.13089614, 0.24831924, 0.22013313, 0.11866206, 0.16357489, 0.11071489, 0.11926691, 0.27600765, 0.22885263, 0.12219242, 0.13836111, 0.10347046, 0.1182951, 0.2748648, 0.2329275, 0.11466079, 0.14863119, 0.10526296, 0.11791895, 0.27925283, 0.2451722, 0.12498195, 0.17354059, 0.11185684, 0.13625297, 0.2803274, 0.25602034, 0.12294139, 0.15947735, 0.11679121, 0.1579046, 0.284687, 0.24790543, 0.13031782, 0.16443862, 0.10574859, 0.14277324, 0.25612444, 0.2328893, 0.11997852, 0.17056268, 0.10127643, 0.13512136, 0.24538022, 0.23101398, 0.12841876, 0.16352947, 0.10772374, 0.12772834, 0.24423422, 0.22385134, 0.13025908, 0.14302805, 0.09970316, 0.11555494, 0.22429608, 0.20956935, 0.13160919, 0.14147203, 0.09972034, 0.10028616, 0.20805337, 0.21332194, 0.12044992, 0.1517339, 0.09832201, 0.09931133, 0.19941391, 0.20967682, 0.11795458, 0.14936405, 0.09593584, 0.08719485, 0.18756525, 0.19395712, 0.12221057, 0.15961556, 0.09195748, 0.08453437, 0.19793788, 0.18382178, 0.12513998, 0.16236237, 0.09088407, 0.08152399, 0.19423415, 0.1923088, 0.12484311, 0.17447744, 0.09771053, 0.08734582, 0.18818153, 0.20449615, 0.12891719, 0.17698503, 0.10433978, 0.08816054, 0.19891815, 0.21527089, 0.13508932, 0.1682231, 0.10318897, 0.08248034, 0.19678482, 0.20239304, 0.13089193, 0.15323792, 0.09279061, 0.07659027, 0.18663798, 0.20563768, 0.13337125, 0.1688338, 0.09669661, 0.08136901, 0.19185449, 0.2114356, 0.14111081, 0.16604307, 0.09909029, 0.0849829, 0.19613066, 0.20527135, 0.14598708, 0.17179205, 0.09805503, 0.07505876, 0.2020547, 0.19620796, 0.14819217, 0.16362828, 0.09464076, 0.07476597, 0.18038376, 0.21161897, 0.134183, 0.16679096, 0.10314573, 0.08394414, 0.18563218, 0.20655045, 0.14261217, 0.17291752, 0.10587662, 0.08653136, 0.19117221, 0.18897162, 0.13131784, 0.16585903, 0.10251243, 0.08000768, 0.18878047, 0.18904296, 0.13485308, 0.1567264, 0.09283794, 0.07722455, 0.17149541, 0.1829855, 0.13118716, 0.16612071, 0.09512471, 0.07905553, 0.19132885, 0.19204198, 0.13305138, 0.17350537, 0.10289864, 0.07959047, 0.2012376, 0.20930417, 0.12861054, 0.19419141, 0.10306158, 0.077437, 0.20643122, 0.23128383, 0.11809789, 0.18041532, 0.09904999, 0.07123626, 0.19006942, 0.24260631, 0.11037434, 0.16574956, 0.09314606, 0.06902034, 0.16998418, 0.2297527, 0.10456029, 0.14674832, 0.08983988, 0.06644019, 0.1637378, 0.2169275, 0.10926016, 0.15542813, 0.09027855, 0.06784479, 0.172544, 0.2212446, 0.12053178, 0.15646859, 0.08692056, 0.06258953, 0.15358213, 0.21944757, 0.11447777, 0.16446836, 0.090854, 0.0647468, 0.14900896, 0.22658466, 0.1138998, 0.1740102, 0.08878866, 0.05790008, 0.14995411, 0.2127842, 0.11215582, 0.17545561, 0.09029335, 0.05618908, 0.15718982, 0.20116892, 0.11586779, 0.16885932, 0.08294985, 0.05820236, 0.15383625, 0.21013108, 0.10918787, 0.16451618, 0.08536014, 0.05885821, 0.15209773, 0.2144943, 0.10646842, 0.16251437, 0.08642709, 0.05877884, 0.15702346, 0.21059847, 0.10738248, 0.1761466, 0.08852942, 0.06270185, 0.1665933, 0.21715207, 0.1167604, 0.19004378, 0.09274381, 0.06414476, 0.16055588, 0.23144194, 0.12003394, 0.1935143, 0.09105592, 0.06232633, 0.15936822, 0.21936256, 0.11155127, 0.20008643, 0.09100838, 0.06114168, 0.16583566, 0.21644014, 0.10599083, 0.19057964, 0.08875165, 0.05819724, 0.17928365, 0.19897112, 0.11296635, 0.18518654, 0.08546689, 0.05643664, 0.16826119, 0.20749913, 0.11023551, 0.17940786, 0.0886113, 0.06079452, 0.16654222, 0.21583374, 0.11349618, 0.18339014, 0.09071079, 0.06050277, 0.15406762, 0.21615781, 0.11055116, 0.16061966, 0.08285968, 0.05614728, 0.14941235, 0.18688037, 0.09988794, 0.1412356, 0.07705872, 0.05609258, 0.14738756, 0.1887582, 0.0979767, 0.14411786, 0.0758457, 0.05719921, 0.1439529, 0.18587951, 0.10231548, 0.14480674, 0.07698431, 0.05516264, 0.14669353, 0.18087499, 0.09998181, 0.1405964, 0.07889958, 0.05650483, 0.15322618, 0.20019089, 0.12329794, 0.1520717, 0.07828829, 0.05545015, 0.16128373, 0.21492799, 0.11712835, 0.14930724, 0.08093691, 0.05681599, 0.16212644, 0.21393012, 0.11634381, 0.15024678, 0.07916349, 0.05510853, 0.14180972, 0.20199583, 0.12719609, 0.14525948, 0.07868989, 0.05297957, 0.1433853, 0.19722961, 0.13078126, 0.13506357, 0.07665145, 0.05292802, 0.1332915, 0.20312306, 0.12544808, 0.14098962, 0.08025539, 0.05670586, 0.13586603, 0.21426797, 0.1252349, 0.1607659, 0.08168316, 0.05643891, 0.12325277, 0.1967343, 0.12001193, 0.15382549, 0.08117972, 0.05412717, 0.13287959, 0.18543866, 0.12984416, 0.14811401, 0.08048435, 0.0551888, 0.13798119, 0.1927636, 0.1425249, 0.15635413, 0.08607271, 0.06057861, 0.14160322, 0.19474627, 0.13836488, 0.16506694, 0.08631802, 0.05765814, 0.13113941, 0.17761561, 0.12174091, 0.15608822, 0.08940921, 0.05796604, 0.1312389, 0.18577123, 0.1343078, 0.17405565, 0.09431574, 0.06134415, 0.12695742, 0.19532149, 0.12735803, 0.17092322, 0.08632645, 0.0644469, 0.12659329, 0.20710352, 0.12783946, 0.17986722, 0.08841738, 0.06331395, 0.12571971, 0.20429504, 0.13046347, 0.17240553, 0.09262861, 0.06409078, 0.12930559, 0.20525046, 0.13497159, 0.17047688, 0.09214633, 0.06810966, 0.12890996, 0.2690714, 0.13853414, 0.17919144, 0.10058109, 0.06818181, 0.12626663, 0.24042349, 0.13331904, 0.1840741, 0.10322677, 0.06673849, 0.12089464, 0.27648658, 0.14051725, 0.20118287, 0.11197408, 0.06119033, 0.1217115, 0.23626678, 0.11187337, 0.18104863, 0.09436036, 0.06156626, 0.12766631, 0.2121908, 0.12682776, 0.1879263, 0.10158127, 0.06746578, 0.11854049, 0.20965123, 0.10442109, 0.18121879, 0.09721598, 0.06723741, 0.11729488, 0.19108208, 0.09657599, 0.14747906, 0.09146088, 0.06145122, 0.12509175, 0.21644174, 0.10603999, 0.13273509, 0.09142318, 0.06674796, 0.12851703, 0.28821576, 0.12041207, 0.14975974, 0.09155292, 0.07357982, 0.13558784, 0.27591887, 0.13160151, 0.16609348, 0.09424862, 0.08325365, 0.12828127, 0.27045134, 0.13176827, 0.1572301, 0.08286019, 0.06668232, 0.12159361, 0.243209, 0.14404307, 0.14193296, 0.08532527, 0.06313989, 0.09852492, 0.23730803, 0.12838118, 0.14280517, 0.08524804, 0.06917392, 0.10925662, 0.29522786, 0.13857658, 0.16999666, 0.08269893, 0.06245397, 0.10104655, 0.18669121, 0.11587857, 0.13230358, 0.0721634, 0.06513769, 0.11700311, 0.19587053, 0.12529643, 0.13419889, 0.07707398, 0.06849655, 0.10832316, 0.20934409, 0.13036655, 0.15942355, 0.09405704, 0.08867637, 0.12368835, 0.25362235, 0.128752, 0.1689138, 0.09040274, 0.08840194, 0.11975804, 0.2322341, 0.11854188, 0.14125863, 0.0867977, 0.08884686, 0.12821363, 0.23105903, 0.13717218, 0.13139533, 0.08945336, 0.0917516, 0.11931926, 0.23571336, 0.12700915, 0.13971713, 0.09482603, 0.09605699, 0.11764553, 0.22326532, 0.12445993, 0.14251724, 0.10126638, 0.09521464, 0.11185079, 0.20562601, 0.1152539, 0.12705925, 0.09067366, 0.08584256, 0.10752871, 0.19102174, 0.1234947, 0.13375908, 0.09765847, 0.09369732, 0.10376862, 0.17957447, 0.11490849, 0.12602803, 0.09713234, 0.09443557, 0.09846646, 0.16443057, 0.10277422, 0.12277015, 0.09345832, 0.08901349, 0.09644896, 0.16540869, 0.09938055, 0.11823995, 0.09222386, 0.08954912, 0.10100584, 0.16632684, 0.10657011, 0.1047291, 0.08326545, 0.08433682, 0.0946501, 0.16707517, 0.10216855, 0.10933161, 0.08556554, 0.082256, 0.09463433, 0.15626915, 0.09533556, 0.10891355, 0.08753862, 0.08280105, 0.09832931, 0.1636423, 0.09187303, 0.10333779, 0.08231332, 0.08034631, 0.09823145, 0.16675128, 0.10047246, 0.10594399, 0.07525936, 0.08784831, 0.09668595, 0.17379414, 0.09681115, 0.11198733, 0.07707798, 0.09017155, 0.09638151, 0.17503981, 0.09196921, 0.11620252, 0.07880181, 0.09388939, 0.10067104, 0.17353947, 0.0868446, 0.11523741, 0.07703461, 0.09057973, 0.10126021, 0.17208745, 0.08902621, 0.10808846, 0.07341677, 0.09324595, 0.09743346, 0.1810538, 0.08687824, 0.11874529, 0.0750027, 0.09999466, 0.09793158, 0.1687841, 0.08354633, 0.11386943, 0.07563034, 0.08730266, 0.09579068, 0.16152667, 0.08149409, 0.10881837, 0.07265238, 0.08956566, 0.10085177, 0.16437349, 0.08137634, 0.10130958, 0.06679861, 0.08785588, 0.09842653, 0.16131721, 0.0825479, 0.10852319, 0.06809592, 0.08706553, 0.09767637, 0.16281122, 0.07965363, 0.11127013, 0.06770252, 0.08120939, 0.09989981, 0.15401964, 0.07775991, 0.10625335, 0.06630839, 0.07759612, 0.09775285, 0.14847907, 0.08115529, 0.09865944, 0.06245121, 0.07930043, 0.09760436, 0.15284061, 0.0769723, 0.10189652, 0.06417003, 0.08265742, 0.09728086, 0.15086693, 0.07827359, 0.10508173, 0.06593058, 0.07994102, 0.10168839, 0.15769166, 0.08145373, 0.10384529, 0.06830052, 0.07987989, 0.10273196, 0.16157146, 0.08788556, 0.10229842, 0.06519746, 0.07988779, 0.09928314, 0.15907863, 0.08449239, 0.10344218, 0.06453511, 0.07948458, 0.09627142, 0.16196118, 0.081084, 0.10858474, 0.06434304, 0.08102654, 0.09894888, 0.15375751, 0.07789117, 0.0987394, 0.06357943, 0.07819749, 0.09910996, 0.14665085, 0.08182268, 0.09736854, 0.06126908, 0.0823465, 0.10011142, 0.15245672, 0.07973263, 0.10262376, 0.06251475, 0.07978673, 0.09716325, 0.14990465, 0.07728267, 0.10208173, 0.06256185, 0.07588308, 0.09888598, 0.1460477, 0.07565692, 0.10004465, 0.06186672, 0.07145907, 0.09799521, 0.14553128, 0.08002745, 0.09465967, 0.05991544, 0.0733613, 0.09584232, 0.14813551, 0.07959302, 0.10138988, 0.06218004, 0.0762535, 0.0965602, 0.14877918, 0.0758561, 0.09823077, 0.06240749, 0.07593389, 0.09983858, 0.14115027, 0.070313, 0.09415029, 0.06050869, 0.07423437, 0.09968539, 0.13698241, 0.07183329, 0.08554181, 0.05700352, 0.07634655, 0.0963679, 0.14345063, 0.06989431, 0.08897681, 0.0574746, 0.0785876, 0.09297703, 0.14364389, 0.07047593, 0.09320956, 0.06023124, 0.07537147, 0.0957142, 0.13867652, 0.06859883, 0.09108968, 0.06006625, 0.07128567, 0.09635164, 0.14003934, 0.07097611, 0.09081205, 0.05835894, 0.07845935, 0.09345791, 0.14783263, 0.07114995, 0.09566485, 0.06040502, 0.07754537, 0.09293504, 0.14379823, 0.06983051, 0.09745298, 0.06291959, 0.07473302, 0.09829205, 0.14279778, 0.06957081, 0.0928706, 0.06253162, 0.06975269, 0.09752636, 0.14390582, 0.07434098, 0.08660454, 0.05827559, 0.07334855, 0.09665907, 0.14774752, 0.07298385, 0.10019577, 0.06122188, 0.08182583, 0.09958557, 0.15340114, 0.07737514, 0.10838641, 0.06325753, 0.08107764, 0.10633069, 0.14766493, 0.07508648, 0.11122485, 0.06367528, 0.07720762, 0.10487058, 0.15679356, 0.07790134, 0.10422488, 0.05936914, 0.0784928, 0.1045659, 0.1608104, 0.08658362, 0.1195696, 0.06204998, 0.07962111, 0.10088606, 0.16701734, 0.07876673, 0.12382908, 0.06346104, 0.07768501, 0.10513717, 0.15575992, 0.07515814, 0.12069483, 0.06233767, 0.07559661, 0.10581761, 0.15329745, 0.07577548, 0.10180542, 0.05921066, 0.07684987, 0.10295147, 0.15444401, 0.06972874, 0.10525842, 0.06129716, 0.08032928, 0.10426751, 0.15926851, 0.07142092, 0.10907588, 0.06246731, 0.07796802, 0.11003361, 0.15869027, 0.07277864, 0.10746546, 0.06167645, 0.07304795, 0.10788559, 0.15672782, 0.07340804, 0.10626242, 0.05817048, 0.07603597, 0.10417435, 0.16265802, 0.07327568, 0.11065318, 0.05875564, 0.07384605, 0.1005909, 0.16037771, 0.06912579, 0.11377075, 0.05997716, 0.07279638, 0.10362398, 0.15475033, 0.06928926, 0.11485366, 0.05972918, 0.07350192, 0.10235643, 0.15990774, 0.07261627, 0.10701217, 0.05781914, 0.0730584, 0.09898006, 0.15598859, 0.07080734, 0.11604492, 0.06047311, 0.07613687, 0.10281379, 0.17583014, 0.07431623, 0.13268735, 0.06370162, 0.07727132, 0.10451017, 0.17402586, 0.07153565, 0.126289, 0.06163184, 0.07077343, 0.1000783, 0.16265061, 0.07487395, 0.11171088, 0.05869396, 0.07043067, 0.09662888, 0.1596363, 0.07326542, 0.1170417, 0.0596413, 0.07229598, 0.0939992, 0.14577037, 0.07384017, 0.12065969, 0.06288431, 0.07084831, 0.09324086, 0.14379837, 0.07669447, 0.11260348, 0.06146774, 0.06873188, 0.09478828, 0.14239976, 0.08018804, 0.10952863, 0.05782426, 0.0700937, 0.09574902, 0.14988416, 0.07648817, 0.11697403, 0.06237676, 0.07288019, 0.09166875, 0.141985, 0.07527207, 0.11917382, 0.06232206, 0.06978358, 0.09598105, 0.1315287, 0.07385649, 0.11432242, 0.06160228, 0.06887193, 0.09713166, 0.13906507, 0.08343484, 0.12164379, 0.06096415, 0.09593607, 0.10521036, 0.17103744, 0.09314279, 0.1311577, 0.06528988, 0.0870734, 0.11521492, 0.18699981, 0.10302372, 0.14734603, 0.06676545, 0.10186566, 0.11646257, 0.18915547, 0.09718034, 0.14148018, 0.06910018, 0.08582395, 0.11972908, 0.18687484, 0.10287856, 0.13108958, 0.06666893, 0.08859389, 0.11546537, 0.18077566, 0.09677395, 0.13193443, 0.06669615, 0.08292047, 0.11392035, 0.18737476, 0.09562589, 0.12968896, 0.0693365, 0.08392879, 0.10936183, 0.18084875, 0.10004026, 0.12589799, 0.07057136, 0.08266633, 0.11255722, 0.19104171, 0.09859866, 0.12318142, 0.06472781, 0.08308583, 0.1138839, 0.19386987, 0.1002675, 0.136839, 0.06597732, 0.08525673, 0.11517895, 0.21180178, 0.10176322, 0.13742763, 0.06649912, 0.08559935, 0.11453445, 0.20482053, 0.09563175, 0.12486511, 0.06496934, 0.07837713, 0.11332747, 0.19288291, 0.10258184, 0.11947004, 0.06355722, 0.08044744, 0.11284982, 0.19487138, 0.0956801, 0.12459706, 0.06545784, 0.08279037, 0.11106125, 0.19259435, 0.09647894, 0.13165188, 0.068192, 0.08365721, 0.11942399, 0.18770385, 0.09756798, 0.12427688, 0.06801261, 0.08148453, 0.12652455, 0.18903932, 0.10401383, 0.11856636, 0.06408184, 0.08291481, 0.1264878, 0.19522198, 0.10244631, 0.12746193, 0.06776418, 0.08615968, 0.1268778, 0.20108145, 0.10238422, 0.13317169, 0.07129389, 0.08030827, 0.13234437, 0.19111618, 0.10441247, 0.13143747, 0.07170305, 0.07798582, 0.13193938, 0.18629843, 0.10999943, 0.12519501, 0.06918183, 0.08080732, 0.1304785, 0.19313914, 0.11279874, 0.13713528, 0.07059885, 0.08180802, 0.13073534, 0.18711051, 0.11472704, 0.1474881, 0.07194915, 0.08041602, 0.13516854, 0.18123378, 0.10573997, 0.13326633, 0.07070919, 0.07746833, 0.14311436, 0.17900132, 0.11631634, 0.13375893, 0.06836747, 0.08191993, 0.14000374, 0.18467094, 0.11626413, 0.1388864, 0.06939685, 0.0819365, 0.14150971, 0.18406658, 0.11407938, 0.14169055, 0.07104333, 0.07812541, 0.14960441, 0.17143512, 0.11221396, 0.13618591, 0.07060672, 0.07282254, 0.15080103, 0.1733695, 0.11712836, 0.13330844, 0.06755786, 0.07594552, 0.1489408, 0.17286609, 0.11570872, 0.14051558, 0.06931714, 0.07565607, 0.14932576, 0.18471585, 0.12053981, 0.15593073, 0.07334879, 0.07888286, 0.1635146, 0.17679471, 0.11823912, 0.15516596, 0.07785209, 0.07935453, 0.18435104, 0.17770284, 0.13287126, 0.15355921, 0.07048814, 0.08756045, 0.16915694, 0.17873725, 0.12341969, 0.17422605, 0.07438152, 0.08710983, 0.16264902, 0.17514831, 0.12594691, 0.179703, 0.07362927, 0.0813814, 0.15408261, 0.17283791, 0.12094873, 0.16888836, 0.07044944, 0.07935345, 0.16752838, 0.1752097, 0.13271743, 0.1971346, 0.07164284, 0.08581985, 0.16221625, 0.18295814, 0.14083749, 0.19236612, 0.07569707, 0.08864772, 0.16693068, 0.19237882, 0.13965967, 0.19713038, 0.07807197, 0.08577487, 0.15730731, 0.1796611, 0.12634248, 0.16116072, 0.07322317, 0.08069319, 0.16256073, 0.17889409, 0.13141756, 0.16122499, 0.07072144, 0.08059919, 0.1578925, 0.1865123, 0.12641598, 0.16997384, 0.0736514, 0.08110728, 0.16275775, 0.18317929, 0.12128595, 0.17762047, 0.07504443, 0.07954692, 0.16124758, 0.17183354, 0.11420938, 0.15039985, 0.0741654, 0.07760389, 0.17182471, 0.17145625, 0.12041057, 0.12524143, 0.06689732, 0.08133148, 0.1525236, 0.17704666, 0.1138546, 0.1358469, 0.07107572, 0.09010775, 0.14512646, 0.18027106, 0.11252989, 0.14208989, 0.06679808, 0.08614314, 0.15110068, 0.18128408, 0.10855206, 0.13782725, 0.06670441, 0.08838689, 0.14755988, 0.18815295, 0.11266267, 0.1303172, 0.06274651, 0.07863829, 0.14655983, 0.1765711, 0.11208577, 0.1339918, 0.06656282, 0.0786681, 0.14760332, 0.1668708, 0.1138327, 0.13465936, 0.0673933, 0.07495664, 0.1502334, 0.15980932, 0.10742083, 0.12299436, 0.06635452, 0.07146791, 0.15733518, 0.15437303, 0.11203166, 0.11348707, 0.06300714, 0.07333606, 0.14704295, 0.16615032, 0.10797319, 0.12135848, 0.06619488, 0.07392834, 0.1394382, 0.17840435, 0.11099785, 0.12990475, 0.07010589, 0.07495309, 0.14817803, 0.15807219, 0.10606205, 0.12129075, 0.07020743, 0.07439385, 0.15429752, 0.16915311, 0.11465574, 0.12083267, 0.06779451, 0.07698867, 0.14280406, 0.1834494, 0.11114278, 0.13095352, 0.07020795, 0.08151403, 0.12765995, 0.18325047, 0.10397957, 0.13043419, 0.06949663, 0.07614356, 0.12971736, 0.16463698, 0.09774606, 0.112756, 0.06917385, 0.07399718, 0.1428146, 0.17397825, 0.1105613, 0.11810145, 0.0705053, 0.07531791, 0.14149876, 0.18976822, 0.11777739, 0.13148828, 0.07919961, 0.07157516, 0.16867034, 0.18878669, 0.11458638, 0.12299214, 0.0695992, 0.06995701, 0.14956684, 0.17628528, 0.10311801, 0.11076662, 0.07050717, 0.07111022, 0.16507739, 0.17012809, 0.10248429, 0.10440186, 0.06465757, 0.07274977, 0.14540683, 0.17512123, 0.10194626, 0.10879169, 0.06734066, 0.07507833, 0.15151805, 0.17449489, 0.10524106, 0.11222573, 0.06759443, 0.07186426, 0.14045502, 0.15676014, 0.09894952, 0.10981314, 0.06622465, 0.07065908, 0.14535785, 0.16798711, 0.10935134, 0.1106699, 0.06647893, 0.07546545, 0.14157625, 0.2062723, 0.1171369, 0.12185141, 0.06827871, 0.07505956, 0.13324472, 0.18620427, 0.10371555, 0.11698459, 0.06333748, 0.06970561, 0.13505335, 0.1720099, 0.09337059, 0.11095589, 0.06215821, 0.06712804, 0.14326353, 0.15994582, 0.0949301, 0.10581736, 0.06058395, 0.06799106, 0.13724284, 0.1758924, 0.09757776, 0.11733121, 0.0642803, 0.07184182, 0.1351197, 0.17685065, 0.09503835, 0.11991166, 0.06464973, 0.07165686, 0.13943847, 0.16820927, 0.09077255, 0.11391398, 0.06397963, 0.06905576, 0.13626267, 0.163232, 0.0966189, 0.10702196, 0.0623034, 0.08085959, 0.13704441, 0.17519504, 0.10018907, 0.11136332, 0.06309683, 0.07419698, 0.14445677, 0.14087567, 0.12113728, 0.11472075, 0.08380822, 0.07714263, 0.12872507, 0.14777343, 0.12505887, 0.11504335, 0.08496742, 0.0724288, 0.12823157, 0.13923538, 0.15255865, 0.1033267, 0.07135711, 0.07412815, 0.10642162, 0.13853432, 0.12711316, 0.10168613, 0.07554971, 0.07345949, 0.11180166, 0.13764901, 0.14462376, 0.0948177, 0.07174738, 0.07128599, 0.10725147, 0.13029502, 0.14740491, 0.10231716, 0.07211477, 0.07181226, 0.12247279, 0.13356605, 0.1619564, 0.10361174, 0.06663517, 0.07397427, 0.10626566, 0.1369452, 0.1549802, 0.11796671, 0.06629401, 0.07995678, 0.10104442, 0.14463152, 0.16363053, 0.11284821, 0.06683454, 0.07635974, 0.10365883, 0.14165993, 0.15346898, 0.09818368, 0.06608295, 0.06975753, 0.10298204, 0.13134046, 0.15959851, 0.09565021, 0.06410456, 0.07400402, 0.10487027, 0.14749444, 0.16166681, 0.10611932, 0.06636013, 0.07388152, 0.10234229, 0.14252293, 0.15197535, 0.108022, 0.06586795, 0.06791563, 0.10615699, 0.13452753, 0.13516308, 0.10625935, 0.06431618, 0.06450175, 0.10741718, 0.13668367, 0.14719465, 0.10770628, 0.06282674, 0.0687855, 0.10654504, 0.139731, 0.13979954, 0.1099906, 0.06290483, 0.07207941, 0.10184995, 0.13307525, 0.14067298, 0.11421274, 0.06467299, 0.07013087, 0.10890966, 0.13502112, 0.13754031, 0.11422692, 0.06479675, 0.06737553, 0.11706265, 0.13255319, 0.14717898, 0.11140049, 0.06187107, 0.06752686, 0.11580554, 0.13948044, 0.14303885, 0.12241311, 0.06326499, 0.06905656, 0.11570359, 0.1428638, 0.14984655, 0.12853852, 0.06699833, 0.06660896, 0.11958737, 0.14055784, 0.1434566, 0.12501414, 0.06946366, 0.06600967, 0.1259661, 0.13802129, 0.14640726, 0.11830571, 0.06573275, 0.06939807, 0.11673992, 0.14335202, 0.14237267, 0.12933044, 0.06767077, 0.07299577, 0.11074688, 0.14531212, 0.14023352, 0.13204196, 0.06821433, 0.06869728, 0.11286142, 0.13597736, 0.13730296, 0.11932985, 0.06732298, 0.06446688, 0.11564823, 0.13313362, 0.14771144, 0.11147731, 0.06555586, 0.06467173, 0.11269276, 0.13578273, 0.14457172, 0.11955555, 0.06745926, 0.06769989, 0.11027951, 0.13361934, 0.14424782, 0.11911675, 0.06744615, 0.06562358, 0.11920042, 0.12888554, 0.14094867, 0.11410166, 0.06836049, 0.0647872, 0.12256863, 0.121554, 0.14878327, 0.10824104, 0.06672845, 0.06612113, 0.11580536, 0.1242847, 0.14337483, 0.11810081, 0.06709765, 0.06585503, 0.11054575, 0.12165183, 0.14013547, 0.11559604, 0.0646789, 0.06140793, 0.11232381, 0.11803497, 0.13272107, 0.11100373, 0.06596047, 0.06079176, 0.11729717, 0.11405069, 0.13934211, 0.10613355, 0.06513978, 0.06597377, 0.11436272, 0.12280576, 0.13854474, 0.11944555, 0.06573465, 0.06939282, 0.11165113, 0.12487406, 0.1417185, 0.13070577, 0.06621339, 0.06732257, 0.11786661, 0.11650492, 0.1357839, 0.11843989, 0.06216998, 0.06188273, 0.12569295, 0.10839033, 0.1456047, 0.10913355, 0.05992172, 0.06280997, 0.123599, 0.11089636, 0.14374097, 0.11707128, 0.06146367, 0.06385204, 0.11939388, 0.11464532, 0.14021763, 0.11811998, 0.0625158, 0.06217362, 0.12289076, 0.10898007, 0.13026884, 0.11323728, 0.06226964, 0.06075699, 0.12746279, 0.10897939, 0.14617096, 0.10989162, 0.06243199, 0.06303187, 0.12482221, 0.11306974, 0.14482662, 0.11967018, 0.06232022, 0.06176475, 0.12083786, 0.11158762, 0.14553823, 0.12513, 0.05941639, 0.05514604, 0.11988095, 0.10756651, 0.13274483, 0.11627285, 0.05899499, 0.05074095, 0.11958093, 0.1076012, 0.14226408, 0.11275867, 0.05657983, 0.05258426, 0.11807776, 0.11385261, 0.14430866, 0.11971211, 0.05818826, 0.05408622, 0.11686231, 0.11389665, 0.14216399, 0.12364139, 0.05963502, 0.05217062, 0.11857469, 0.10744826, 0.13668667, 0.1200553, 0.05923081, 0.05272426, 0.12758923, 0.1084013, 0.15511146, 0.11624281, 0.05831915, 0.05623309, 0.12250515, 0.11383642, 0.15274574, 0.12064674, 0.05787256, 0.05675444, 0.1184068, 0.11308964, 0.15222405, 0.1222348, 0.0583843, 0.05446452, 0.11785384, 0.10750102, 0.14455794, 0.11312401, 0.05874458, 0.05326585, 0.1207155, 0.10519043, 0.15434355, 0.10936982, 0.0576889, 0.05668387, 0.12287134, 0.11841746, 0.15176497, 0.11571017, 0.05897088, 0.05879433, 0.11887085, 0.11674311, 0.1490932, 0.11751408, 0.05892231, 0.05298963, 0.12028114, 0.1141126, 0.14654128, 0.10968984, 0.0589962, 0.04901797, 0.12294036, 0.11316574, 0.1541279, 0.10348321, 0.0578785, 0.05253764, 0.11874963, 0.11856, 0.15005973, 0.11176483, 0.05985494, 0.05518421, 0.11800104, 0.12262558, 0.14836241, 0.11488313, 0.0613422, 0.05351424, 0.12267698, 0.11392267, 0.14379519, 0.11090968, 0.06159461, 0.05177662, 0.12402885, 0.11411641, 0.15608943, 0.1076924, 0.05909129, 0.05319948, 0.12288652, 0.12163892, 0.15681806, 0.11265445, 0.05854071, 0.05382266, 0.12303556, 0.1198307, 0.15306853, 0.11741993, 0.06088678, 0.05308686, 0.12347319, 0.11423114, 0.148066, 0.11434934, 0.06050065, 0.05094569, 0.1290767, 0.11364951, 0.15855847, 0.10636597, 0.05773665, 0.05456872, 0.12460864, 0.11853015, 0.1527913, 0.11179235, 0.06024608, 0.05717526, 0.12364656, 0.11921537, 0.1495381, 0.11729597, 0.0605121, 0.05441475, 0.12526263, 0.11317109, 0.1452326, 0.11121928, 0.06084437, 0.05110643, 0.12798524, 0.11219152, 0.15003514, 0.10441512, 0.05926882, 0.05411812, 0.1261467, 0.1204332, 0.15131757, 0.11200227, 0.06016738, 0.05598083, 0.1190268, 0.1198451, 0.14495447, 0.11409689, 0.062828, 0.05431164, 0.12311547, 0.1143542, 0.13888547, 0.10918793, 0.06143299, 0.05325749, 0.12664567, 0.11254728, 0.14551519, 0.10507352, 0.0601806, 0.05427454, 0.12348583, 0.1197577, 0.14479627, 0.11130298, 0.06378805, 0.05627041, 0.12449221, 0.12126505, 0.1421105, 0.11553393, 0.06243669, 0.05370114, 0.12472507, 0.11371297, 0.13036205, 0.11087259, 0.06164414, 0.05224226, 0.12999983, 0.11406063, 0.14622714, 0.10412864, 0.05982871, 0.05496747, 0.12898402, 0.12107374, 0.14438652, 0.11248417, 0.0616621, 0.05827277, 0.13306965, 0.11970613, 0.14653821, 0.11939587, 0.06256747, 0.05699275, 0.13566782, 0.11707053, 0.14072938, 0.10945027, 0.06039072, 0.05400914, 0.14066352, 0.1158645, 0.14912133, 0.10284633, 0.05785102, 0.05493834, 0.13208508, 0.12215364, 0.14306764, 0.10781948, 0.05894696, 0.05714309, 0.12543502, 0.12572159, 0.13524106, 0.10889016, 0.06057093, 0.0555797, 0.12628116, 0.12019161, 0.13327157, 0.10605022, 0.05967981, 0.05444128, 0.1299408, 0.11742652, 0.14271235, 0.1013403, 0.05853288, 0.05765793, 0.12570593, 0.12418088, 0.13544855, 0.10641923, 0.05713813, 0.05839412, 0.12245261, 0.12409905, 0.13653113, 0.10880394, 0.05806186, 0.05297992, 0.12617435, 0.11745295, 0.13235994, 0.10392929, 0.05722911, 0.05093185, 0.1249204, 0.11687888, 0.14353964, 0.10141254, 0.05601658, 0.05451042, 0.12420101, 0.12336041, 0.1399501, 0.10656226, 0.05631156, 0.05519378, 0.12162307, 0.11985803, 0.13582014, 0.10784872, 0.05745804, 0.05445041, 0.11883719, 0.11349819, 0.13281357, 0.10532261, 0.05701751, 0.05204147, 0.1240852, 0.11406792, 0.14226773, 0.10117586, 0.05519293, 0.05402013, 0.12713031, 0.12312064, 0.13967538, 0.10843232, 0.05526443, 0.05434963, 0.12660167, 0.12335734, 0.13556032, 0.11098398, 0.05463915, 0.05155052, 0.1256837, 0.11867219, 0.13156082, 0.10559819, 0.05486201, 0.0495031, 0.13444716, 0.1194784, 0.14611284, 0.10205662, 0.05383345, 0.0518103, 0.13139732, 0.12534478, 0.14324279, 0.11021245, 0.05453559, 0.05287307, 0.12646651, 0.12494943, 0.14038786, 0.11389504, 0.05508842, 0.05047594, 0.12936178, 0.11865564, 0.13405076, 0.10896407, 0.05530446, 0.04789117, 0.13393208, 0.11669124, 0.14392255, 0.10324817, 0.05436717, 0.05013528, 0.13013169, 0.12382342, 0.14105971, 0.11007135, 0.05572223, 0.05238917, 0.12823719, 0.12130798, 0.1354525, 0.11190046, 0.0562664, 0.05062394, 0.13002025, 0.11586636, 0.13368958, 0.10819102, 0.05579562, 0.04837913, 0.1347516, 0.11414597, 0.14518376, 0.10362045, 0.05406813, 0.05077995, 0.12908082, 0.12077317, 0.14013284, 0.11018004, 0.05383165, 0.05088528, 0.12509398, 0.11778988, 0.13755526, 0.11500105, 0.05483274, 0.04966237, 0.1274591, 0.11351283, 0.13383067, 0.11150865, 0.05430494, 0.04951486, 0.13546371, 0.11323237, 0.14633365, 0.1093321, 0.05403951, 0.05393727, 0.13532881, 0.12099245, 0.1426669, 0.12051484, 0.05530412, 0.05516925, 0.1301276, 0.12096325, 0.13971974, 0.12667368, 0.05727729, 0.05348309, 0.13542716, 0.11822335, 0.1372775, 0.11553894, 0.05616088, 0.05135209, 0.14329809, 0.11630546, 0.1442196, 0.10558569, 0.0556853, 0.05537061, 0.14585075, 0.12351197, 0.13728172, 0.10998349, 0.05752395, 0.05640055, 0.14485608, 0.12391911, 0.14140265, 0.1201257, 0.05908811, 0.05455674, 0.14408122, 0.11853495, 0.1396962, 0.11693949, 0.05794788, 0.05217397, 0.14712533, 0.11781105, 0.15192518, 0.1101256, 0.05767286, 0.0552194, 0.14107545, 0.12200004, 0.15217358, 0.11448628, 0.05663887, 0.0538164, 0.13369505, 0.1228042, 0.1494819, 0.11870255, 0.0576769, 0.04977063, 0.13156082, 0.11353991, 0.14520946, 0.11130756, 0.05607966, 0.0476081, 0.1378544, 0.11319821, 0.15859179, 0.10652823, 0.05491753, 0.04896419, 0.13060646, 0.11621048, 0.15099953, 0.10831501, 0.05537229, 0.05026338, 0.12700735, 0.11689387, 0.14537135, 0.10985476, 0.05723564, 0.04819939, 0.12887585, 0.11252727, 0.14115559, 0.10442074, 0.05604048, 0.0454981, 0.1303988, 0.1099613, 0.14813904, 0.09756709, 0.05335518, 0.04752208, 0.1276314, 0.1162039, 0.14205046, 0.10688615, 0.05465396, 0.0484704, 0.12344673, 0.11753165, 0.13827531, 0.10885727, 0.05582298, 0.0474978, 0.12815621, 0.11524656, 0.13502131, 0.10320625, 0.0559346, 0.04677643, 0.13133726, 0.1139571, 0.14254002, 0.09755028, 0.05404631, 0.048781, 0.12433668, 0.11809848, 0.13817555, 0.10412002, 0.05457277, 0.05001488, 0.11981234, 0.11913427, 0.13687813, 0.11003907, 0.0555449, 0.04715013, 0.11941735, 0.11413656, 0.13399662, 0.10395063, 0.05558574, 0.0459367, 0.12306312, 0.1127134, 0.1435209, 0.10158282, 0.05454752, 0.04808628, 0.11794246, 0.11852752, 0.13973127, 0.10470131, 0.0558578, 0.04976565, 0.11702157, 0.11844435, 0.13633727, 0.10869984, 0.05753788, 0.04914783, 0.11870298, 0.11202092, 0.13136724, 0.1030954, 0.05735111, 0.04739659, 0.12303807, 0.11025048, 0.13690118, 0.10221747, 0.05626123, 0.05028231, 0.11942256, 0.11977085, 0.13621491, 0.10379308, 0.05452328, 0.05095579, 0.11346226, 0.12337118, 0.12992527, 0.10868988, 0.05710374, 0.05066113, 0.11626453, 0.11452243, 0.1264719, 0.10306645, 0.05728967, 0.04817526, 0.11904095, 0.11768378, 0.1315611, 0.09580511, 0.0554434, 0.05202305, 0.11694757, 0.13012338, 0.13156644, 0.10101594, 0.05632683, 0.05267461, 0.11153927, 0.12495549, 0.12658666, 0.09872774, 0.05561628, 0.04866376, 0.11078096, 0.11573012, 0.12028844, 0.09084196, 0.05459664, 0.04641661, 0.11509418, 0.11615077, 0.13018732, 0.08725148, 0.05346205, 0.04857031, 0.11256014, 0.12200093, 0.12664373, 0.0908601, 0.05365625, 0.05062056, 0.11230665, 0.12600644, 0.12302934, 0.09262685, 0.05482823, 0.04777167, 0.11482593, 0.1181386, 0.1196024, 0.08906321, 0.05398037, 0.04538222, 0.1184339, 0.1137685, 0.12667431, 0.08485693, 0.05203469, 0.04646976, 0.10954382, 0.1158985, 0.12838468, 0.08658427, 0.05226078, 0.04636079, 0.10336285, 0.11441514, 0.1247401, 0.08399304, 0.0530303, 0.04666898, 0.09943312, 0.10188535, 0.12495142, 0.07732608, 0.05268422, 0.04469007, 0.10626093, 0.10490262, 0.14350854, 0.07538928, 0.05161839, 0.04700258, 0.10504317, 0.11117805, 0.1292744, 0.0796451, 0.05295051, 0.0477947, 0.10195657, 0.10748737, 0.12320432, 0.08215038, 0.05394708, 0.04562771, 0.10051581, 0.10029125, 0.11861881, 0.07790001, 0.05365327, 0.043118, 0.10117231, 0.1009981, 0.12862284, 0.07281829, 0.05059693, 0.04545012, 0.0957171, 0.110439, 0.12661184, 0.07277725, 0.05064506, 0.04731189, 0.09326112, 0.10800773, 0.11665056, 0.07072432, 0.05201527, 0.04589345, 0.09583067, 0.1034606, 0.11395532, 0.06483553, 0.05128037, 0.04446268, 0.10061476, 0.09644706, 0.12172273, 0.06091031, 0.05077581, 0.04829393, 0.09700507, 0.10167497, 0.12250284, 0.06669828, 0.0509627, 0.0487823, 0.09549323, 0.10201862, 0.1164628, 0.06805719, 0.05277435, 0.0464868, 0.09982684, 0.09759199, 0.11242083, 0.06534746, 0.05250295, 0.04524867, 0.10144874, 0.09600551, 0.11893363, 0.06292583, 0.05031944, 0.04693653, 0.09830593, 0.09893329, 0.11499832, 0.06737781, 0.0512569, 0.04827333, 0.09630664, 0.09968527, 0.11112093, 0.06783424, 0.05276891, 0.0464238, 0.09973349, 0.09643678, 0.10932653, 0.0666673, 0.05206627, 0.04400331, 0.10274803, 0.09611294, 0.11646427, 0.0623014, 0.05037263, 0.0466972, 0.09959677, 0.10100867, 0.11403954, 0.06375089, 0.04906492, 0.04750013, 0.09826364, 0.10333114, 0.11311973, 0.06462719, 0.05109534, 0.0462811, 0.10269522, 0.09946898, 0.11043683, 0.06448954, 0.05061008, 0.04473309, 0.10617895, 0.09819458, 0.11632822, 0.06215135, 0.04924781, 0.04751332, 0.1037359, 0.10508381, 0.11666968, 0.06748914, 0.05063104, 0.04913682, 0.10148085, 0.10412531, 0.11217366, 0.06787031, 0.05083442, 0.04634518, 0.1053756, 0.09950656, 0.10782177, 0.06414034, 0.0506906, 0.04460691, 0.107925, 0.09964334, 0.11608876, 0.06210442, 0.04924126, 0.04602029, 0.10399507, 0.10462459, 0.11033379, 0.06655405, 0.05013501, 0.04574262, 0.1045476, 0.10622285, 0.11044683, 0.06774949, 0.05087915, 0.04518958, 0.10706849, 0.10201233, 0.10699219, 0.0664743, 0.05025265, 0.04394555, 0.10896013, 0.10026269, 0.11277971, 0.06248586, 0.04801984, 0.04563725, 0.10555572, 0.10684521, 0.10897671, 0.0654516, 0.04797456, 0.04632717, 0.10244499, 0.10630218, 0.1090355, 0.06704085, 0.04969135, 0.04490998, 0.10625579, 0.10116007, 0.10749236, 0.06596633, 0.05073063, 0.04352889, 0.10988557, 0.09998531, 0.1158964, 0.06271312, 0.049355, 0.04554566, 0.10562591, 0.10605594, 0.11312417, 0.06749132, 0.05062436, 0.04542057, 0.10512047, 0.10564485, 0.1122752, 0.06804918, 0.0515754, 0.04428514, 0.10957753, 0.10163637, 0.1081703, 0.06570737, 0.05097826, 0.04325275, 0.11171649, 0.10149149, 0.1155651, 0.06299372, 0.0505438, 0.04510951, 0.10794199, 0.10714381, 0.11325005, 0.06710403, 0.0513878, 0.04725546, 0.1067144, 0.10734588, 0.11231194, 0.06866582, 0.05235165, 0.04619208, 0.10944045, 0.10040326, 0.10766226, 0.06562708, 0.05235072, 0.04481296, 0.11353566, 0.10188261, 0.11695784, 0.06296802, 0.05090499, 0.04883337, 0.11059754, 0.10750019, 0.11481822, 0.06713706, 0.05133061, 0.04683066, 0.10847274, 0.11086471, 0.11497791, 0.06832, 0.05292438, 0.04752303, 0.11268819, 0.10666506, 0.11015457, 0.06608789, 0.05392579, 0.04550997, 0.1176926, 0.10682574, 0.1177001, 0.06370816, 0.0517022, 0.04752057, 0.11399937, 0.11206112, 0.1156605, 0.06784397, 0.05247445, 0.04860489, 0.11212113, 0.11056035, 0.11375982, 0.06880412, 0.05338537, 0.045827, 0.111761, 0.10785508, 0.10973882, 0.06563693, 0.05218664, 0.04513593, 0.11401269, 0.10745984, 0.11751603, 0.06341261, 0.04998798, 0.0477848, 0.11211874, 0.11333758, 0.11601528, 0.06678861, 0.05108282, 0.0494698, 0.10993807, 0.11372817, 0.11676826, 0.06785571, 0.05231781, 0.04790405, 0.11360931, 0.1075156, 0.11064187, 0.06516428, 0.05214094, 0.04706533, 0.11499438, 0.10589085, 0.11808468, 0.0623747, 0.05040401, 0.04950692, 0.11064138, 0.11074356, 0.11557705, 0.0651959, 0.05049547, 0.04943751, 0.10480456, 0.10862652, 0.11333954, 0.065908, 0.05029037, 0.0474949, 0.10385306, 0.10195101, 0.10948635, 0.06381717, 0.05074164, 0.04515303, 0.10645752, 0.10049274, 0.11700662, 0.06126438, 0.04919101, 0.0474565, 0.10168094, 0.10509401, 0.11207355, 0.06418061, 0.04901714, 0.04799262, 0.09904841, 0.10464799, 0.10748261, 0.0650396, 0.04973192, 0.04624888, 0.10213257, 0.097598, 0.10455256, 0.06407362, 0.05023487, 0.04461354, 0.10255115, 0.09802635, 0.11085404, 0.06175407, 0.04759695, 0.04577417, 0.09841838, 0.1015088, 0.10839584, 0.06448486, 0.04753657, 0.04646637, 0.09618121, 0.10213199, 0.10867642, 0.06524675, 0.04950789, 0.04628394, 0.09922475, 0.09759924, 0.10415671, 0.0629359, 0.05084332, 0.04523483, 0.10306081, 0.0979372, 0.1127944, 0.06064229, 0.04846743, 0.04720585, 0.10147353, 0.10019233, 0.10904544, 0.06288505, 0.04875387, 0.04848743, 0.09649309, 0.10111333, 0.10871751, 0.06215997, 0.0489382, 0.04648628, 0.0977196, 0.0951433, 0.10538987, 0.06086854, 0.04901809, 0.04315011, 0.0996658, 0.0956146, 0.10875725, 0.05934589, 0.04770697, 0.04425829, 0.09799614, 0.09999781, 0.1055945, 0.06251576, 0.04829103, 0.04561304, 0.09527685, 0.09979214, 0.10481941, 0.06418538, 0.0504109, 0.04425896, 0.09820666, 0.09538778, 0.10114665, 0.06208186, 0.04983819, 0.04267386, 0.09771456, 0.09418226, 0.1066619, 0.05884474, 0.04719237, 0.04480662, 0.09525728, 0.09848915, 0.10307635, 0.06252612, 0.04729426, 0.04569619, 0.09200492, 0.09528573, 0.10118958, 0.06088316, 0.04657634, 0.04256351, 0.08673181, 0.08839815, 0.09722842, 0.05945683, 0.04802046, 0.04219407, 0.09739999, 0.09186111, 0.10604469, 0.05460452, 0.04540627, 0.04429645, 0.09333055, 0.0983223, 0.10000034, 0.05567122, 0.04347207, 0.04497572, 0.09025066, 0.09730139, 0.10110579, 0.05629541, 0.04477668, 0.04411445, 0.09412371, 0.09412876, 0.09837512, 0.05630921, 0.04494184, 0.04173917, 0.0953697, 0.09304907, 0.10578682, 0.05267349, 0.04486257, 0.04462691, 0.09237429, 0.09812441, 0.10141131, 0.05525412, 0.04476279, 0.04490614, 0.08960794, 0.09782348, 0.09959517, 0.05537307, 0.0446733, 0.04356049, 0.09335907, 0.09271614, 0.09663342, 0.05450756, 0.04593387, 0.04294058, 0.09677529, 0.09185757, 0.10451715, 0.05334071, 0.04491139, 0.04555909, 0.09506641, 0.09573042, 0.10160388, 0.05764784, 0.0458554, 0.04735167, 0.08985388, 0.09565625, 0.10042394, 0.05937659, 0.04662434, 0.04495964, 0.09376977, 0.08924435, 0.09529901, 0.05597847, 0.04587831, 0.04368901, 0.09595713, 0.08946136, 0.10082457, 0.05506216, 0.04501853, 0.04561716, 0.09409579, 0.09547869, 0.09790904, 0.05560785, 0.04483649, 0.04623211, 0.09275737, 0.09350257, 0.09723759, 0.05589101, 0.04534517, 0.04519726, 0.09221515, 0.08759369, 0.09504387, 0.05422029, 0.04497553, 0.04342372, 0.09238694, 0.08754274, 0.1018476, 0.05191264, 0.04410871, 0.04412228, 0.08723835, 0.09228298, 0.09809659, 0.05409914, 0.04541574, 0.04539945, 0.0864096, 0.09292807, 0.09825711, 0.05315572, 0.04686173, 0.04417368, 0.09087764, 0.08759006, 0.09301595, 0.05168107, 0.04667938, 0.0424512, 0.08933625, 0.08623203, 0.09975817, 0.0492781, 0.04350661, 0.04326947, 0.0837795, 0.09047747, 0.09736767, 0.05262131, 0.04480096, 0.04404753, 0.08402004, 0.09019349, 0.0962387, 0.05393622, 0.04558719, 0.04270979, 0.08723218, 0.08444604, 0.09379147, 0.05163426, 0.04575722, 0.04115483, 0.08679458, 0.08411503, 0.0988889, 0.049282, 0.04432805, 0.04356572, 0.08480229, 0.0901833, 0.09511416, 0.05217294, 0.04467523, 0.04491196, 0.08564733, 0.09091657, 0.09453577, 0.05266581, 0.04532051, 0.04395414, 0.08426622, 0.08523609, 0.09449472, 0.05060318, 0.04536735, 0.04200986, 0.08306333, 0.08401866, 0.09866824, 0.04813289, 0.04337486, 0.04428846, 0.08122905, 0.08842262, 0.0954822, 0.05138541, 0.04497697, 0.04503195, 0.08067533, 0.08902527, 0.09484554, 0.05240054, 0.0464945, 0.04405858, 0.08385483, 0.08449294, 0.09207571, 0.05077535, 0.04641864, 0.04269256, 0.09032264, 0.08715706, 0.09692772, 0.04968873, 0.04472004, 0.04523604, 0.08729499, 0.09029177, 0.09425104, 0.05309481, 0.04449399, 0.04761286, 0.0846199, 0.09068599, 0.09446104, 0.05371144, 0.04572673, 0.0455895, 0.08777306, 0.08631755, 0.09194496, 0.05169906, 0.04608741, 0.04441985, 0.09124795, 0.08750871, 0.09769825, 0.0504349, 0.04439247, 0.04677632, 0.08960307, 0.09200031, 0.09382948, 0.05291876, 0.04478988, 0.04756523, 0.08642289, 0.09182794, 0.09355973, 0.0541393, 0.04674616, 0.04728827, 0.09020549, 0.08778839, 0.09083159, 0.05237046, 0.04637186, 0.04552757, 0.09144418, 0.08732504, 0.09604599, 0.04974001, 0.04428145, 0.04650173, 0.08616303, 0.08706697, 0.0911437, 0.05245391, 0.04415761, 0.04605405, 0.08246784, 0.08813871, 0.09196191, 0.05387327, 0.04641524, 0.04546074, 0.08780539, 0.08293619, 0.08867357, 0.0516854, 0.04629142, 0.04372095, 0.09132051, 0.08436639, 0.09388571, 0.04867062, 0.0433786, 0.0456231, 0.08771494, 0.08968814, 0.0889371, 0.05180144, 0.04370777, 0.0462921, 0.08512845, 0.0886439, 0.08881748, 0.05222005, 0.04382353, 0.04475246, 0.08536346, 0.08346921, 0.08605985, 0.05049671, 0.04344083, 0.04234811, 0.08597276, 0.08234324, 0.09192584, 0.04845351, 0.04128103, 0.04266143, 0.08567336, 0.08947925, 0.08996245, 0.05100287, 0.04170049, 0.04313435, 0.08519956, 0.09042162, 0.09202602, 0.05191989, 0.04270105, 0.04341774, 0.08805387, 0.08472549, 0.08865456, 0.04933578, 0.04315498, 0.04078061, 0.09192322, 0.08324929, 0.09523845, 0.04803082, 0.04190266, 0.04290029, 0.08867835, 0.08858366, 0.09182694, 0.05085776, 0.04365445, 0.04396678, 0.08747261, 0.08974688, 0.09224983, 0.05312786, 0.04603996, 0.04340437, 0.09171794, 0.08614864, 0.09133951, 0.05145746, 0.04668372, 0.04226683, 0.09392031, 0.08574422, 0.0941449, 0.04871816, 0.04369684, 0.04351626, 0.08904808, 0.0894708, 0.09100801, 0.05213558, 0.0443327, 0.04429733, 0.0865375, 0.08898753, 0.08986938, 0.05278264, 0.04520738, 0.04328329, 0.08818501, 0.08409905, 0.08747268, 0.05081636, 0.04437501, 0.0410449, 0.09005401, 0.08290354, 0.09380942, 0.04829108, 0.04226444, 0.04280818, 0.08611462, 0.08594929, 0.08989197, 0.05134299, 0.04284455, 0.04370844, 0.08428152, 0.08685679, 0.0916123, 0.05286544, 0.04499716, 0.04337458, 0.08848807, 0.08364118, 0.08829542, 0.05144993, 0.04509146, 0.04129672, 0.09012847, 0.08248925, 0.09260789, 0.04880864, 0.04237665, 0.04295223, 0.08691563, 0.0862008, 0.08976745, 0.05175874, 0.04291528, 0.04326575, 0.08540242, 0.08633047, 0.09033839, 0.05252175, 0.04454407, 0.04289455, 0.09000308, 0.08329133, 0.08928019, 0.05237538, 0.04629831, 0.04156161, 0.09583288, 0.08500826, 0.09397358, 0.05015112, 0.04350648, 0.04302453, 0.08948102, 0.08892933, 0.09042803, 0.05176219, 0.04314269, 0.04329643, 0.0880837, 0.09100544, 0.09232387, 0.05367428, 0.04573153, 0.04281114, 0.09320097, 0.08763748, 0.09046672, 0.05238328, 0.04536843, 0.04076464, 0.09325554, 0.08577437, 0.09265358, 0.04906047, 0.0423612, 0.0422435, 0.08681369, 0.08802447, 0.08854003, 0.05124688, 0.04211177, 0.04343547, 0.08336043, 0.08735048, 0.08956138, 0.05196016, 0.04456703, 0.04287682, 0.08913737, 0.08423812, 0.08674151, 0.05084072, 0.04493704, 0.04113767, 0.09162883, 0.08377777, 0.09170658, 0.04895643, 0.0430007, 0.04354258, 0.08775924, 0.08826577, 0.08964109, 0.05178807, 0.04317054, 0.04417476, 0.08448853, 0.08722594, 0.08865146, 0.05256093, 0.04465719, 0.04290761, 0.08537086, 0.08254673, 0.08589888, 0.05101252, 0.04485291, 0.04170138, 0.0881533, 0.08300682, 0.09202134, 0.04901959, 0.04279451, 0.04348994, 0.08531567, 0.08658046, 0.09035351, 0.05111461, 0.04298101, 0.04422759, 0.08424094, 0.08678727, 0.09059455, 0.05249427, 0.04476741, 0.04366047, 0.08812488, 0.08301783, 0.08901687, 0.05183477, 0.04496818, 0.04189705, 0.0902667, 0.08263585, 0.09410624, 0.04894873, 0.04278625, 0.04342516, 0.0862858, 0.08656791, 0.09146498, 0.05144073, 0.04312022, 0.04410919, 0.08485173, 0.08646577, 0.0921796, 0.05242883, 0.04509741, 0.04339936, 0.08858144, 0.08261158, 0.08955979, 0.05053752, 0.04508597, 0.04161841, 0.09005391, 0.08212245, 0.09375706, 0.04766611, 0.04316085, 0.04358245, 0.08773771, 0.08619081, 0.09237985, 0.05092693, 0.04329985, 0.04388143, 0.08503256, 0.08620764, 0.09173121, 0.05216309, 0.04465161, 0.04276421, 0.08776735, 0.08144085, 0.08802963, 0.05112096, 0.04477245, 0.04122628, 0.0885463, 0.08075509, 0.09246407, 0.04834613, 0.04213377, 0.04324268, 0.08555214, 0.08596885, 0.09003567, 0.05190971, 0.04272536, 0.04428481, 0.08346684, 0.08668406, 0.09037133, 0.05229111, 0.04419209, 0.04356766, 0.08831451, 0.08422595, 0.08758858, 0.04951575, 0.04434599, 0.04230594, 0.09089526, 0.08314444, 0.09378946, 0.04914214, 0.04314788, 0.04411047, 0.0877272, 0.08875467, 0.09046962, 0.0514336, 0.04383184, 0.04440534, 0.08609282, 0.08819921, 0.09004387, 0.05236639, 0.04518483, 0.04311797, 0.08889246, 0.08269731, 0.08608717, 0.05040709, 0.04504761, 0.04101954, 0.09068321, 0.08190862, 0.09046485, 0.04843948, 0.04323166, 0.04336176, 0.08749577, 0.08710225, 0.08803415, 0.05115208, 0.0438735, 0.04463424, 0.08501989, 0.08741388, 0.08825509, 0.0518837, 0.04484909, 0.04329769, 0.08808336, 0.08298818, 0.08653598, 0.0502856, 0.04504387, 0.04149612, 0.09018001, 0.08265065, 0.09176704, 0.0482235, 0.04332697, 0.0435078, 0.08701932, 0.08716008, 0.08936998, 0.050641, 0.04342221, 0.04433483, 0.08516758, 0.08643619, 0.08889361, 0.05124108, 0.04450133, 0.04310877, 0.08824332, 0.08177619, 0.08510058, 0.04964805, 0.04440882, 0.04124461, 0.08965167, 0.08117263, 0.09001656, 0.04778607, 0.04226094, 0.0430157, 0.08637516, 0.08527779, 0.08776833, 0.05003928, 0.04237419, 0.04392537, 0.08407274, 0.08569381, 0.08647832, 0.05093727, 0.04423773, 0.04276684, 0.08653101, 0.08109569, 0.08374832, 0.04961154, 0.04475339, 0.04123885, 0.08877955, 0.08045171, 0.08908622, 0.04684341, 0.04314499, 0.04282716, 0.08554721, 0.08512025, 0.08595663, 0.04928619, 0.04349072, 0.04388523, 0.0841502, 0.08462917, 0.08650555, 0.05065628, 0.04450308, 0.04243621, 0.08678018, 0.08036422, 0.08454536, 0.04927217, 0.04426757, 0.04049864, 0.08770681, 0.08115955, 0.08963584, 0.04780732, 0.04220399, 0.04233565, 0.08506405, 0.08591527, 0.08738503, 0.05054131, 0.04309333, 0.04315729, 0.08240829, 0.08617552, 0.08663142, 0.05104743, 0.04463348, 0.04227473, 0.0857726, 0.08113709, 0.08381804, 0.04968745, 0.04430838, 0.04038539, 0.08805705, 0.07971719, 0.08706507, 0.04677677, 0.04256991, 0.04257711, 0.08537723, 0.08531421, 0.08682419, 0.04816075, 0.04305721, 0.0434827, 0.08395565, 0.08609444, 0.08689962, 0.04836345, 0.04480948, 0.04309822, 0.08728079, 0.08028661, 0.08296549, 0.04736553, 0.04505831, 0.04153633, 0.08932021, 0.08019308, 0.08864566, 0.04500069, 0.04317414, 0.04401438, 0.0868628, 0.08370145, 0.08575847, 0.0469051, 0.04363335, 0.04450289, 0.08425174, 0.08416665, 0.08417924, 0.04750275, 0.04520328, 0.04376139, 0.08654084, 0.07949287, 0.08275644, 0.04620198, 0.04545651, 0.04172827, 0.08671833, 0.07787716, 0.0887716, 0.04456293, 0.04381803, 0.04401523, 0.08563155, 0.08077034, 0.08665599, 0.04677162, 0.04347546, 0.04495664, 0.0834394, 0.08069861, 0.08707827, 0.04689107, 0.04528514, 0.04330553, 0.08752202, 0.07615587, 0.08363777, 0.04566783, 0.04607017, 0.04131682, 0.08778088, 0.07512923, 0.08833359, 0.04361576, 0.04391094, 0.04238634, 0.08548594, 0.07902814, 0.08583829, 0.04595178, 0.04433807, 0.04382254, 0.08379175, 0.07955146, 0.08614642, 0.04575269, 0.04552202, 0.04292824, 0.08559174, 0.07463196, 0.08272285, 0.04458278, 0.04589669, 0.0410706, 0.08658713, 0.07455241, 0.08749466, 0.0433411, 0.04361384, 0.04253149, 0.08438604, 0.07883082, 0.08489603, 0.0455636, 0.04446548, 0.04329907, 0.08213876, 0.0787234, 0.08444421, 0.04569746, 0.04535295, 0.04249206, 0.08358654, 0.07506946, 0.08162496, 0.04446267, 0.04559636, 0.04138036, 0.08621023, 0.07489507, 0.08754418, 0.04336702, 0.04345024, 0.0432478, 0.08364068, 0.0790481, 0.0855855, 0.04598657, 0.04377965, 0.04393089, 0.08105846, 0.07891375, 0.08560511, 0.04672615, 0.04459053, 0.04194771, 0.08248062, 0.07622766, 0.08258277, 0.04607186, 0.04428471, 0.03994016, 0.0830133, 0.07588125, 0.08705638, 0.04493713, 0.04283062, 0.0420647, 0.08017074, 0.08294045, 0.08561087, 0.04746205, 0.04319342, 0.04345911, 0.0788881, 0.0827163, 0.08349939, 0.04723823, 0.04433915, 0.04155856, 0.0826665, 0.07726234, 0.08326501, 0.04621498, 0.04520795, 0.03917006, 0.08475574, 0.0779109, 0.08802563, 0.04455163, 0.04329664, 0.04137931, 0.08150259, 0.08287114, 0.08562502, 0.04811425, 0.04371746, 0.04224897, 0.07926758, 0.08357283, 0.08536163, 0.04815545, 0.04460867, 0.04035613, 0.08099288, 0.07783868, 0.08143135, 0.04640082, 0.04555328, 0.03995981, 0.08405406, 0.07789637, 0.08620703, 0.04547854, 0.04330369, 0.04114968, 0.08138645, 0.08119625, 0.08456896, 0.04710031, 0.04284405, 0.04292769, 0.07853415, 0.07894588, 0.0841716, 0.04733184, 0.04346897, 0.04214028, 0.0808199, 0.07443917, 0.08161181, 0.04571541, 0.04407758, 0.04049502, 0.08304594, 0.07292923, 0.08548842, 0.04324213, 0.04138578, 0.04057238, 0.07995945, 0.07504205, 0.08151001, 0.04519794, 0.0421171, 0.04084126, 0.0879703, 0.07708059, 0.08503032, 0.04437762, 0.04330323, 0.04040628, 0.09168339, 0.07345999, 0.08403312, 0.04419224, 0.04304213, 0.03555222, 0.09162109, 0.07189208, 0.08969371, 0.04045699, 0.04075166, 0.03525182, 0.08580776, 0.07347269, 0.08422704, 0.04273928, 0.04121156, 0.03591146, 0.08457413, 0.07366373, 0.08101577, 0.04200904, 0.04179082, 0.03259723, 0.08310203, 0.06996365, 0.0792485, 0.04301112, 0.04084799, 0.03342729, 0.08672675, 0.07233227, 0.08519963, 0.04301968, 0.03918211, 0.03837306, 0.08567132, 0.07581146, 0.08358917, 0.04504301, 0.03945849, 0.03880419, 0.08373687, 0.0721864, 0.08117795, 0.0452366, 0.03988292, 0.03424774, 0.08564864, 0.06572324, 0.07819591, 0.04563363, 0.04007145, 0.03407925, 0.08806833, 0.06791298, 0.08179187, 0.04444868, 0.03802342, 0.03466351, 0.08446711, 0.07183464, 0.08057908, 0.04720465, 0.03916537, 0.03605313, 0.08116219, 0.07033565, 0.08038814, 0.04863786, 0.04091663, 0.03527188, 0.08326203, 0.06826048, 0.07947654, 0.04561061, 0.03988075, 0.03395544, 0.08431076, 0.06718189, 0.08339713, 0.04377342, 0.03763588, 0.0362925, 0.08229117, 0.07169533, 0.08235462, 0.04717501, 0.03889229, 0.03710781, 0.07970769, 0.06965992, 0.08020919, 0.04692576, 0.03983375, 0.03611301, 0.08254031, 0.0672688, 0.07756425, 0.04440467, 0.04017365, 0.035655, 0.08488606, 0.06850386, 0.08195527, 0.04194875, 0.03728213, 0.03694118, 0.08242765, 0.07270567, 0.07988667, 0.04448291, 0.03694534, 0.03723536, 0.0794685, 0.07184163, 0.07955466, 0.04438717, 0.03778541, 0.03539379, 0.08125804, 0.06871673, 0.07520316, 0.04318734, 0.0383083, 0.03372684, 0.08376161, 0.06832146, 0.07918111, 0.04163076, 0.03717083, 0.0354662, 0.08013059, 0.07126036, 0.07586783, 0.04404633, 0.03796758, 0.03575773, 0.0759691, 0.06967565, 0.07395876, 0.04457174, 0.03892586, 0.03522538, 0.07855492, 0.06651993, 0.07090816, 0.04435317, 0.03847305, 0.03494364, 0.07984231, 0.06737259, 0.07489115, 0.0418216, 0.03600402, 0.03524519, 0.07724921, 0.07009939, 0.0722306, 0.04461081, 0.03684495, 0.03583247, 0.07515507, 0.06958359, 0.07140592, 0.04445315, 0.03833532, 0.03458161, 0.07689425, 0.06620456, 0.06830787, 0.04238058, 0.03799725, 0.03305655, 0.07846011, 0.06552859, 0.0736016, 0.04060698, 0.0360333, 0.03435358, 0.07603741, 0.06895144, 0.07045303, 0.04301962, 0.0370987, 0.03556178, 0.07474594, 0.06663708, 0.07132845, 0.04419875, 0.03772652, 0.03414395, 0.07574317, 0.062344, 0.06795967, 0.04173182, 0.03711107, 0.03301813, 0.07853227, 0.06251384, 0.07272417, 0.04117706, 0.03626426, 0.03424573, 0.07686149, 0.06571429, 0.06985708, 0.04376617, 0.03680537, 0.03454014, 0.07539484, 0.06528456, 0.07031032, 0.04336501, 0.03789538, 0.03312412, 0.077921, 0.0621534, 0.06943873, 0.04264127, 0.03787071, 0.03187285, 0.0797762, 0.06124552, 0.07278565, 0.04144213, 0.03569922, 0.03348887, 0.07750291, 0.06546479, 0.07082772, 0.04430114, 0.03637253, 0.03445048, 0.07474281, 0.06439537, 0.06973837, 0.04480372, 0.03696306, 0.0340417, 0.07645856, 0.06175726, 0.06889302, 0.04247727, 0.03747028, 0.03282214, 0.07857762, 0.06219276, 0.07380875, 0.04059981, 0.03559094, 0.03417576, 0.07513884, 0.06494182, 0.07146298, 0.04326641, 0.03643047, 0.03510409, 0.07543314, 0.06623454, 0.07230436, 0.04410604, 0.03785758, 0.03421468, 0.07748448, 0.06299757, 0.0699211, 0.04355396, 0.0366313, 0.03287967, 0.07820255, 0.06167966, 0.07359109, 0.04157604, 0.0346661, 0.03412651, 0.07650317, 0.06562718, 0.07176302, 0.04497894, 0.03583459, 0.03502646, 0.07522085, 0.06609674, 0.07251984, 0.04504412, 0.03731938, 0.0340871, 0.07772814, 0.06299312, 0.06959572, 0.0431981, 0.03710452, 0.03285819, 0.07880929, 0.06276906, 0.07239357, 0.04146175, 0.03480541, 0.03413124, 0.0755844, 0.06670464, 0.07002465, 0.04346228, 0.03466063, 0.03454348, 0.07363091, 0.06691355, 0.07140297, 0.0441835, 0.03644093, 0.03364595, 0.07643976, 0.063219, 0.06964195, 0.04340012, 0.03725598, 0.03278261, 0.07906368, 0.06355591, 0.07392801, 0.04203607, 0.03548923, 0.0345102, 0.07586254, 0.06745083, 0.07180346, 0.04438735, 0.03604368, 0.03491073, 0.07566637, 0.06568656, 0.0731101, 0.04521187, 0.03853144, 0.0341615, 0.07844156, 0.06405307, 0.07082902, 0.0444649, 0.03855458, 0.03305848, 0.07995889, 0.06425336, 0.07491022, 0.04258105, 0.03629954, 0.03420329, 0.07729886, 0.06761553, 0.07281455, 0.04571491, 0.03702318, 0.03459954, 0.0750161, 0.06688845, 0.07154392, 0.04559998, 0.03900605, 0.03375123, 0.07823221, 0.06329537, 0.06976294, 0.04487571, 0.03939443, 0.03315891, 0.07959656, 0.06397633, 0.07438339, 0.04314284, 0.03695884, 0.03497605, 0.07710097, 0.06681001, 0.07152995, 0.0458968, 0.03769544, 0.03494399, 0.07423808, 0.0670759, 0.07152389, 0.04599249, 0.03843202, 0.03349526, 0.07740943, 0.06334609, 0.06967937, 0.0453131, 0.03869238, 0.03291807, 0.07895917, 0.06424256, 0.07351185, 0.04287723, 0.03626004, 0.03402213, 0.07580638, 0.06631554, 0.07129455, 0.04545346, 0.03706918, 0.03402787, 0.07423266, 0.06542309, 0.07036316, 0.04553488, 0.0385084, 0.03319324, 0.07769684, 0.06223916, 0.06927553, 0.04495056, 0.03825384, 0.0318661, 0.07846104, 0.06355537, 0.07420731, 0.04343047, 0.03642874, 0.03333185, 0.07697611, 0.06704835, 0.07295892, 0.04524669, 0.03705592, 0.03466962, 0.07400625, 0.07089821, 0.07457035, 0.04581333, 0.03920848, 0.03322872, 0.07745561, 0.06559289, 0.07125798, 0.04493576, 0.03929738, 0.03197601, 0.07898287, 0.06429532, 0.07456292, 0.04233871, 0.03726589, 0.033916, 0.07632784, 0.06781057, 0.07220453, 0.04549604, 0.03787515, 0.03537363, 0.07395099, 0.06714442, 0.07331512, 0.04633439, 0.03887548, 0.03405514, 0.07569814, 0.06479254, 0.07176677, 0.04527332, 0.03868638, 0.03303949, 0.07761087, 0.06583669, 0.07602287, 0.04344044, 0.03692234, 0.03514997, 0.07568619, 0.07029263, 0.07384975, 0.04587091, 0.03770039, 0.03434741, 0.07209671, 0.06713559, 0.07413452, 0.04633199, 0.03926339, 0.03411844, 0.07621343, 0.06478084, 0.07253611, 0.04573913, 0.03899421, 0.03301793, 0.07846299, 0.06433101, 0.07688595, 0.0438503, 0.0378891, 0.0347608, 0.07636156, 0.06953866, 0.07432287, 0.04635914, 0.03781507, 0.03470227, 0.07273716, 0.06908402, 0.07296801, 0.04559841, 0.03916776, 0.03387955, 0.07385013, 0.06683008, 0.07112478, 0.04525695, 0.03904437, 0.03356444, 0.0769555, 0.0686753, 0.07540721, 0.04310223, 0.03736462, 0.03587904, 0.07506993, 0.07237347, 0.07303704, 0.04501004, 0.03737898, 0.03617466, 0.07263441, 0.07143371, 0.07449911, 0.04541747, 0.03882275, 0.03531833, 0.07434762, 0.06870872, 0.0721672, 0.04509607, 0.03855408, 0.03426585, 0.07719825, 0.06821379, 0.07600348, 0.04332434, 0.03693501, 0.0366288, 0.07545915, 0.07277996, 0.0745268, 0.04620635, 0.03765251, 0.037191, 0.07385556, 0.07296318, 0.07603671, 0.04630826, 0.03907384, 0.03625191, 0.07706992, 0.06935996, 0.07363196, 0.04513784, 0.03861154, 0.03538004, 0.07930534, 0.07031251, 0.07777023, 0.04358206, 0.03710832, 0.03730386, 0.07681025, 0.07427484, 0.07658204, 0.04649169, 0.03753232, 0.03712852, 0.07417399, 0.07274759, 0.07652915, 0.04603491, 0.03857988, 0.03539751, 0.07617728, 0.06962173, 0.0735788, 0.04568116, 0.03876087, 0.03452325, 0.07891615, 0.06983956, 0.07752274, 0.0435016, 0.0376149, 0.03643599, 0.07626913, 0.07346828, 0.07552281, 0.04600232, 0.03833027, 0.03672839, 0.0750367, 0.07341286, 0.07544447, 0.04669693, 0.03970668, 0.03627543, 0.07743017, 0.06927723, 0.0728849, 0.04584145, 0.03902989, 0.03479383, 0.07904427, 0.06958335, 0.07643891, 0.04399885, 0.03685322, 0.03642003, 0.07628027, 0.07238465, 0.07450309, 0.04647233, 0.0376318, 0.03689544, 0.07463951, 0.07147189, 0.07487712, 0.04684579, 0.03910029, 0.03592876, 0.07712577, 0.06896372, 0.07277916, 0.0463331, 0.03956224, 0.03484511, 0.07922959, 0.06852702, 0.07647821, 0.04428141, 0.03795993, 0.03685085, 0.07681254, 0.07260677, 0.07458289, 0.04673802, 0.03856404, 0.03702166, 0.0743152, 0.07196535, 0.07463279, 0.04668479, 0.03936529, 0.03531375, 0.07609886, 0.06878442, 0.07238609, 0.04590015, 0.0393404, 0.0343657, 0.07811643, 0.06851914, 0.0764552, 0.04377481, 0.03747671, 0.03589634, 0.07568657, 0.07234151, 0.07434984, 0.04601774, 0.03795496, 0.03603715, 0.07405382, 0.07153312, 0.07522276, 0.04582011, 0.03935872, 0.03540368, 0.07690433, 0.06834991, 0.07273737, 0.0456545, 0.03935443, 0.0344404, 0.07802028, 0.06853321, 0.07681761, 0.04365981, 0.0370521, 0.03601461, 0.0758005, 0.07213272, 0.0741691, 0.04635153, 0.03761411, 0.03611077, 0.07449849, 0.07132328, 0.07453386, 0.04639683, 0.03856068, 0.03501393, 0.07662877, 0.06810918, 0.07288471, 0.04603482, 0.03913207, 0.03402565, 0.07939384, 0.06812831, 0.07660099, 0.04345471, 0.03686677, 0.03592622, 0.07663061, 0.0721434, 0.07407843, 0.0461429, 0.03738991, 0.03627713, 0.07424808, 0.07140911, 0.07494166, 0.04660318, 0.0383408, 0.03528043, 0.0764642, 0.06808975, 0.07231466, 0.04545249, 0.03775235, 0.03423182, 0.07777036, 0.06880622, 0.07702041, 0.04368927, 0.03642338, 0.03575683, 0.07517388, 0.07293636, 0.07438174, 0.04600564, 0.03677517, 0.03575803, 0.07335142, 0.07179034, 0.07458799, 0.04622278, 0.03830462, 0.03507274, 0.07587861, 0.06822832, 0.07214464, 0.04537275, 0.03822745, 0.03393252, 0.07786102, 0.06843769, 0.07574507, 0.04368996, 0.03663246, 0.03563313, 0.07523278, 0.07189258, 0.07299077, 0.04595251, 0.03665483, 0.03582438, 0.07237773, 0.07049033, 0.07308235, 0.04609871, 0.03772027, 0.03468544, 0.07491297, 0.06756253, 0.07088305, 0.04541584, 0.03797329, 0.03371669, 0.07654469, 0.06775928, 0.07511324, 0.04324902, 0.03671273, 0.03571129, 0.07445952, 0.0714804, 0.0727628, 0.04621297, 0.03747268, 0.03632072, 0.07285015, 0.07093482, 0.07330019, 0.04658265, 0.03851086, 0.03523869, 0.07485084, 0.06730287, 0.0717025, 0.04611116, 0.03821962, 0.03414003, 0.07699978, 0.06727695, 0.07585367, 0.04410336, 0.03631135, 0.03589851, 0.07487362, 0.07124139, 0.07330789, 0.04624062, 0.03692224, 0.03591209, 0.07279885, 0.07010123, 0.07332581, 0.04593315, 0.03803614, 0.03487479, 0.07532627, 0.06683037, 0.07134751, 0.04498211, 0.03802979, 0.0337755, 0.07828625, 0.06769465, 0.07634059, 0.04370686, 0.0368269, 0.03591511, 0.07576731, 0.07224584, 0.074641, 0.04632042, 0.03723646, 0.03616408, 0.07438333, 0.07186824, 0.07450183, 0.04642231, 0.03839048, 0.03595599, 0.07638072, 0.06816352, 0.07270358, 0.0458987, 0.03851332, 0.03464528, 0.07838029, 0.0686869, 0.07717343, 0.04399324, 0.0370321, 0.03593164, 0.0761362, 0.07263125, 0.07364619, 0.04636842, 0.03769337, 0.03637142, 0.07487759, 0.07212353, 0.07360337, 0.04655473, 0.03895788, 0.03566943, 0.07695962, 0.06870322, 0.07117605, 0.0459303, 0.03871144, 0.03492805, 0.07748464, 0.06864106, 0.07518364, 0.04340339, 0.03634021, 0.03611679, 0.07577468, 0.0725667, 0.0737921, 0.04566662, 0.03704509, 0.03612918, 0.07399143, 0.07164237, 0.07436649, 0.04546229, 0.03774785, 0.03557899, 0.0757175, 0.06814429, 0.0720557, 0.0447959, 0.03817412, 0.0344103, 0.07771402, 0.06830496, 0.07536776, 0.04292468, 0.0369464, 0.03598483, 0.07549495, 0.07198985, 0.07319756, 0.0454088, 0.03728447, 0.03672433, 0.07386716, 0.07119112, 0.07374262, 0.04549367, 0.03820124, 0.03564016, 0.07592464, 0.06858013, 0.07174426, 0.04479109, 0.03821428, 0.03455752, 0.07798652, 0.06911555, 0.07546623, 0.04256876, 0.0365354, 0.03614086, 0.07600276, 0.07281025, 0.07270876, 0.04500144, 0.03791087, 0.03666881, 0.07488208, 0.07153072, 0.07401845, 0.04584658, 0.03901678, 0.03608952, 0.07748118, 0.0684187, 0.0718065, 0.04564593, 0.03917033, 0.03503056, 0.07926505, 0.0689027, 0.07618695, 0.04364778, 0.037345, 0.0370436, 0.07648388, 0.07327386, 0.07492285, 0.04591345, 0.03798535, 0.0365596, 0.07471365, 0.07168659, 0.07482709, 0.04575226, 0.03903865, 0.03578616, 0.07657403, 0.06842137, 0.07339707, 0.04516565, 0.03925946, 0.03482867, 0.07811704, 0.06879367, 0.07736775, 0.04258608, 0.0373845, 0.03649214, 0.07623386, 0.07216155, 0.07583249, 0.04543402, 0.03772067, 0.03712144, 0.07498716, 0.0711441, 0.07729377, 0.04596619, 0.03892766, 0.0362508, 0.07720107, 0.06810801, 0.07474461, 0.04499061, 0.03855945, 0.03497351, 0.07985356, 0.06900006, 0.07927552, 0.0430968, 0.03705875, 0.03700312, 0.07679353, 0.07395933, 0.07706749, 0.0454881, 0.03807636, 0.03714009, 0.07494444, 0.0719423, 0.07651369, 0.04564019, 0.03959731, 0.03614549, 0.07694051, 0.06757734, 0.07413512, 0.04461899, 0.0395514, 0.03512465, 0.07892279, 0.06870688, 0.07883916, 0.04302764, 0.03757667, 0.03696533, 0.07656019, 0.0728649, 0.07667756, 0.04589216, 0.03809891, 0.03740121, 0.07419524, 0.07126014, 0.07724017, 0.04545094, 0.03905184, 0.03621814, 0.0763711, 0.06861903, 0.07471296, 0.04470281, 0.03948748, 0.0355733, 0.07845337, 0.06924576, 0.0793348, 0.04318031, 0.03793485, 0.03708436, 0.07644925, 0.07268519, 0.07659683, 0.04521074, 0.0386841, 0.03779729, 0.07537748, 0.07243413, 0.07685667, 0.04627779, 0.04019292, 0.03676797, 0.07797066, 0.06936679, 0.07404863, 0.04500229, 0.03942928, 0.03531929, 0.07878131, 0.06928658, 0.07833137, 0.04360556, 0.03791841, 0.03744992, 0.07747173, 0.0741567, 0.07678368, 0.04657705, 0.03883664, 0.03753713, 0.07495835, 0.07343525, 0.07736435, 0.04686198, 0.03998116, 0.03745958, 0.07823205, 0.07001293, 0.07531652, 0.04653389, 0.04002077, 0.03652401, 0.07999434, 0.07009354, 0.08012312, 0.04469847, 0.03790122, 0.03827594, 0.07601648, 0.07319292, 0.0768839, 0.04750451, 0.03788944, 0.03844694, 0.07426798, 0.07273321, 0.07700413, 0.04768251, 0.03868249, 0.03763569, 0.07630111, 0.06927296, 0.07442336, 0.04677958, 0.03837112, 0.03642188, 0.07790837, 0.06996831, 0.07881282, 0.04454089, 0.03739724, 0.03847684, 0.07692333, 0.07396767, 0.07713894, 0.04703431, 0.03821759, 0.03840261, 0.07446359, 0.07309848, 0.07726063, 0.04747337, 0.03889108, 0.03711527, 0.07673077, 0.06954029, 0.07419858, 0.04657828, 0.03853444, 0.03612592, 0.07834522, 0.07024335, 0.07879797, 0.04446803, 0.03640021, 0.03725166, 0.07546197, 0.07340872, 0.07635809, 0.04675137, 0.03730733, 0.03778109, 0.07376797, 0.07311828, 0.07707472, 0.04697562, 0.03864872, 0.03673647, 0.07671667, 0.06945456, 0.07405631, 0.04580548, 0.03899707, 0.03566904, 0.07906351, 0.06998741, 0.07877468, 0.0439541, 0.03711965, 0.03754373, 0.07571635, 0.07341333, 0.07566883, 0.04637566, 0.03789281, 0.03770073, 0.07360402, 0.07290823, 0.07562672, 0.04662887, 0.03865354, 0.03620128, 0.07545824, 0.06925585, 0.07308269, 0.04585638, 0.03827956, 0.03513237, 0.0770552, 0.0693482, 0.07726485, 0.04355141, 0.03772146, 0.03702896, 0.07499874, 0.07313639, 0.07500195, 0.04580686, 0.03861884, 0.03682252, 0.07266492, 0.07203085, 0.07544156, 0.04587802, 0.04033284, 0.03573498, 0.07499668, 0.06856298, 0.07303844, 0.04532319, 0.03932532, 0.03492877, 0.07559945, 0.06843951, 0.07860787, 0.04389556, 0.03713568, 0.0369868, 0.07409092, 0.07192132, 0.07583479, 0.04595164, 0.0375558, 0.03711893, 0.07076912, 0.07043649, 0.07532446, 0.04616076, 0.03922084, 0.03660353, 0.07337839, 0.06744879, 0.07476842, 0.04538697, 0.03941667, 0.03656948, 0.07632998, 0.06796091, 0.0770079, 0.04285115, 0.03710719, 0.0391765, 0.07432275, 0.07177902, 0.07520486, 0.0453219, 0.03783252, 0.03887873, 0.07198781, 0.07071661, 0.07394373, 0.04543101, 0.03884091, 0.03805486, 0.07464756, 0.06783088, 0.07211757, 0.04454203, 0.03901295, 0.03683542, 0.07633226, 0.06849316, 0.07644885, 0.04309265, 0.03717957, 0.03826735, 0.07309546, 0.07223246, 0.07585029, 0.04520732, 0.0378104, 0.03777324, 0.07108416, 0.07131251, 0.07611871, 0.0452652, 0.03949194, 0.0368992, 0.07373332, 0.06756773, 0.07318422, 0.04494544, 0.0394397, 0.03602947, 0.07544907, 0.06798393, 0.07747746, 0.04343953, 0.0375428, 0.03742455, 0.07209444, 0.0723957, 0.07483231, 0.04563624, 0.03793332, 0.03725548, 0.07028633, 0.07239176, 0.07442077, 0.04615551, 0.03959585, 0.03573729, 0.07289434, 0.06846447, 0.07260185, 0.04444588, 0.03948659, 0.03494684, 0.07414124, 0.06832386, 0.07633685, 0.04276492, 0.03752402, 0.03732141, 0.07294837, 0.07214892, 0.07394005, 0.04583911, 0.03805825, 0.0377631, 0.07144581, 0.07262204, 0.0746696, 0.04737729, 0.03949581, 0.03670967, 0.07409337, 0.06927832, 0.07298299, 0.04588505, 0.03940659, 0.03630895, 0.07607543, 0.07001694, 0.07852696, 0.04442501, 0.03758257, 0.0382749, 0.07428569, 0.07473321, 0.07715519, 0.04707159, 0.03874332, 0.03860736, 0.07335126, 0.07516593, 0.07811017, 0.04757665, 0.04003489, 0.03751465, 0.07569426, 0.07189278, 0.07436291, 0.0464096, 0.03986275, 0.0365968, 0.07781716, 0.07197822, 0.07906093, 0.04453248, 0.03819544, 0.03852394, 0.07494979, 0.0753647, 0.07562593, 0.04613162, 0.03788406, 0.03885314, 0.07278587, 0.0750405, 0.07526768, 0.04621941, 0.03958848, 0.03817705, 0.07489404, 0.07117738, 0.07273693, 0.04500243, 0.03937853, 0.03673226, 0.07629481, 0.07119864, 0.07741518, 0.04382513, 0.03760681, 0.03811279, 0.07402126, 0.07536851, 0.07494715, 0.04610666, 0.0381198, 0.03812741, 0.07247689, 0.07579816, 0.07564175, 0.04911762, 0.03966969, 0.03797735, 0.07569706, 0.071477, 0.07503086, 0.04638332, 0.03943896, 0.036358, 0.07681327, 0.07174662, 0.07835548, 0.04429225, 0.03743048, 0.03825649, 0.07401545, 0.07576488, 0.07676672, 0.04684339, 0.0379885, 0.03794749, 0.07191976, 0.07439741, 0.07617119, 0.04740474, 0.03967669, 0.03688721, 0.07561395, 0.07154336, 0.074247, 0.04644424, 0.04014438, 0.03601495, 0.07776964, 0.07266935, 0.07932542, 0.0444802, 0.03851025, 0.03841485, 0.07557676, 0.07707649, 0.07709871, 0.0470862, 0.03907562, 0.03864809, 0.07381503, 0.07623074, 0.07672689, 0.04778028, 0.04007748, 0.03760047, 0.07640215, 0.07299182, 0.07583501, 0.04726736, 0.04027253, 0.03667427, 0.07821666, 0.07309413, 0.0796087, 0.04498922, 0.03806422, 0.03775796, 0.0741774, 0.07640953, 0.0767779, 0.04714155, 0.03853602, 0.03795053, 0.07245965, 0.07542443, 0.07686851, 0.04730633, 0.0397541, 0.03660981, 0.07428424, 0.07148344, 0.07463405, 0.04664835, 0.04011779, 0.03615087, 0.07669094, 0.07208142, 0.07952564, 0.04465257, 0.03798287, 0.03783144, 0.07454988, 0.07641872, 0.07654852, 0.04701139, 0.03795537, 0.03768494, 0.07292328, 0.07585835, 0.07698405, 0.04730865, 0.03944654, 0.03672175, 0.07590552, 0.07198238, 0.07450557, 0.04675171, 0.03981334, 0.03536383, 0.07812391, 0.07166431, 0.07850511, 0.04494528, 0.03811431, 0.03718811, 0.07504618, 0.07558712, 0.07662228, 0.04748948, 0.03805756, 0.03731718, 0.07334657, 0.07506219, 0.07609808, 0.04767456, 0.0391869, 0.03660188, 0.07585602, 0.07098757, 0.0744367, 0.04657802, 0.03919107, 0.03520464, 0.07866177, 0.07180669, 0.07905104, 0.04459197, 0.03746679, 0.03635216, 0.07456249, 0.07515734, 0.07589042, 0.04717007, 0.03809857, 0.03708282, 0.07403911, 0.07501243, 0.07589532, 0.04697366, 0.03913956, 0.03601002, 0.07707816, 0.07121181, 0.07395907, 0.04616519, 0.03942832, 0.0351641, 0.07902158, 0.07112409, 0.07895085, 0.04416002, 0.03792537, 0.03662655, 0.07586909, 0.07532566, 0.07694219, 0.04675055, 0.03845569, 0.03716603, 0.07413653, 0.07576113, 0.07577019, 0.04671381, 0.03928932, 0.03643411, 0.07740725, 0.07205004, 0.07475545, 0.04677841, 0.03948288, 0.03614636, 0.08045702, 0.07210078, 0.07811493, 0.04398899, 0.0381535, 0.03725116, 0.07789004, 0.07537249, 0.07508057, 0.0468929, 0.038907, 0.03779858, 0.0757893, 0.07415172, 0.07435415, 0.04808467, 0.03990806, 0.03646129, 0.07663205, 0.07094096, 0.0735827, 0.04717487, 0.03998375, 0.03489824, 0.0798632, 0.07184185, 0.07853942, 0.04481973, 0.0382087, 0.03659198, 0.07697049, 0.0756816, 0.07727356, 0.04751556, 0.03871303, 0.03689132, 0.07571749, 0.07606744, 0.07808756, 0.04806198, 0.04012188, 0.0358961, 0.07786775, 0.07189491, 0.07563821, 0.0466504, 0.04025365, 0.03471858, 0.07944213, 0.07187095, 0.08087356, 0.04472174, 0.03869219, 0.03608277, 0.07702308, 0.07552777, 0.07849912, 0.04731008, 0.0392366, 0.03661288, 0.07565548, 0.07535283, 0.07912669, 0.04783545, 0.04050348, 0.03567312, 0.07830907, 0.07261901, 0.07758427, 0.04742131, 0.04073292, 0.03498983, 0.08054369, 0.0732715, 0.08362968, 0.04573461, 0.03929317, 0.03646141, 0.07838452, 0.07744894, 0.08015928, 0.0476609, 0.03961313, 0.03687394, 0.0758559, 0.07683188, 0.0798309, 0.04810521, 0.04052047, 0.03616001, 0.07737505, 0.07297137, 0.07731275, 0.04734795, 0.04078183, 0.03477836, 0.07902203, 0.07305398, 0.08188795, 0.04508753, 0.03876615, 0.03655835, 0.07591844, 0.07685277, 0.07921886, 0.04783995, 0.03936401, 0.03682975, 0.07469254, 0.07646298, 0.08004447, 0.04815632, 0.04061522, 0.03587369, 0.07659118, 0.07258451, 0.07791425, 0.04713362, 0.04089252, 0.03461948, 0.07792124, 0.07153988, 0.08105497, 0.04417876, 0.03889493, 0.03588183, 0.0750851, 0.07547425, 0.07834183, 0.04663348, 0.03907647, 0.03680885, 0.07307453, 0.07474818, 0.07863303, 0.04689798, 0.04002315, 0.03624078, 0.07623906, 0.07208343, 0.07639398, 0.04609345, 0.04011671, 0.0352299, 0.07776682, 0.07235004, 0.08185481, 0.04441018, 0.03861623, 0.03713114, 0.0758722, 0.07559904, 0.07860856, 0.04677507, 0.03928817, 0.0375159, 0.07454271, 0.07569174, 0.07990869, 0.04773243, 0.04105561, 0.03680978, 0.07719108, 0.07199533, 0.07759609, 0.04724757, 0.04120193, 0.03598896, 0.07954258, 0.07214849, 0.08266643, 0.04494489, 0.03900586, 0.03727895, 0.07540306, 0.07553453, 0.07811359, 0.04717066, 0.03898434, 0.03758427, 0.07425895, 0.07607511, 0.07915556, 0.04797834, 0.04079122, 0.03680068, 0.07773378, 0.07349769, 0.07904042, 0.04783255, 0.04103915, 0.03578711, 0.08127344, 0.07400876, 0.08384523, 0.04549296, 0.039605, 0.03756361, 0.0777896, 0.0773026, 0.08160175, 0.04766782, 0.03983709, 0.0376939, 0.07540172, 0.07665114, 0.08160845, 0.04809652, 0.04116429, 0.03676734, 0.0781321, 0.07287192, 0.07869001, 0.04730177, 0.04126757, 0.03571407, 0.08073574, 0.07376919, 0.08419324, 0.04527867, 0.03988002, 0.03748844, 0.07820333, 0.07745261, 0.08129358, 0.04791286, 0.04030813, 0.03767249, 0.07681452, 0.07710279, 0.08192755, 0.04817647, 0.04150436, 0.0368259, 0.08042536, 0.07420847, 0.08013731, 0.04770663, 0.04175417, 0.03551952, 0.08316661, 0.0749793, 0.08540739, 0.04553977, 0.0397023, 0.03713409, 0.08012117, 0.07947727, 0.08379126, 0.04820428, 0.04032082, 0.03767463, 0.07847635, 0.07873472, 0.08305836, 0.0489716, 0.04180488, 0.03689098, 0.08168525, 0.07475748, 0.08103829, 0.04806696, 0.0414697, 0.03541453, 0.08419234, 0.07547003, 0.08661773, 0.04560371, 0.03964004, 0.03715053, 0.08139063, 0.0795041, 0.08332858, 0.04859355, 0.04035827, 0.03761497, 0.0809176, 0.08070523, 0.0847839, 0.04975243, 0.04198185, 0.03685832, 0.08306462, 0.07672568, 0.0811019, 0.04840919, 0.0418916, 0.0356609, 0.08434228, 0.07736721, 0.08720995, 0.04597457, 0.03970827, 0.03736185, 0.08108527, 0.0806082, 0.08295798, 0.04850973, 0.03997242, 0.03752102, 0.07946004, 0.08009848, 0.0828542, 0.04908271, 0.04136972, 0.03656233, 0.0824231, 0.07602372, 0.08183743, 0.04909146, 0.04208871, 0.03597795, 0.08547334, 0.07635231, 0.08766825, 0.04653085, 0.04043485, 0.03755662, 0.0818883, 0.0802788, 0.08503376, 0.04877743, 0.0403063, 0.03798294, 0.08032956, 0.08053991, 0.08378974, 0.04905685, 0.04202547, 0.03683821, 0.08230708, 0.07562026, 0.0818468, 0.04758305, 0.04148549, 0.03545237, 0.0837705, 0.0758656, 0.08598878, 0.04523475, 0.03935851, 0.03702021, 0.0806032, 0.07912731, 0.08306273, 0.04754641, 0.03996799, 0.03732032, 0.07868534, 0.07861675, 0.08296697, 0.04831913, 0.04130607, 0.03615509, 0.07942923, 0.07433823, 0.07873677, 0.04717039, 0.04097273, 0.03453726, 0.07893442, 0.0740874, 0.08287931, 0.04387088, 0.03867729, 0.0369481, 0.07721223, 0.07786384, 0.0802424, 0.04687696, 0.03970535, 0.03656172, 0.07648289, 0.07892869, 0.08172258, 0.04732177, 0.04151567, 0.0359404, 0.08014479, 0.07502507, 0.08149177, 0.04779339, 0.04188976, 0.03446266, 0.08339891, 0.07593413, 0.08934442, 0.04554696, 0.04031112, 0.0355983, 0.08144597, 0.08139403, 0.08658464, 0.04782104, 0.04079184, 0.03610733, 0.08035184, 0.0806836, 0.08660661, 0.0474996, 0.04195871, 0.03514901, 0.08162583, 0.07665108, 0.08323474, 0.04631354, 0.04184171, 0.03414681, 0.08192737, 0.07604975, 0.08793807, 0.04381763, 0.03966809, 0.03522239, 0.07800093, 0.08010953, 0.08594993, 0.04548539, 0.03966292, 0.03576562, 0.0767964, 0.07930653, 0.08543452, 0.04546844, 0.04098126, 0.03503928, 0.08240668, 0.07727102, 0.08378737, 0.04486551, 0.0412801, 0.03421886, 0.08522506, 0.0772699, 0.08877442, 0.04287989, 0.03965643, 0.0362135, 0.08414091, 0.08180466, 0.08704009, 0.04582974, 0.04056823, 0.03742258, 0.08223903, 0.08165219, 0.08641596, 0.04587391, 0.0417771, 0.0364626, 0.08400843, 0.07806794, 0.08417678, 0.04488935, 0.04167586, 0.03558097, 0.08607654, 0.07883094, 0.09059612, 0.04299602, 0.04026235, 0.0368181, 0.08418758, 0.08307068, 0.08814535, 0.04545296, 0.04048945, 0.03735222, 0.08205725, 0.08264542, 0.08877183, 0.04529729, 0.04164005, 0.03605109, 0.08340276, 0.07840813, 0.08510238, 0.04506285, 0.04143315, 0.03524058, 0.08518304, 0.07807596, 0.09036283, 0.04300083, 0.03946317, 0.03658431, 0.08166022, 0.08093742, 0.08680412, 0.04493653, 0.04015688, 0.03692307, 0.08051936, 0.08098394, 0.08681089, 0.04511643, 0.04155459, 0.03596404, 0.08293275, 0.07655641, 0.08399949, 0.04447822, 0.04164807, 0.03485552, 0.08519727, 0.07680133, 0.08866373, 0.04257324, 0.03986783, 0.03590708, 0.08215704, 0.08133898, 0.08601195, 0.04494881, 0.04028707, 0.03630191, 0.08126684, 0.08087441, 0.08634146, 0.04542481, 0.04180963, 0.03521909, 0.08386102, 0.07771916, 0.08302271, 0.04475071, 0.04165378, 0.03429984, 0.08562163, 0.07730191, 0.08790842, 0.04287318, 0.03998246, 0.03593882, 0.08324318, 0.08142659, 0.08538385, 0.04519816, 0.04040147, 0.03646943, 0.081044, 0.07986849, 0.08488349, 0.04538852, 0.04197791, 0.03536468, 0.08258653, 0.0764706, 0.08244915, 0.04445525, 0.04159544, 0.03425428, 0.08448172, 0.07682041, 0.08722285, 0.0424953, 0.03982523, 0.03579698, 0.08233388, 0.08144356, 0.08495705, 0.0451946, 0.04066536, 0.03647557, 0.08044079, 0.08122259, 0.08481939, 0.04526908, 0.04186517, 0.03556255, 0.08311049, 0.0777674, 0.08260465, 0.04476519, 0.04211735, 0.03473077, 0.08550686, 0.07767631, 0.08702997, 0.04318788, 0.03999279, 0.03602645, 0.08200586, 0.08121754, 0.08472838, 0.04541526, 0.04048032, 0.03659593, 0.0802257, 0.08053429, 0.08427951, 0.0454296, 0.04164137, 0.03550641, 0.08300397, 0.07690509, 0.08216624, 0.04493747, 0.04169258, 0.03471477, 0.08505439, 0.07678174, 0.08816869, 0.04304747, 0.04000529, 0.03617068, 0.08266179, 0.08156944, 0.08516556, 0.04547586, 0.04068024, 0.03686298, 0.08087709, 0.08072539, 0.08474971, 0.04557597, 0.04206541, 0.03608077, 0.08327157, 0.0765245, 0.08245936, 0.04516001, 0.04228147, 0.03529745, 0.08513042, 0.07712542, 0.08788346, 0.04349371, 0.04038015, 0.03663648, 0.08221054, 0.08110657, 0.08513005, 0.04581032, 0.04080236, 0.03704913, 0.0802388, 0.08032164, 0.08466204, 0.04586371, 0.04211352, 0.03615167, 0.08303181, 0.07685754, 0.08200347, 0.04497692, 0.04216685, 0.03498623, 0.08448862, 0.07661482, 0.08676235, 0.04305617, 0.04038706, 0.03631176, 0.08174227, 0.08058835, 0.08439407, 0.04617829, 0.04109357, 0.03669329, 0.08139506, 0.08057979, 0.08470227, 0.04645741, 0.04245216, 0.03586861, 0.08377292, 0.07702728, 0.08240712, 0.04598966, 0.04250357, 0.03519069, 0.08627621, 0.07758693, 0.08726107, 0.04400008, 0.04013832, 0.03651094, 0.0827677, 0.08077614, 0.08458988, 0.04616747, 0.04051665, 0.03696404, 0.08067977, 0.08001069, 0.08469839, 0.04637821, 0.04184868, 0.03594941, 0.08391174, 0.07632975, 0.08251327, 0.04606788, 0.04212109, 0.03522849, 0.08567557, 0.07679959, 0.0871184, 0.04417147, 0.03952928, 0.03609259, 0.08168257, 0.0803114, 0.08412718, 0.0464063, 0.03968726, 0.03632098, 0.0795549, 0.08000265, 0.08450913, 0.04668165, 0.04153778, 0.03532116, 0.08251985, 0.07691971, 0.08240596, 0.04628903, 0.04143821, 0.03470756, 0.08521679, 0.07686401, 0.08673808, 0.04409384, 0.0392864, 0.03585393, 0.08271571, 0.08054473, 0.08444784, 0.04673958, 0.03995798, 0.03650266, 0.08132675, 0.07991983, 0.08529305, 0.04698833, 0.04173627, 0.03575789, 0.08334774, 0.07624174, 0.082592, 0.04629481, 0.04194445, 0.03493043, 0.08645769, 0.07693841, 0.08804727, 0.04408567, 0.0399957, 0.03603081, 0.08299992, 0.07980904, 0.08477157, 0.04677997, 0.04025711, 0.03648727, 0.08077865, 0.0792569, 0.08478952, 0.04699564, 0.04152874, 0.03574936, 0.0831764, 0.07522946, 0.08185119, 0.04644558, 0.04150432, 0.03523822, 0.08570018, 0.07656396, 0.08698577, 0.04421208, 0.03919917, 0.0368664, 0.08246609, 0.08067989, 0.08464703, 0.04683184, 0.03978142, 0.03708456, 0.0811551, 0.07958969, 0.08503602, 0.04709575, 0.04109306, 0.03617221, 0.08357631, 0.07587235, 0.08202531, 0.0461756, 0.04111118, 0.03519216, 0.08571456, 0.07582823, 0.08730626, 0.04414583, 0.03904215, 0.03667844, 0.08148296, 0.0792734, 0.08377436, 0.04636441, 0.03953978, 0.03708329, 0.08057496, 0.07838127, 0.08298391, 0.04697565, 0.04116415, 0.03710432, 0.0849498, 0.07693537, 0.08215474, 0.04642523, 0.04160469, 0.03560083, 0.08556191, 0.07641027, 0.08667305, 0.0446893, 0.03936897, 0.0368753, 0.08265313, 0.07955789, 0.08496548, 0.04726144, 0.04042749, 0.03794931, 0.08064952, 0.07889341, 0.08519989, 0.04766387, 0.04187296, 0.03715635, 0.08498389, 0.07526296, 0.08341809, 0.04676216, 0.0422751, 0.0366909, 0.08770448, 0.07597901, 0.08857089, 0.04488402, 0.04037916, 0.03843813, 0.08438113, 0.08008599, 0.0862699, 0.04752018, 0.04090483, 0.03893891, 0.08257358, 0.0792711, 0.08497496, 0.04762761, 0.042019, 0.03797177, 0.08504219, 0.07567, 0.08176111, 0.04672449, 0.04226418, 0.03645809, 0.08695619, 0.0755344, 0.0872765, 0.04464068, 0.0402643, 0.03751736, 0.08362919, 0.0791311, 0.08585463, 0.04712587, 0.04080912, 0.03805356, 0.08158626, 0.07819044, 0.0855434, 0.04722181, 0.042121, 0.03621328, 0.08387693, 0.07558064, 0.08360593, 0.04687295, 0.04229499, 0.03557766, 0.08748956, 0.07595761, 0.08915614, 0.04438788, 0.03996516, 0.03674692, 0.08385368, 0.07957502, 0.08651039, 0.0472073, 0.04026442, 0.0370456, 0.08145765, 0.07891233, 0.08687738, 0.04721416, 0.04167266, 0.03653114, 0.08398502, 0.07504655, 0.08416482, 0.04645016, 0.04148857, 0.03549844, 0.08593287, 0.07424901, 0.08766899, 0.04437937, 0.03957862, 0.03678691, 0.08223106, 0.07751989, 0.08453993, 0.04663623, 0.03975421, 0.03714269, 0.08118861, 0.07713486, 0.08540446, 0.04675217, 0.04108594, 0.0364272, 0.08334451, 0.07385025, 0.08177149, 0.0457306, 0.0411513, 0.03490661, 0.08366324, 0.07282248, 0.08535361, 0.04358571, 0.03879584, 0.03603226, 0.08091911, 0.07715283, 0.08302671, 0.04592838, 0.03902301, 0.03665948, 0.07991326, 0.07665123, 0.08456802, 0.04594417, 0.03999183, 0.03615766, 0.08375116, 0.07351179, 0.08054529, 0.04537655, 0.04095367, 0.03555412, 0.085076, 0.07350135, 0.08420549, 0.04383405, 0.03844535, 0.03723902, 0.08193404, 0.0790769, 0.08109934, 0.04696617, 0.03921491, 0.03734774, 0.08064154, 0.07856804, 0.08108944, 0.04691346, 0.04026009, 0.03667999, 0.08284767, 0.07449925, 0.0792939, 0.04575513, 0.04007028, 0.03542313, 0.08542253, 0.07459184, 0.08398215, 0.04387273, 0.03900619, 0.03684386, 0.08285736, 0.0782821, 0.08355228, 0.04677689, 0.03958118, 0.03735738, 0.08092408, 0.07777361, 0.08333021, 0.0467366, 0.04101206, 0.03633381, 0.0829422, 0.07393761, 0.07897177, 0.04601365, 0.04076106, 0.03542674, 0.08497405, 0.07453884, 0.08485959, 0.04417459, 0.03903543, 0.03680052, 0.08163554, 0.07742745, 0.08330853, 0.04626787, 0.0395003, 0.03711063, 0.08019587, 0.0773819, 0.08356244, 0.0462533, 0.04038906, 0.03587868, 0.08221386, 0.07332209, 0.0808709, 0.0459853, 0.04073067, 0.03546368, 0.08522965, 0.07376355, 0.08626626, 0.04363891, 0.03923244, 0.0362979, 0.08295402, 0.0773519, 0.08352909, 0.04599636, 0.0391803, 0.03675099, 0.08084127, 0.07694275, 0.08378787, 0.04620529, 0.0404947, 0.0353112, 0.08482352, 0.07430904, 0.08137685, 0.04588166, 0.04095059, 0.03480809, 0.08721221, 0.07385977, 0.08586336, 0.04342152, 0.03913976, 0.0362175, 0.08386283, 0.07685179, 0.08345965, 0.04598778, 0.039533, 0.03665172, 0.08221129, 0.07721207, 0.08303962, 0.04680624, 0.04078873, 0.03573008, 0.0846646, 0.07488223, 0.0827006, 0.04624133, 0.04142639, 0.03506286, 0.08725257, 0.07503076, 0.08907521, 0.04441528, 0.03899669, 0.03661807, 0.0840926, 0.07888089, 0.08691835, 0.04687956, 0.04047551, 0.03691565, 0.08101415, 0.07670669, 0.08504369, 0.04645444, 0.04136028, 0.03625632, 0.08278301, 0.07335052, 0.0838762, 0.04624215, 0.04151232, 0.03553659, 0.08428051, 0.07321794, 0.08804238, 0.04409333, 0.03965872, 0.03643148, 0.08111189, 0.07664599, 0.08586876, 0.04621614, 0.03993947, 0.03710018, 0.07928245, 0.07614689, 0.08551928, 0.04662139, 0.04136738, 0.03650827, 0.08251347, 0.07347163, 0.08404852, 0.04617504, 0.04145493, 0.03585126, 0.08489041, 0.07297762, 0.08978447, 0.04411776, 0.03973863, 0.03723469, 0.08164656, 0.07669873, 0.08587075, 0.04688545, 0.03992139, 0.0373024, 0.07886378, 0.07529967, 0.08522919, 0.0468799, 0.04120772, 0.0362348, 0.08056878, 0.07064713, 0.08230833, 0.04605726, 0.04097234, 0.03528099, 0.08186965, 0.0706928, 0.08756792, 0.04412546, 0.03887584, 0.03647973, 0.07886929, 0.07433788, 0.08509088, 0.04663042, 0.03928438, 0.03698875, 0.07670564, 0.07377756, 0.08483344, 0.04647312, 0.0400489, 0.03584871, 0.07923465, 0.07019465, 0.08253157, 0.046116, 0.04077251, 0.03521218, 0.08171555, 0.07046932, 0.08674638, 0.04380094, 0.0386439, 0.03642531, 0.07874315, 0.07388659, 0.08431202, 0.04636435, 0.03941318, 0.03712105, 0.07722245, 0.07310437, 0.0838242, 0.04606598, 0.04013957, 0.03635106, 0.07996628, 0.07004999, 0.08210691, 0.04609849, 0.04037898, 0.03524567, 0.08110819, 0.07015735, 0.08736558, 0.04388939, 0.03811272, 0.03649058, 0.07776428, 0.07431366, 0.08366083, 0.0457253, 0.0385932, 0.03670533, 0.07659384, 0.07368521, 0.08316746, 0.04561253, 0.04021164, 0.03561813, 0.07833923, 0.07012372, 0.08235735, 0.04568229, 0.04022988, 0.03450388, 0.07952905, 0.06934913, 0.08620106, 0.04342912, 0.03757665, 0.03554698, 0.07663256, 0.07287904, 0.08386923, 0.04579337, 0.0385157, 0.03651236, 0.07583117, 0.07282642, 0.08421705, 0.04632315, 0.03937182, 0.03546227, 0.07756725, 0.06980457, 0.08211964, 0.04554838, 0.03906815, 0.03468648, 0.08041859, 0.07035231, 0.08695404, 0.04330346, 0.03704076, 0.03580868, 0.07701463, 0.07308103, 0.08379368, 0.04573168, 0.03792184, 0.03598805, 0.07474855, 0.0726921, 0.08494043, 0.04593972, 0.03925404, 0.03537959, 0.07780917, 0.06978376, 0.08238411, 0.04550729, 0.03948171, 0.03474156, 0.08046181, 0.07068143, 0.08726273, 0.04318256, 0.03822286, 0.0362823, 0.07787298, 0.07386454, 0.08385016, 0.04542517, 0.03824461, 0.03671754, 0.07602821, 0.07345296, 0.08513448, 0.04569643, 0.03882662, 0.03594135, 0.07816003, 0.07039232, 0.08290639, 0.04546217, 0.03900155, 0.03494338, 0.07983051, 0.07022453, 0.08704211, 0.04323653, 0.03678023, 0.03608204, 0.07802486, 0.07352288, 0.08416344, 0.0456842, 0.03736709, 0.03637384, 0.07612161, 0.07327756, 0.08458088, 0.04593112, 0.03883963, 0.03591994, 0.07964517, 0.0706918, 0.08149794, 0.04525816, 0.03884693, 0.03507517, 0.08147204, 0.0707774, 0.0870452, 0.04291885, 0.03678659, 0.03628416, 0.07807177, 0.07340131, 0.08413323, 0.04541913, 0.03740934, 0.03656941, 0.07705635, 0.07349009, 0.08476729, 0.04555096, 0.03859594, 0.03597617, 0.07890186, 0.0705153, 0.08211617, 0.04510095, 0.03847196, 0.03512631, 0.0813251, 0.07032663, 0.08767898, 0.04348004, 0.03687548, 0.0362966, 0.07803406, 0.07323886, 0.08536152, 0.04625943, 0.03746747, 0.03655779, 0.07685853, 0.07308403, 0.08575234, 0.04674057, 0.03888562, 0.03563669, 0.07921768, 0.06975887, 0.0831363, 0.04607058, 0.03909628, 0.03459752, 0.0815165, 0.07010159, 0.08762368, 0.04407277, 0.03712646, 0.03543, 0.07841156, 0.07293903, 0.08518294, 0.04580831, 0.03736753, 0.03579423, 0.07599611, 0.07291731, 0.08563375, 0.04618232, 0.03893263, 0.03542089, 0.07907283, 0.06998131, 0.08349286, 0.0455723, 0.03895146, 0.03457586, 0.08127025, 0.06989539, 0.08807684, 0.04389795, 0.03762746, 0.03572664, 0.07870488, 0.07231345, 0.08535916, 0.04631821, 0.03803679, 0.03576399, 0.07779437, 0.07275217, 0.08505417, 0.04643607, 0.03923352, 0.03491124, 0.07981601, 0.06977149, 0.08330806, 0.04586758, 0.03933739, 0.03398142, 0.08168761, 0.06953833, 0.08806597, 0.0439073, 0.03727935, 0.03492226, 0.07840937, 0.0728391, 0.08542826, 0.04618829, 0.03787369, 0.03537765, 0.07554555, 0.07265821, 0.08496239, 0.04622206, 0.03913334, 0.03457895, 0.0781413, 0.06915911, 0.08288187, 0.04564061, 0.03899961, 0.03375586, 0.08135711, 0.06927966, 0.08676945, 0.04319418, 0.0375513, 0.03505921, 0.07882432, 0.07204901, 0.08465881, 0.04636617, 0.03827284, 0.0354274, 0.07716586, 0.0720568, 0.08459709, 0.04649295, 0.03921955, 0.03452685, 0.07942235, 0.06876566, 0.08277816, 0.04601043, 0.03989676, 0.03349668, 0.08266953, 0.06980913, 0.08839115, 0.04366301, 0.03806899, 0.03452193, 0.079275, 0.07264079, 0.0862167, 0.04598683, 0.03890754, 0.03488682, 0.0783997, 0.07212844, 0.08605812, 0.04649903, 0.03990695, 0.03426467, 0.08084998, 0.069243, 0.08420572, 0.04622551, 0.0402539, 0.03347275, 0.08324846, 0.06971348, 0.08857632, 0.04361549, 0.03760224, 0.03456587, 0.08014596, 0.07277174, 0.08591214, 0.04599, 0.0380338, 0.03493793, 0.07788679, 0.07239982, 0.08553639, 0.04632467, 0.0393946, 0.03395462, 0.0800038, 0.06865643, 0.0830012, 0.04552829, 0.03949273, 0.033141, 0.082822, 0.06924976, 0.08806451, 0.04327248, 0.03725032, 0.03402677, 0.07919763, 0.07196528, 0.08425993, 0.04587066, 0.03805689, 0.03467784, 0.07738906, 0.07191846, 0.08511426, 0.04614991, 0.03939213, 0.03369046, 0.07990103, 0.06847587, 0.08284767, 0.04531419, 0.03909328, 0.03263374, 0.08191893, 0.06888027, 0.08898885, 0.04367539, 0.03732939, 0.03434885, 0.08016469, 0.07274023, 0.08575549, 0.04661523, 0.03833206, 0.03496428, 0.07899061, 0.07304353, 0.0863143, 0.04704316, 0.03976798, 0.03428363, 0.08150501, 0.06926021, 0.08399247, 0.04622108, 0.03972273, 0.0335074, 0.08446605, 0.06916451, 0.0891261, 0.04398435, 0.03751295, 0.03473057, 0.08066171, 0.07283675, 0.08628943, 0.047115, 0.03795164, 0.03549574, 0.07855585, 0.07216056, 0.08623706, 0.04712836, 0.03954894, 0.03514305, 0.08059327, 0.06926784, 0.08446082, 0.04645146, 0.03943726, 0.0341195, 0.08371249, 0.0686343, 0.0871376, 0.04345673, 0.03713204, 0.03472457, 0.07866415, 0.06935343, 0.08201407, 0.04584963, 0.03707103, 0.03472298, 0.07526508, 0.06774675, 0.08023101, 0.04480181, 0.03822458, 0.03373587, 0.07703305, 0.06363151, 0.07704215, 0.04426812, 0.03803911, 0.03261319, 0.07813025, 0.06430005, 0.08326697, 0.0428252, 0.03677547, 0.03457834, 0.07639751, 0.06716055, 0.08107144, 0.04478844, 0.03628185, 0.03433246, 0.07289431, 0.06697513, 0.07998823, 0.04385166, 0.03757501, 0.0334049, 0.07523137, 0.06268311, 0.07717632, 0.04306931, 0.0376444, 0.03241588, 0.07732297, 0.06286272, 0.0807761, 0.04114497, 0.03564357, 0.03353914, 0.07463548, 0.06632316, 0.07843888, 0.04391601, 0.03588283, 0.0341341, 0.07236291, 0.06607271, 0.07783057, 0.04376335, 0.03700641, 0.03302713, 0.07549445, 0.06316353, 0.07631767, 0.04326601, 0.03737119, 0.03217869, 0.07741174, 0.06279968, 0.08134844, 0.04133686, 0.03546438, 0.03317634, 0.07403874, 0.06519024, 0.07847683, 0.04374647, 0.03637566, 0.03381106, 0.07334118, 0.06528857, 0.07871693, 0.04393452, 0.03752775, 0.03284422, 0.07522572, 0.06198457, 0.07631842, 0.04327111, 0.03747424, 0.03212879, 0.07725646, 0.06245252, 0.08096385, 0.04101517, 0.03542138, 0.03307658, 0.07495441, 0.06574684, 0.07730482, 0.04273646, 0.03583283, 0.03347712, 0.07314757, 0.06672272, 0.07792857, 0.0434148, 0.03672832, 0.03237689, 0.07398137, 0.06208386, 0.07519109, 0.04232617, 0.03721715, 0.03143744, 0.07692917, 0.06146998, 0.07819789, 0.04082375, 0.03548021, 0.03267742, 0.07286619, 0.0638194, 0.07666293, 0.04270925, 0.03560719, 0.03286415, 0.07157957, 0.06467827, 0.07679535, 0.0432238, 0.03693082, 0.03229891, 0.0742394, 0.06152081, 0.07432695, 0.04298058, 0.03724206, 0.03141548, 0.07645436, 0.06258923, 0.07884221, 0.04162322, 0.03592752, 0.03275073, 0.07361171, 0.06448049, 0.07641594, 0.04343423, 0.03595433, 0.03284553, 0.07145242, 0.06371184, 0.07587834, 0.04318472, 0.03713464, 0.03188514, 0.0738304, 0.06107092, 0.0739097, 0.04274021, 0.03743014, 0.03137344, 0.07596452, 0.06168544, 0.07756612, 0.04056585, 0.03538715, 0.03240582, 0.07284271, 0.06395082, 0.07502224, 0.04258142, 0.03586536, 0.03265442, 0.07110739, 0.06339489, 0.07580131, 0.0426335, 0.03704713, 0.03191037, 0.07358944, 0.06119471, 0.07410358, 0.04210521, 0.03703634, 0.03109117, 0.07572738, 0.06131535, 0.07798869, 0.04050286, 0.03484728, 0.03213682, 0.0725664, 0.06313064, 0.074153, 0.04220802, 0.03524771, 0.03234711, 0.07153874, 0.06341612, 0.07505492, 0.04243006, 0.03595464, 0.03156523, 0.07294577, 0.06006867, 0.07239606, 0.0417356, 0.03656417, 0.03112956, 0.07545036, 0.06103648, 0.07770614, 0.0402015, 0.03513938, 0.03231459, 0.07342259, 0.06400579, 0.07538113, 0.04250066, 0.03585797, 0.0329015, 0.07252339, 0.06482345, 0.07670369, 0.04267034, 0.03711718, 0.03217992, 0.07458738, 0.06195534, 0.07416979, 0.04213244, 0.03731539, 0.03153322, 0.07632765, 0.06189182, 0.07957182, 0.0404871, 0.0355438, 0.03245663, 0.07371798, 0.06480383, 0.07721785, 0.04297618, 0.035833, 0.03290189, 0.07287324, 0.06568632, 0.07922145, 0.04332643, 0.03717138, 0.03235609, 0.07544912, 0.06224406, 0.07676761, 0.04279119, 0.0376044, 0.03182986, 0.07728359, 0.06243876, 0.08289973, 0.04084203, 0.0357107, 0.03265174, 0.0744907, 0.06503847, 0.08095895, 0.04268472, 0.03642681, 0.03300641, 0.07269881, 0.06552323, 0.08184012, 0.04294209, 0.03732627, 0.03185822, 0.07408565, 0.06190052, 0.08010844, 0.0423459, 0.03741882, 0.03137968, 0.07559148, 0.06150232, 0.08617301, 0.04066366, 0.03556937, 0.0320916, 0.07302972, 0.06393307, 0.08057327, 0.04246558, 0.03549456, 0.03270623, 0.07026908, 0.06485254, 0.08057216, 0.04255522, 0.03672297, 0.03200356, 0.07301041, 0.06221111, 0.08178775, 0.04202124, 0.03722933, 0.03145504, 0.07564352, 0.06170592, 0.08445726, 0.04025336, 0.03543308, 0.03249646, 0.07251377, 0.06444839, 0.08061923, 0.04247041, 0.03584743, 0.03280494, 0.07087833, 0.06464293, 0.08075858, 0.0427575, 0.03715384, 0.03195973, 0.07288689, 0.06171412, 0.07929651, 0.04203022, 0.03744926, 0.03148861, 0.07589027, 0.0621011, 0.08511195, 0.04037494, 0.03583413, 0.03235771, 0.0729406, 0.06485014, 0.08339028, 0.04230403, 0.03603951, 0.03276371, 0.07237308, 0.06463155, 0.08229785, 0.04316819, 0.03750229, 0.03221509, 0.07475604, 0.06112314, 0.07884382, 0.04259791, 0.03757394, 0.03144206, 0.07707743, 0.06107837, 0.08370629, 0.04072725, 0.03589299, 0.03242401, 0.07388536, 0.06403333, 0.08091922, 0.04263986, 0.03621578, 0.03273884, 0.07241345, 0.06434175, 0.08144438, 0.04284594, 0.03745709, 0.03215292, 0.07396287, 0.0612377, 0.07968362, 0.04244819, 0.03764576, 0.03151432, 0.07638766, 0.06170736, 0.08360761, 0.04031889, 0.0357876, 0.0321581, 0.07292347, 0.06429289, 0.08112161, 0.04225123, 0.03615725, 0.03264496, 0.07155552, 0.06450734, 0.08105683, 0.04258712, 0.03752644, 0.03205767, 0.07377374, 0.06138238, 0.07947819, 0.04166922, 0.03789158, 0.03140094, 0.07581723, 0.06185642, 0.08367139, 0.04031715, 0.03610619, 0.0323858, 0.07310057, 0.06479605, 0.08134292, 0.04224745, 0.03628449, 0.0326156, 0.07177734, 0.06503306, 0.08115361, 0.04246007, 0.03758619, 0.03190495, 0.07377192, 0.06177084, 0.08065196, 0.04203704, 0.03782957, 0.03126106, 0.07603169, 0.06206364, 0.08516628, 0.04022394, 0.0358497, 0.03213373, 0.07282884, 0.06418829, 0.08211853, 0.0420572, 0.03578847, 0.03250027, 0.07080249, 0.0648137, 0.0815947, 0.04215518, 0.03681073, 0.03194228, 0.07281274, 0.06172889, 0.08012012, 0.04148659, 0.0371389, 0.03138819, 0.07515958, 0.06171785, 0.08352859, 0.03975054, 0.03536616, 0.03232993, 0.07230741, 0.06437223, 0.08058929, 0.04191031, 0.0358239, 0.03277714, 0.07181254, 0.06483858, 0.08221211, 0.04226523, 0.03681641, 0.03187744, 0.07288544, 0.06107896, 0.07969534, 0.04140438, 0.03709492, 0.03117886, 0.07515513, 0.06183278, 0.08407042, 0.03988383, 0.03558664, 0.03225635, 0.07296367, 0.06418765, 0.08203418, 0.04195479, 0.03597749, 0.03266596, 0.07112022, 0.06433885, 0.08221779, 0.04222825, 0.03710249, 0.03169279, 0.07280307, 0.06150365, 0.08117847, 0.04168247, 0.03754358, 0.03113639, 0.07558855, 0.06156255, 0.08567635, 0.04016269, 0.03587792, 0.03208516, 0.07215621, 0.06442231, 0.08321371, 0.04208646, 0.03628647, 0.03248117, 0.07132316, 0.06494074, 0.08385595, 0.04219998, 0.03767168, 0.03176508, 0.07314172, 0.0616941, 0.08202915, 0.04148383, 0.0376429, 0.03100099, 0.07538963, 0.0617917, 0.08694327, 0.04006686, 0.0364042, 0.03204842, 0.07338012, 0.06491254, 0.08453943, 0.04273431, 0.03687441, 0.03253726, 0.07232281, 0.0652115, 0.08422904, 0.04305827, 0.03812707, 0.03183425, 0.07417817, 0.06209051, 0.08141214, 0.04189331, 0.03823992, 0.03123238, 0.07603104, 0.06238146, 0.08654007, 0.0400427, 0.03658887, 0.0321263, 0.07254493, 0.06488366, 0.08315202, 0.04190667, 0.03666006, 0.03240133, 0.07147975, 0.06513389, 0.08256967, 0.04211057, 0.03800167, 0.03169316, 0.07350372, 0.06164868, 0.08007383, 0.04175831, 0.03827977, 0.03119155, 0.0759995, 0.06213398, 0.08524329, 0.04038215, 0.03650949, 0.03201604, 0.07294008, 0.06453123, 0.08222512, 0.04226796, 0.03659437, 0.03246945, 0.07141569, 0.0647085, 0.08334723, 0.04300017, 0.03838014, 0.03217055, 0.07504084, 0.06225077, 0.08310405, 0.04241462, 0.03821678, 0.03145488, 0.07579847, 0.06241762, 0.08621676, 0.0398323, 0.03635779, 0.03189847, 0.07270033, 0.06395786, 0.08291011, 0.0419485, 0.03672742, 0.03240469, 0.07180192, 0.06479008, 0.08356678, 0.0423907, 0.03806149, 0.03179282, 0.07391102, 0.0614536, 0.08139735, 0.04171399, 0.03846986, 0.03125644, 0.0761586, 0.06204355, 0.08643605, 0.0404264, 0.03667203, 0.03214634, 0.07358255, 0.06452581, 0.08346654, 0.04232429, 0.03697521, 0.03265004, 0.0717698, 0.06528789, 0.08373902, 0.04265166, 0.03846485, 0.03177123, 0.07354262, 0.06171637, 0.08211334, 0.04234878, 0.03886062, 0.03139809, 0.07699866, 0.06231582, 0.08757738, 0.04071337, 0.0370817, 0.0320693, 0.074228, 0.06447539, 0.08427275, 0.04289978, 0.03724072, 0.03269094, 0.07273547, 0.06514453, 0.08566893, 0.04311729, 0.03809524, 0.03171175, 0.07372492, 0.06158177, 0.08323571, 0.04210234, 0.03836278, 0.0311457, 0.07669123, 0.0614328, 0.08926466, 0.04052459, 0.03675603, 0.03189601, 0.07387211, 0.06429144, 0.08687608, 0.0425611, 0.03729526, 0.03243624, 0.07305897, 0.06521882, 0.0878631, 0.04360356, 0.03847454, 0.03166269, 0.07493237, 0.06170822, 0.08654981, 0.04237958, 0.03886589, 0.03104915, 0.07753911, 0.06228299, 0.09181832, 0.04095661, 0.03699157, 0.03173216, 0.07406782, 0.06450451, 0.08873621, 0.04315272, 0.03755065, 0.03215391, 0.07342818, 0.0647864, 0.0891718, 0.04375219, 0.0391463, 0.03144297, 0.07491399, 0.06140406, 0.08679215, 0.04292814, 0.03928978, 0.03059353, 0.07724341, 0.0619075, 0.091484, 0.04041709, 0.03725918, 0.03148292, 0.07431532, 0.06458665, 0.08807731, 0.04250494, 0.03745804, 0.03174625, 0.07297885, 0.06459583, 0.08778681, 0.04286454, 0.03837667, 0.03078008, 0.07383255, 0.0613698, 0.08476672, 0.04182155, 0.03862291, 0.03009404, 0.07610425, 0.06148301, 0.09057219, 0.04015614, 0.03692883, 0.03073493, 0.07303499, 0.06401736, 0.08722999, 0.04203823, 0.03726079, 0.03127073, 0.07213866, 0.06415655, 0.08770928, 0.04266441, 0.03841629, 0.03084012, 0.07454143, 0.0614046, 0.08513341, 0.04197346, 0.03886079, 0.0303147, 0.07651742, 0.06139566, 0.08872001, 0.04032433, 0.03712914, 0.03059034, 0.07352251, 0.06403341, 0.08632676, 0.04244429, 0.03717712, 0.0313874, 0.07324137, 0.06539663, 0.08485305, 0.04291594, 0.03827868, 0.03073546, 0.07416629, 0.06222118, 0.08431959, 0.04231825, 0.0388938, 0.02978693, 0.0771763, 0.06240993, 0.08926025, 0.04073225, 0.03692409, 0.03072638, 0.07430208, 0.06429523, 0.08588377, 0.04268268, 0.03708919, 0.03129511, 0.07366942, 0.06552608, 0.08737715, 0.043805, 0.03905778, 0.03072153, 0.07544905, 0.06181493, 0.08561756, 0.04302718, 0.0393084, 0.03008412, 0.07824575, 0.06191998, 0.09009472, 0.04124183, 0.03779926, 0.03072674, 0.07537343, 0.06529841, 0.0877557, 0.04376629, 0.03840835, 0.03136139, 0.07385293, 0.06596156, 0.08835852, 0.04364474, 0.03924296, 0.03064461, 0.07575609, 0.06209118, 0.0861752, 0.04270676, 0.03910463, 0.03014308, 0.0781859, 0.06292226, 0.0923146, 0.04097712, 0.03728559, 0.03096206, 0.07453394, 0.06475982, 0.08724795, 0.04286258, 0.03731932, 0.03153642, 0.07324309, 0.06612029, 0.08757374, 0.04350344, 0.0385533, 0.03070603, 0.07484436, 0.06209387, 0.08517528, 0.04226918, 0.03880536, 0.03003987, 0.07695972, 0.06255506, 0.09181911, 0.04054717, 0.0370124, 0.03090851, 0.07450848, 0.06545811, 0.08892053, 0.04218888, 0.0371316, 0.03136488, 0.07363222, 0.06564241, 0.08857367, 0.04304238, 0.0387307, 0.03077221, 0.07508498, 0.06239076, 0.08613712, 0.04231091, 0.03880446, 0.03022779, 0.07812801, 0.06287991, 0.09043483, 0.04020868, 0.0369479, 0.03093139, 0.0744565, 0.0656172, 0.08808784, 0.04258351, 0.03734492, 0.03155569, 0.07357869, 0.06610394, 0.08835153, 0.04297612, 0.0384954, 0.03073464, 0.07497795, 0.0626373, 0.08583076, 0.04207852, 0.03864086, 0.0301672, 0.07844946, 0.06280045, 0.09127004, 0.0403574, 0.03715624, 0.03082461, 0.07520713, 0.06558774, 0.08773939, 0.04225891, 0.03726367, 0.03125434, 0.07343587, 0.06563947, 0.08758469, 0.04221192, 0.03829104, 0.03041957, 0.07525007, 0.06231273, 0.08498909, 0.04152359, 0.03855829, 0.03017605, 0.0777893, 0.06297451, 0.08979835, 0.03982935, 0.0364133, 0.03087637, 0.07405838, 0.06556069, 0.086934, 0.04204357, 0.03717619, 0.03158958, 0.07330215, 0.06698795, 0.08898718, 0.04224306, 0.0386682, 0.03066969, 0.07505509, 0.06350522, 0.0872248, 0.04192488, 0.03895004, 0.03017945, 0.07779632, 0.063388, 0.09268266, 0.04009811, 0.03685042, 0.03103512, 0.0748892, 0.06605706, 0.09057347, 0.04198327, 0.03707571, 0.03148755, 0.07377627, 0.06683591, 0.09226219, 0.04251714, 0.03865462, 0.03093826, 0.07624921, 0.06353883, 0.0916766, 0.04188046, 0.03876631, 0.03039077, 0.07882269, 0.06329433, 0.09665826, 0.03995135, 0.0369927, 0.03094204, 0.0744904, 0.06566015, 0.09265778, 0.04204427, 0.03702159, 0.03138334, 0.07308993, 0.06545308, 0.09187587, 0.04234839, 0.03847999, 0.03050652, 0.07473845, 0.06213232, 0.08991951, 0.04182998, 0.03849246, 0.02999246, 0.07692295, 0.06189409, 0.09510254, 0.04001695, 0.03681672, 0.03067678, 0.07372576, 0.06445371, 0.09103569, 0.04177886, 0.03690505, 0.03122109, 0.07249677, 0.06516466, 0.09223429, 0.04213065, 0.03816017, 0.03055143, 0.07424915, 0.06142779, 0.09008662, 0.04149842, 0.03848823, 0.03005607, 0.07648972, 0.0617907, 0.09514014, 0.03996893, 0.03670394, 0.03073599, 0.07344018, 0.06403539, 0.09136997, 0.04156927, 0.03675851, 0.0311642, 0.0725286, 0.06414539, 0.09190536, 0.04180696, 0.03797504, 0.03031015, 0.07399618, 0.06075848, 0.09053551, 0.041188, 0.0382373, 0.02982702, 0.07662483, 0.06093397, 0.09619369, 0.03947759, 0.03651258, 0.03046685, 0.07397817, 0.06435789, 0.0908309, 0.04166239, 0.03711013, 0.03110125, 0.07266935, 0.06428571, 0.09108789, 0.04207408, 0.03852398, 0.03032983, 0.0739138, 0.06199691, 0.08782278, 0.04151344, 0.03937314, 0.02987535, 0.07472443, 0.06306659, 0.0896553, 0.03981911, 0.03749885, 0.03058498, 0.07065018, 0.0672772, 0.08468843, 0.04132075, 0.03765952, 0.03092815, 0.06959701, 0.06641313, 0.0876874, 0.04232281, 0.03911982, 0.03030686, 0.07555529, 0.06390731, 0.09004954, 0.04236122, 0.03969778, 0.02966136, 0.07835218, 0.06393832, 0.09764431, 0.04019085, 0.03766698, 0.03049988, 0.07461851, 0.06615772, 0.0927754, 0.04225015, 0.03757863, 0.03104638, 0.07325736, 0.06692876, 0.09401929, 0.04227838, 0.03883334, 0.03012986, 0.07541606, 0.06342062, 0.09007835, 0.04159011, 0.03901919, 0.02965212, 0.07790789, 0.06373488, 0.09676863, 0.03988824, 0.037142, 0.03042416, 0.0742403, 0.06653672, 0.0927254, 0.04142491, 0.03749601, 0.0309889, 0.07302991, 0.06818158, 0.09195817, 0.04218991, 0.03859505, 0.03019718, 0.07356112, 0.06346453, 0.09474754, 0.0422238, 0.03937253, 0.03009765, 0.07805229, 0.06492609, 0.10461662, 0.04069499, 0.03702655, 0.03098616, 0.07594638, 0.0685754, 0.10090495, 0.04277096, 0.0373144, 0.03148395, 0.07497592, 0.06938571, 0.10168301, 0.04337143, 0.03853559, 0.03074981, 0.07678676, 0.06586406, 0.09893515, 0.04290769, 0.03898313, 0.03027863, 0.07912537, 0.06557242, 0.10489426, 0.04135355, 0.03693347, 0.03114117, 0.07651318, 0.06813206, 0.10056144, 0.04346028, 0.03719503, 0.03156634, 0.07499582, 0.06908038, 0.10079336, 0.04390802, 0.03835487, 0.03091846, 0.07733984, 0.06588897, 0.09844221, 0.0434966, 0.03885755, 0.03034192, 0.07954795, 0.06626801, 0.10486883, 0.04139073, 0.03710577, 0.03109314, 0.07673659, 0.06880697, 0.10133509, 0.04350226, 0.03755099, 0.03172836, 0.07593229, 0.06954277, 0.10031165, 0.044048, 0.03874545, 0.03095428, 0.07745977, 0.06618442, 0.09920327, 0.04367836, 0.0391917, 0.03050261, 0.07972672, 0.0661121, 0.10569134, 0.0418047, 0.03727406, 0.03119992, 0.0768061, 0.07012665, 0.10141482, 0.04363238, 0.03771003, 0.03154418, 0.07600176, 0.07212988, 0.1028446, 0.04474448, 0.03907489, 0.03093305, 0.07802206, 0.06763763, 0.10066982, 0.0444784, 0.04032684, 0.03060152, 0.08108161, 0.067324, 0.10893212, 0.0427601, 0.03811989, 0.03132658, 0.07771549, 0.07018221, 0.10451609, 0.04424612, 0.03792947, 0.03162099, 0.07687408, 0.07077066, 0.10450802, 0.04500753, 0.03910704, 0.03056117, 0.07876474, 0.06735571, 0.10563809, 0.04448305, 0.03959628, 0.03014622, 0.08101307, 0.06757258, 0.11211079, 0.04271631, 0.03768703, 0.03052191, 0.07752132, 0.06968566, 0.10820974, 0.04490984, 0.03794319, 0.03114471, 0.07677396, 0.07054678, 0.11081804, 0.0454036, 0.03906047, 0.03025901, 0.07919435, 0.06633735, 0.10734554, 0.04456894, 0.03967635, 0.02996649, 0.08131696, 0.0663226, 0.1125405, 0.04263172, 0.0379134, 0.03075641, 0.07864722, 0.06871638, 0.1098011, 0.0444915, 0.03831584, 0.0314215, 0.07818396, 0.07064539, 0.10977388, 0.04569971, 0.03959162, 0.03068828, 0.08074887, 0.06789095, 0.10945983, 0.04466772, 0.04002909, 0.0301915, 0.08274996, 0.06802765, 0.11761851, 0.04289953, 0.03802558, 0.03093607, 0.079304, 0.07108022, 0.11132694, 0.04448922, 0.03840587, 0.03164095, 0.07919374, 0.07496591, 0.11214641, 0.04490657, 0.03972104, 0.03077639, 0.08072487, 0.07124592, 0.11006594, 0.04427917, 0.04041119, 0.03029045, 0.08346944, 0.07119976, 0.11745647, 0.04279736, 0.03866844, 0.03101199, 0.08024766, 0.0740234, 0.11216929, 0.04481528, 0.03881973, 0.03143618, 0.07958733, 0.0749405, 0.11401656, 0.04588155, 0.04035868, 0.03067405, 0.0811962, 0.07112686, 0.11169028, 0.04440849, 0.04074669, 0.03032062, 0.08506601, 0.07147873, 0.11815774, 0.04259608, 0.03877361, 0.03091403, 0.08084355, 0.07383424, 0.11455218, 0.04449286, 0.03880776, 0.03149145, 0.07984305, 0.07430928, 0.11440095, 0.04524068, 0.0400692, 0.03081065, 0.08182935, 0.07091988, 0.11157641, 0.04446003, 0.04083256, 0.0304261, 0.08467163, 0.07102533, 0.11778663, 0.04273386, 0.03901657, 0.0310394, 0.08116043, 0.07420267, 0.11279598, 0.04470228, 0.03914721, 0.03160467, 0.08081514, 0.07577419, 0.11669208, 0.04569627, 0.04059531, 0.03067132, 0.0826152, 0.0716003, 0.11512423, 0.04503161, 0.04110172, 0.03021524, 0.08549499, 0.07140041, 0.1224486, 0.04303177, 0.03937881, 0.03079758, 0.08234834, 0.0739788, 0.11492112, 0.04485327, 0.03948523, 0.03137237, 0.08099683, 0.07532887, 0.11603744, 0.04555707, 0.04076906, 0.03073195, 0.08312331, 0.07172175, 0.11189407, 0.04499626, 0.04179528, 0.03043249, 0.0851507, 0.071389, 0.11541915, 0.04307545, 0.03949972, 0.03098104, 0.08060079, 0.07384992, 0.11131105, 0.04516317, 0.04011482, 0.03150942, 0.08018568, 0.07484433, 0.11106228, 0.04570645, 0.04009641, 0.03070745, 0.08171237, 0.07212103, 0.10806384, 0.04499721, 0.04097901, 0.030143, 0.08452935, 0.07162328, 0.11338076, 0.04347469, 0.03911147, 0.03090496, 0.08235882, 0.07629135, 0.11273359, 0.04565531, 0.03989474, 0.03149363, 0.08143878, 0.07632031, 0.11217607, 0.04614492, 0.04102504, 0.03073981, 0.08252977, 0.07069522, 0.10850293, 0.04564617, 0.04163815, 0.03037266, 0.08564154, 0.07063014, 0.11771068, 0.0437571, 0.04075987, 0.03102884, 0.08222234, 0.07344412, 0.11340021, 0.04557025, 0.0404884, 0.0316406, 0.08094771, 0.07449815, 0.11223156, 0.04596452, 0.04169882, 0.030582, 0.08289359, 0.07241603, 0.10985163, 0.04517838, 0.04286854, 0.03038557, 0.08704732, 0.07377464, 0.11788396, 0.04317661, 0.03937314, 0.0308669, 0.08253224, 0.07453702, 0.10983736, 0.0458313, 0.04252175, 0.03220114, 0.08318865, 0.07734301, 0.11836829, 0.05035238, 0.04307873, 0.03110175, 0.08357745, 0.0725909, 0.11781641, 0.04989856, 0.04425878, 0.03091847, 0.08527537, 0.07294117, 0.13088538, 0.04901216, 0.04137982, 0.03173984, 0.08258396, 0.07661905, 0.12459534, 0.05242848, 0.04209684, 0.03236641, 0.08251291, 0.07840541, 0.13900286, 0.05698451, 0.04452449, 0.03162866, 0.08350562, 0.07165556, 0.131459, 0.05308594, 0.04323795, 0.03112213, 0.08304261, 0.06963681, 0.13484012, 0.05112244, 0.04145687, 0.03261206, 0.08305806, 0.07529575, 0.13215642, 0.05294963, 0.0417223, 0.03390495, 0.08104112, 0.0793324, 0.1323633, 0.05581689, 0.04321741, 0.0330865, 0.08307398, 0.07439068, 0.12997721, 0.05325535, 0.04313568, 0.03265068, 0.08670682, 0.0744019, 0.13596196, 0.04993958, 0.04099556, 0.03352855, 0.0839731, 0.07749785, 0.1313548, 0.05221778, 0.04152068, 0.034118, 0.08440368, 0.07902043, 0.13135059, 0.05372915, 0.0425062, 0.03344764, 0.08569095, 0.07661259, 0.12896095, 0.05312147, 0.04332505, 0.03289369, 0.08826765, 0.07643921, 0.13848704, 0.05134897, 0.04134823, 0.03378091, 0.08578131, 0.07998793, 0.13222606, 0.05319317, 0.04243081, 0.03454009, 0.08457749, 0.08023567, 0.12829432, 0.05493428, 0.04353209, 0.03324688, 0.08547728, 0.07580922, 0.12457544, 0.05321459, 0.04371784, 0.03265364, 0.08862723, 0.07575659, 0.13073778, 0.04997201, 0.04154739, 0.03308848, 0.08473194, 0.07805736, 0.12713167, 0.05253183, 0.04178295, 0.03417503, 0.08395021, 0.07921741, 0.12676375, 0.05378533, 0.0428473, 0.03242457, 0.0845658, 0.07564389, 0.12187403, 0.05191433, 0.04331884, 0.03159988, 0.08832507, 0.07538948, 0.12987335, 0.05093319, 0.04141977, 0.03304236, 0.08485714, 0.07789616, 0.11817829, 0.05305978, 0.04131947, 0.03260953, 0.08286817, 0.07944472, 0.1199972, 0.05484929, 0.04275772, 0.03315055, 0.08588009, 0.07504663, 0.12109239, 0.05395109, 0.04316199, 0.03228338, 0.0890191, 0.07385267, 0.1281517, 0.05071357, 0.04101348, 0.03273335, 0.08618012, 0.07791923, 0.12343894, 0.05371645, 0.04198748, 0.03361365, 0.08581277, 0.07860289, 0.12341474, 0.05313233, 0.04294949, 0.03267886, 0.08644903, 0.07457663, 0.11980709, 0.05202421, 0.04308046, 0.03255502, 0.08951133, 0.07544168, 0.12870225, 0.05102828, 0.04136387, 0.0332868, 0.08548181, 0.07875589, 0.12190828, 0.05253289, 0.04123007, 0.03393818, 0.08393007, 0.07878269, 0.1217028, 0.05380157, 0.04205714, 0.03280945, 0.08565404, 0.07407561, 0.12005877, 0.05197446, 0.04227091, 0.03234066, 0.08849081, 0.07349523, 0.12935749, 0.04901699, 0.04023718, 0.03306813, 0.08490273, 0.07863235, 0.12610704, 0.05151002, 0.04025823, 0.03392244, 0.08278728, 0.0791335, 0.1259885, 0.05155663, 0.04048998, 0.03253522, 0.08397489, 0.07646134, 0.1246678, 0.05063339, 0.04131269, 0.03189677, 0.08611235, 0.07660247, 0.13412146, 0.04851437, 0.03945259, 0.03274648, 0.08297402, 0.07832644, 0.12896869, 0.05059787, 0.03947264, 0.03286425, 0.08206125, 0.08275948, 0.13215247, 0.05236639, 0.04146195, 0.0327749, 0.08385908, 0.07799291, 0.12858054, 0.05123068, 0.04247509, 0.03231641, 0.08542901, 0.07844359, 0.13837224, 0.05026548, 0.04071052, 0.03337646, 0.08209962, 0.08283088, 0.13418788, 0.0532756, 0.04119981, 0.03416336, 0.0814912, 0.08314262, 0.13300608, 0.05433903, 0.04250576, 0.03356348, 0.08384581, 0.07886005, 0.13039331, 0.05289708, 0.04271939, 0.03301396, 0.08698774, 0.07918122, 0.14056653, 0.05070487, 0.04075459, 0.03392435, 0.08407795, 0.08858282, 0.13726991, 0.05311151, 0.0412174, 0.03477774, 0.08326891, 0.08938533, 0.1368635, 0.05446025, 0.04263161, 0.03376235, 0.08443157, 0.08314279, 0.13359734, 0.05326322, 0.04299944, 0.03342869, 0.08644394, 0.07991979, 0.14109977, 0.05085935, 0.04038805, 0.03406645, 0.08318076, 0.08440228, 0.13760558, 0.05405324, 0.04105324, 0.03506243, 0.08156497, 0.08588434, 0.13928528, 0.05491925, 0.04269919, 0.0340445, 0.0828528, 0.08097975, 0.13758153, 0.05357686, 0.04293568, 0.03350397, 0.08537526, 0.08112717, 0.14702794, 0.05112143, 0.04079394, 0.03454836, 0.08302227, 0.08775855, 0.1479455, 0.05485856, 0.04178622, 0.0357301, 0.08296219, 0.08849926, 0.14855531, 0.05692314, 0.04321436, 0.03473588, 0.08487166, 0.08285965, 0.14408797, 0.05659296, 0.04383552, 0.03452009, 0.08727973, 0.08318745, 0.15450118, 0.05387486, 0.04120158, 0.03489638, 0.08322262, 0.08670129, 0.1449629, 0.05516817, 0.04132547, 0.03529153, 0.08208971, 0.08783639, 0.14345115, 0.05533364, 0.04216924, 0.03417223, 0.08360959, 0.08266751, 0.13912275, 0.05414754, 0.04270118, 0.03368666, 0.08676035, 0.08184821, 0.14591604, 0.05134517, 0.04036574, 0.03423502, 0.08264066, 0.0835952, 0.1403485, 0.05340894, 0.04091017, 0.03517264, 0.08136993, 0.08449575, 0.13858667, 0.05377245, 0.04183369, 0.03406059, 0.08283191, 0.08040214, 0.1335598, 0.05257656, 0.04196506, 0.0335972, 0.08591678, 0.08044062, 0.1411173, 0.05060046, 0.04005829, 0.03412981, 0.08232679, 0.08422013, 0.1380587, 0.05274192, 0.04041961, 0.03506549, 0.08118125, 0.0856659, 0.13653398, 0.05357299, 0.04160141, 0.03390888, 0.08268541, 0.08022105, 0.13375479, 0.05184179, 0.04204144, 0.03336565, 0.0852994, 0.08077873, 0.14545448, 0.0496265, 0.04042927, 0.0342646, 0.08192486, 0.083447, 0.13912942, 0.05251161, 0.04096809, 0.03511278, 0.08092567, 0.0844843, 0.13892692, 0.05335891, 0.04228225, 0.03402874, 0.0829208, 0.08108759, 0.13477705, 0.05259511, 0.0427989, 0.03348081, 0.08508094, 0.08076403, 0.14303645, 0.04913739, 0.04083518, 0.03414575, 0.08124122, 0.08430108, 0.13786435, 0.05179079, 0.04036412, 0.03483764, 0.08002021, 0.0851813, 0.13825412, 0.05215704, 0.04140911, 0.03391387, 0.08166873, 0.08105983, 0.13491388, 0.05123561, 0.04171332, 0.03348892, 0.0829346, 0.08030766, 0.14371948, 0.04930691, 0.03976699, 0.03427385, 0.0800267, 0.08335797, 0.13907789, 0.05180687, 0.0406821, 0.03498266, 0.07907128, 0.08599551, 0.14145775, 0.05374018, 0.04215511, 0.03402279, 0.08135059, 0.08073051, 0.13616908, 0.0517491, 0.0425142, 0.03356399, 0.08385245, 0.08126253, 0.14747526, 0.05033674, 0.04051914, 0.03459023, 0.08035831, 0.08529323, 0.1424244, 0.05277263, 0.04096475, 0.03506975, 0.07922516, 0.08611672, 0.14285485, 0.05443202, 0.04223477, 0.0341035, 0.0808182, 0.08130039, 0.13778105, 0.05252426, 0.04172974, 0.03340586, 0.08377297, 0.08082594, 0.14891824, 0.05106813, 0.04019727, 0.03424153, 0.0810524, 0.08467447, 0.14407985, 0.05359169, 0.04050595, 0.03495341, 0.07944264, 0.08639681, 0.14104001, 0.05370307, 0.04100589, 0.03373585, 0.0810722, 0.08082491, 0.13834843, 0.05316361, 0.04153049, 0.03349359, 0.08382268, 0.08090941, 0.14888008, 0.0505123, 0.03956854, 0.03412392, 0.08118971, 0.08388612, 0.14188832, 0.05265655, 0.03997009, 0.03482664, 0.08016261, 0.08569861, 0.1428185, 0.05379899, 0.04131571, 0.03422587, 0.08282375, 0.08204538, 0.14175984, 0.05311511, 0.04180007, 0.0337472, 0.08597188, 0.08258408, 0.15014595, 0.0503317, 0.03974023, 0.03443252, 0.08179989, 0.08511586, 0.14486048, 0.05312758, 0.0401099, 0.03521875, 0.08096499, 0.08723186, 0.14538068, 0.05404386, 0.04138904, 0.03440226, 0.08194212, 0.08252402, 0.1416231, 0.05320718, 0.04184076, 0.03379549, 0.08531488, 0.08348596, 0.15025975, 0.05130259, 0.03981888, 0.03424503, 0.08173722, 0.08674608, 0.14482577, 0.05318279, 0.04017297, 0.03491936, 0.08031788, 0.08741844, 0.14120321, 0.0546397, 0.04142683, 0.03388761, 0.08165714, 0.08223466, 0.1384789, 0.05328072, 0.04157138, 0.0336246, 0.08458604, 0.0820167, 0.14605866, 0.05112577, 0.03964137, 0.03433691, 0.08154099, 0.08576824, 0.14207752, 0.05379159, 0.04007778, 0.03523745, 0.08017129, 0.08730558, 0.14271691, 0.05511127, 0.0409121, 0.03431298, 0.08207212, 0.08146941, 0.1381593, 0.05436113, 0.04080298, 0.03371757, 0.08386959, 0.08086679, 0.13978386, 0.05204332, 0.03852884, 0.03414076, 0.07923195, 0.08272478, 0.13241608, 0.0540934, 0.03876966, 0.0348918, 0.07714698, 0.0826932, 0.13087887, 0.05487182, 0.0402331, 0.03394377, 0.07854358, 0.07714313, 0.12524393, 0.05344222, 0.04089003, 0.03364014, 0.0797101, 0.07688925, 0.13239346, 0.0514091, 0.03879393, 0.03431947, 0.07984652, 0.08218192, 0.13461706, 0.05451966, 0.03946092, 0.03508708, 0.0796087, 0.08289896, 0.12960258, 0.05605559, 0.04129318, 0.03450315, 0.08007815, 0.07617196, 0.12593673, 0.05443751, 0.04146321, 0.03411494, 0.08194128, 0.07608456, 0.1343205, 0.05173763, 0.03953087, 0.0344546, 0.07873762, 0.07917736, 0.12595798, 0.05372381, 0.03919534, 0.03507393, 0.07624625, 0.07786757, 0.12444325, 0.05461855, 0.0406606, 0.03399955, 0.07879873, 0.07232649, 0.1187764, 0.05411927, 0.0412312, 0.03393797, 0.08248205, 0.07378296, 0.12785096, 0.05420767, 0.04061901, 0.03577485, 0.08036514, 0.07820745, 0.12100365, 0.05254067, 0.03958577, 0.03561387, 0.07754069, 0.07610863, 0.11889353, 0.0535055, 0.04108766, 0.03511679, 0.07892565, 0.07082458, 0.11232947, 0.05142626, 0.04074464, 0.03435862, 0.08106998, 0.06954923, 0.11907402, 0.04933099, 0.03881858, 0.03529179, 0.07805606, 0.07373799, 0.11623581, 0.05292113, 0.03952781, 0.03545151, 0.07642478, 0.07446427, 0.11575262, 0.05410388, 0.04107165, 0.0348733, 0.0780366, 0.07010806, 0.11036848, 0.05230953, 0.04110245, 0.03423786, 0.0807577, 0.07045341, 0.11779637, 0.04961777, 0.03931551, 0.03503166, 0.07783168, 0.07304698, 0.11223797, 0.05184396, 0.03961634, 0.03597565, 0.07681388, 0.07389847, 0.11198686, 0.05308723, 0.04089011, 0.03524556, 0.07793989, 0.06994376, 0.10894844, 0.05162099, 0.04048861, 0.03472612, 0.08039115, 0.06995419, 0.11521526, 0.04971273, 0.03882159, 0.03551215, 0.07720118, 0.07364422, 0.1112233, 0.05171265, 0.03906521, 0.03613033, 0.07609096, 0.07420585, 0.11137889, 0.05333872, 0.04030202, 0.03529638, 0.0787828, 0.07019471, 0.10919015, 0.05211988, 0.0406329, 0.03496505, 0.08098989, 0.06981233, 0.1151926, 0.05013799, 0.03828732, 0.03587385, 0.0774975, 0.0727757, 0.10977887, 0.05245599, 0.03835545, 0.03600973, 0.07678125, 0.0744065, 0.11110782, 0.0537116, 0.03947733, 0.03514727, 0.07868403, 0.06961845, 0.10728411, 0.05213003, 0.03991989, 0.03471585, 0.08151223, 0.07020219, 0.11338574, 0.04978923, 0.03792657, 0.03548067, 0.07769398, 0.07347714, 0.10867035, 0.05170775, 0.03792587, 0.03609854, 0.0764966, 0.07460362, 0.11061738, 0.05315015, 0.0394351, 0.03554058, 0.07836299, 0.0718116, 0.10692259, 0.05183811, 0.04018309, 0.03524883, 0.07995783, 0.0711176, 0.11238587, 0.0490805, 0.03815064, 0.03614533, 0.07676933, 0.07320989, 0.10664434, 0.05029735, 0.03819631, 0.03620305, 0.075083, 0.07389244, 0.10620946, 0.05147327, 0.0395921, 0.03559331, 0.07732706, 0.07014328, 0.10401338, 0.04988367, 0.03966527, 0.03555518, 0.07872233, 0.0686897, 0.10858811, 0.0466367, 0.03740467, 0.03651132, 0.07573277, 0.07174993, 0.10602535, 0.04931218, 0.03776993, 0.03639565, 0.07482273, 0.07262059, 0.104789, 0.04963315, 0.03955227, 0.03561272, 0.07604975, 0.06796333, 0.10097745, 0.0487648, 0.03926678, 0.03461879, 0.07788461, 0.06842785, 0.10664127, 0.04754733, 0.03754289, 0.03543754, 0.07559095, 0.07211389, 0.10377378, 0.04994081, 0.03745, 0.03627302, 0.07476508, 0.07285163, 0.103422, 0.05047907, 0.03903719, 0.03549298, 0.07757445, 0.06913551, 0.10152653, 0.04947182, 0.03887586, 0.0348356, 0.0791303, 0.06912778, 0.10727493, 0.04754292, 0.03742119, 0.0356607, 0.07570041, 0.07156637, 0.10164882, 0.0492623, 0.03765609, 0.03612925, 0.07475353, 0.07230171, 0.10129775, 0.05051684, 0.03897128, 0.03575312, 0.07732063, 0.06907462, 0.09965485, 0.05000025, 0.03940937, 0.03488346, 0.07919679, 0.06876652, 0.10552595, 0.04847247, 0.03746081, 0.03595992, 0.07711209, 0.07244212, 0.10159049, 0.05035958, 0.0381905, 0.03629506, 0.07542625, 0.07411627, 0.10162355, 0.05149108, 0.03919172, 0.03543819, 0.07752589, 0.06994931, 0.09851715, 0.05050674, 0.03920586, 0.03477787, 0.07962302, 0.06946205, 0.10456165, 0.04880815, 0.03759117, 0.03563969, 0.07641633, 0.07168082, 0.09966414, 0.05114841, 0.03789224, 0.03636662, 0.07539041, 0.07386132, 0.10208648, 0.05241149, 0.03908579, 0.03541909, 0.07788359, 0.06927662, 0.09881874, 0.05089552, 0.03954882, 0.03489482, 0.08043634, 0.0706626, 0.10606737, 0.04960407, 0.0377581, 0.03568794, 0.0775324, 0.07385564, 0.10251097, 0.05202058, 0.03839836, 0.03635095, 0.0768934, 0.07476784, 0.10298015, 0.05332833, 0.03990119, 0.03564319, 0.07834228, 0.07060244, 0.09885819, 0.05171537, 0.04009052, 0.03512598, 0.08086198, 0.07087221, 0.10653058, 0.0505031, 0.03805999, 0.03579739, 0.07723364, 0.07403222, 0.10368579, 0.05212558, 0.03852117, 0.03617856, 0.07629382, 0.07449323, 0.10387128, 0.05263065, 0.03952819, 0.03542713, 0.07826584, 0.0698052, 0.09968822, 0.05095821, 0.03942575, 0.03440962, 0.07999938, 0.06861345, 0.10351964, 0.04882237, 0.03739703, 0.03531429, 0.0767503, 0.07182319, 0.09760111, 0.04958937, 0.03806328, 0.03596909, 0.07555898, 0.07332944, 0.09991517, 0.05086508, 0.04021484, 0.0357445, 0.07882083, 0.06968313, 0.09509847, 0.04997671, 0.03938886, 0.03445819, 0.07914083, 0.06928276, 0.10130215, 0.04781816, 0.03915679, 0.03548859, 0.07617034, 0.07155643, 0.09766485, 0.0500591, 0.03833221, 0.03611458, 0.07436913, 0.07226646, 0.09743953, 0.05071383, 0.03900112, 0.03520367, 0.07742458, 0.06857181, 0.09171399, 0.0501622, 0.03874716, 0.03488976, 0.07843207, 0.06781942, 0.09426849, 0.04763581, 0.03684976, 0.03594643, 0.075121, 0.06937344, 0.08648608, 0.04755808, 0.0363977, 0.03619733, 0.07384004, 0.06814387, 0.08569387, 0.050516, 0.03638313, 0.0354818, 0.07470921, 0.06309824, 0.08394251, 0.05000078, 0.03665021, 0.0363689, 0.07802787, 0.06436796, 0.08962991, 0.04955643, 0.03591258, 0.03706512, 0.07494066, 0.06651592, 0.0887438, 0.05264186, 0.03640424, 0.03783967, 0.07444005, 0.06853098, 0.09417064, 0.05656811, 0.03895146, 0.03850278, 0.07747508, 0.06455956, 0.09239178, 0.05492575, 0.03925348, 0.03793367, 0.07997219, 0.06621268, 0.1004747, 0.05402818, 0.03770578, 0.03886577, 0.07895196, 0.07031879, 0.09870631, 0.05900918, 0.03831904, 0.03924001, 0.0795086, 0.07267969, 0.10046933, 0.06084013, 0.041019, 0.03825157, 0.08074652, 0.07130183, 0.09750842, 0.05915624, 0.04068054, 0.03726483, 0.08278877, 0.07145606, 0.10011533, 0.05576219, 0.03962304, 0.03835167, 0.07893294, 0.07273643, 0.09481712, 0.05726192, 0.04044962, 0.03883392, 0.07884607, 0.07384624, 0.09563769, 0.05869907, 0.04179304, 0.03781597, 0.08121651, 0.06951682, 0.09205662, 0.05653439, 0.0397712, 0.03699827, 0.08182824, 0.06945445, 0.09826486, 0.05287063, 0.03697491, 0.03687917, 0.07824015, 0.07147368, 0.09364024, 0.05536985, 0.03714725, 0.03758632, 0.07699831, 0.0733126, 0.09612512, 0.05673367, 0.03830258, 0.03630118, 0.07807603, 0.06824687, 0.09301534, 0.05537789, 0.03809926, 0.03579514, 0.0802922, 0.069672, 0.09993498, 0.05413204, 0.03656371, 0.0366803, 0.07706839, 0.07294415, 0.09628676, 0.05517951, 0.03730731, 0.03681951, 0.07532196, 0.07232844, 0.09706952, 0.05564766, 0.03845508, 0.03616185, 0.07806457, 0.06839316, 0.09378465, 0.05539284, 0.03863843, 0.03545436, 0.08037468, 0.06831111, 0.09925121, 0.05271997, 0.03660294, 0.03626174, 0.07708258, 0.07097214, 0.0962537, 0.05453527, 0.03724742, 0.03685814, 0.0760753, 0.07175161, 0.09743236, 0.055503, 0.03852589, 0.03600778, 0.07778535, 0.06753987, 0.09444205, 0.05446191, 0.0385383, 0.03544908, 0.07961523, 0.06769825, 0.09827522, 0.05145475, 0.03643695, 0.03635039, 0.0773547, 0.07086439, 0.09571561, 0.0548748, 0.03692872, 0.03663997, 0.07475641, 0.07040312, 0.0942314, 0.05536007, 0.03803717, 0.03587735, 0.07723121, 0.06675147, 0.09097192, 0.05433451, 0.03803092, 0.03514952, 0.07843792, 0.06701505, 0.09356608, 0.05116506, 0.03609277, 0.03616958, 0.07677465, 0.07098114, 0.09231824, 0.05327817, 0.03638136, 0.03693813, 0.07566661, 0.07204852, 0.0933416, 0.05490584, 0.03765576, 0.03572585, 0.07767378, 0.06761029, 0.09161595, 0.05376754, 0.03799506, 0.03520145, 0.07993798, 0.06778105, 0.09623244, 0.05171291, 0.03655253, 0.03640997, 0.07787538, 0.06983545, 0.09232217, 0.05511112, 0.03683439, 0.0368345, 0.0771115, 0.07069045, 0.09549949, 0.05696072, 0.04009613, 0.03776979, 0.08028271, 0.06702802, 0.08853222, 0.05614326, 0.03991849, 0.0374931, 0.08162718, 0.06717981, 0.09533437, 0.0520439, 0.0371366, 0.03840989, 0.07746486, 0.07026917, 0.09363427, 0.05660358, 0.03797413, 0.03917715, 0.07723814, 0.07032523, 0.09209177, 0.05606475, 0.0382327, 0.03650641, 0.07770474, 0.06541021, 0.08964006, 0.05596545, 0.03927492, 0.03688062, 0.0787143, 0.06606843, 0.09315763, 0.05136255, 0.03608995, 0.03830064, 0.0766205, 0.0684836, 0.08937773, 0.05569924, 0.03853212, 0.0387681, 0.07596405, 0.0691279, 0.09033412, 0.05698136, 0.03904687, 0.03747875, 0.07710513, 0.06486166, 0.0879653, 0.05524405, 0.03978417, 0.03616223, 0.07921599, 0.06517082, 0.09333433, 0.05304964, 0.03775601, 0.03673508, 0.07551533, 0.06812761, 0.09032849, 0.0561255, 0.03788521, 0.03723146, 0.07471692, 0.06852267, 0.09038893, 0.05832619, 0.03916415, 0.03627545, 0.07640807, 0.06511414, 0.08732009, 0.05565229, 0.03916943, 0.03554593, 0.07763541, 0.0649267, 0.09328096, 0.05333108, 0.0371128, 0.03582815, 0.07358239, 0.06739014, 0.09050661, 0.05657981, 0.03746932, 0.03638802, 0.07231657, 0.06778312, 0.09164366, 0.05823784, 0.03842013, 0.03512365, 0.07392663, 0.0640628, 0.08550667, 0.0560426, 0.03785282, 0.03435374, 0.07538951, 0.06450862, 0.08969361, 0.05239789, 0.0363335, 0.03555734, 0.07306891, 0.06726606, 0.08327477, 0.05701828, 0.03672403, 0.03725164, 0.07214158, 0.06836449, 0.08340076, 0.0617203, 0.04009715, 0.03952611, 0.07768285, 0.06479187, 0.08149513, 0.05893893, 0.03934102, 0.03820746, 0.07886412, 0.06531563, 0.08682895, 0.05531787, 0.03748266, 0.04207836, 0.07978962, 0.06989459, 0.08916114, 0.06146687, 0.03976956, 0.04504694, 0.08147486, 0.07325413, 0.08411101, 0.06159775, 0.04290051, 0.04343531, 0.08259865, 0.07128659, 0.08575742, 0.06219096, 0.04442137, 0.04606887, 0.08623501, 0.07136849, 0.09382951, 0.05988903, 0.04429777, 0.04992486, 0.08771124, 0.0776957, 0.09469818, 0.06551183, 0.0464225, 0.05054395, 0.08626031, 0.0785134, 0.09487518, 0.06687946, 0.04746997, 0.04797899, 0.08922054, 0.07557923, 0.09487951, 0.06753099, 0.04846191, 0.04876608, 0.09226115, 0.07850382, 0.10222305, 0.06770947, 0.04634605, 0.05106901, 0.08985901, 0.08066881, 0.09955995, 0.06756982, 0.04618398, 0.05084088, 0.08801714, 0.07908979, 0.09180146, 0.06415115, 0.04637547, 0.04944147, 0.09068701, 0.07613772, 0.08994242, 0.06511907, 0.04705591, 0.04979754, 0.09400914, 0.0743777, 0.09276617, 0.06047747, 0.0433921, 0.04973573, 0.08989105, 0.07747798, 0.08679311, 0.06270977, 0.0429758, 0.04997428, 0.08724198, 0.07753406, 0.08913261, 0.06484588, 0.04596395, 0.05124721, 0.09339793, 0.07373505, 0.08884484, 0.06253288, 0.04605067, 0.04887398, 0.09368417, 0.07345332, 0.09270599, 0.05815302, 0.04305464, 0.0503756, 0.0908656, 0.07546916, 0.08705545, 0.06135057, 0.04439062, 0.05314854, 0.08684278, 0.07531012, 0.08618344, 0.06245648, 0.04426325, 0.05035799, 0.08840689, 0.07143821, 0.08283971, 0.06197116, 0.04441139, 0.0489568, 0.0904655, 0.07244033, 0.08733704, 0.06121926, 0.04261333, 0.04952503, 0.08737006, 0.07610808, 0.08598573, 0.06450646, 0.04365721, 0.05105025, 0.08807904, 0.07824611, 0.0868729, 0.0661304, 0.04454528, 0.04993035, 0.09069584, 0.07375641, 0.08300383, 0.06270538, 0.04477315, 0.04930365, 0.09255513, 0.07466993, 0.08768456, 0.06184088, 0.04332558, 0.05085396, 0.09006575, 0.07782892, 0.0838723, 0.06448385, 0.0438259, 0.05119266, 0.0896759, 0.07848269, 0.08538348, 0.06555373, 0.04478801, 0.04963779, 0.09055448, 0.07321133, 0.0816487, 0.0653192, 0.04540241, 0.04995431, 0.09281988, 0.07466419, 0.08698909, 0.06317069, 0.0430153, 0.05130949, 0.089246, 0.0774176, 0.08396605, 0.06625848, 0.04313081, 0.05255872, 0.08855945, 0.07890911, 0.0844845, 0.06735789, 0.04505526, 0.05121187, 0.09162657, 0.07458655, 0.08260208, 0.06596116, 0.04497632, 0.05101417, 0.09275988, 0.07593207, 0.0879864, 0.06516094, 0.04321738, 0.05193593, 0.08864566, 0.07703624, 0.08433307, 0.06616782, 0.04406282, 0.05308966, 0.08811564, 0.07764734, 0.08589888, 0.06806007, 0.0455739, 0.05253114, 0.09086627, 0.07346933, 0.08233905, 0.06539115, 0.04525143, 0.05131776, 0.09375954, 0.07401332, 0.08765297, 0.06500503, 0.04389966, 0.05292412, 0.08825426, 0.07620094, 0.08350035, 0.0663828, 0.04409568, 0.05322735, 0.087155, 0.07680151, 0.08511566, 0.06768375, 0.04544797, 0.05147159, 0.08818134, 0.0731055, 0.08287597, 0.06588511, 0.04530112, 0.05043981, 0.0891218, 0.07419086, 0.08702335, 0.06329345, 0.04293631, 0.05195144, 0.08676246, 0.07747405, 0.08366364, 0.06517969, 0.04374206, 0.05265123, 0.08575644, 0.07813639, 0.08506776, 0.06775358, 0.04542359, 0.05101917, 0.08748525, 0.07358899, 0.08217325, 0.06426733, 0.04600617, 0.05007862, 0.08903255, 0.07428445, 0.0866876, 0.06225589, 0.04427272, 0.05332991, 0.08736789, 0.0776536, 0.08265821, 0.06521243, 0.04533328, 0.0529295, 0.08638526, 0.08149303, 0.08482846, 0.07031663, 0.04795611, 0.05278029, 0.09018348, 0.07615149, 0.08251172, 0.07096779, 0.04891994, 0.05394045, 0.09282794, 0.07616942, 0.08646141, 0.06748889, 0.04662082, 0.05520101, 0.08948212, 0.07716884, 0.08268674, 0.07123351, 0.04527213, 0.0556015, 0.08753908, 0.07876275, 0.08527038, 0.07320385, 0.04822715, 0.05291381, 0.09138222, 0.07691522, 0.08237238, 0.06952284, 0.04885947, 0.05335915, 0.09723856, 0.08105465, 0.08801084, 0.06963227, 0.04779335, 0.05451632, 0.09462783, 0.08463532, 0.08450743, 0.07193298, 0.04786416, 0.05577703, 0.09375072, 0.08556415, 0.08593808, 0.07446783, 0.04946153, 0.0540211, 0.09574662, 0.08146775, 0.08334189, 0.07137854, 0.04980339, 0.05356141, 0.0981906, 0.08146276, 0.08868248, 0.06881267, 0.04785853, 0.05468449, 0.09541468, 0.08451824, 0.0853553, 0.07217013, 0.04908446, 0.05619936, 0.09416301, 0.08539801, 0.0860313, 0.07489631, 0.0503106, 0.05480178, 0.09634467, 0.08139941, 0.08388989, 0.07227574, 0.05089109, 0.05404633, 0.09886648, 0.08156639, 0.0886134, 0.06931365, 0.04797133, 0.05501301, 0.095064, 0.08472363, 0.08504509, 0.07158012, 0.04881631, 0.05661177, 0.09493647, 0.08592434, 0.08622911, 0.07495167, 0.05142068, 0.05471554, 0.09763339, 0.0809481, 0.08443142, 0.07172278, 0.0509938, 0.05268584, 0.09886999, 0.08011546, 0.08824535, 0.06725727, 0.04869763, 0.05487474, 0.09656793, 0.08703414, 0.08530063, 0.07149854, 0.04880434, 0.05607462, 0.09657115, 0.08781821, 0.08610312, 0.07434789, 0.05130167, 0.05516304, 0.09836186, 0.083629, 0.08432589, 0.07275418, 0.05133779, 0.05424015, 0.1014631, 0.08434084, 0.08939859, 0.06832212, 0.0481655, 0.05584089, 0.09771498, 0.08910953, 0.08684792, 0.07247931, 0.04968994, 0.05633648, 0.09597212, 0.09012799, 0.0885433, 0.0748942, 0.05171398, 0.05525977, 0.09853871, 0.08645712, 0.08382708, 0.07425225, 0.05192109, 0.05459374, 0.09916945, 0.08428993, 0.08789074, 0.07112182, 0.04939504, 0.05593811, 0.09523155, 0.08732028, 0.08407409, 0.07530819, 0.05031609, 0.05751915, 0.09555948, 0.08956286, 0.0852493, 0.07335398, 0.05101965, 0.05573873, 0.09800258, 0.08480763, 0.08297627, 0.07161312, 0.05181349, 0.05466742, 0.09928712, 0.08469015, 0.08766163, 0.06881207, 0.04856892, 0.0546202, 0.09523953, 0.08765884, 0.08443682, 0.07243066, 0.0498293, 0.05652937, 0.09717431, 0.09112544, 0.08814516, 0.07440691, 0.04862733, 0.05223715, 0.09720138, 0.0827601, 0.07986337, 0.06799925, 0.05009962, 0.05264359, 0.10042504, 0.08460577, 0.08508249, 0.0665153, 0.04832019, 0.05298783, 0.09255982, 0.0859042, 0.08198309, 0.06915679, 0.05226212, 0.05606691, 0.09719616, 0.09197059, 0.08367117, 0.07335433, 0.05408959, 0.05027937, 0.09714478, 0.08433745, 0.08123925, 0.07013082, 0.05702856, 0.05028986, 0.09630414, 0.08279135, 0.0859105, 0.06718195, 0.05242205, 0.05048769, 0.09310852, 0.08530896, 0.08102873, 0.07135197, 0.05262882, 0.052632, 0.09339227, 0.08659042, 0.08223822, 0.07070433, 0.0539826, 0.05100222, 0.09379201, 0.08179416, 0.08075434, 0.06952319, 0.05724145, 0.05083587, 0.09870082, 0.08297943, 0.086578, 0.0667752, 0.05596871, 0.05148402, 0.09484866, 0.08682998, 0.08383283, 0.0693414, 0.05648649, 0.05324496, 0.09439796, 0.08819766, 0.08406312, 0.07187722, 0.05820774, 0.05205174, 0.09791547, 0.08575577, 0.08267169, 0.07211276, 0.05958059, 0.05202033, 0.09681594, 0.08313706, 0.08618964, 0.06535082, 0.05752671, 0.05309075, 0.09311134, 0.08811358, 0.08391949, 0.07169521, 0.0587419, 0.05451079, 0.09475275, 0.08946556, 0.08634116, 0.07376827, 0.05823903, 0.05215744, 0.09348984, 0.08191249, 0.08247881, 0.07069591, 0.06077457, 0.05274527, 0.10053125, 0.0861927, 0.08975145, 0.06989012, 0.05936486, 0.05538941, 0.09878326, 0.09008423, 0.08769272, 0.07320317, 0.06084829, 0.0567951, 0.09759829, 0.09129266, 0.08805914, 0.0721607, 0.06015892, 0.0540092, 0.09587222, 0.08427697, 0.08474282, 0.07231771, 0.06020414, 0.0529816, 0.09982646, 0.08552479, 0.09167839, 0.07026221, 0.05891977, 0.05537901, 0.09639487, 0.08760069, 0.08852325, 0.07221486, 0.06007286, 0.05499486, 0.09786256, 0.09021259, 0.08885013, 0.07363887, 0.06181879, 0.054478, 0.10045519, 0.08518882, 0.08584404, 0.07024033, 0.06246209, 0.05350328, 0.10366693, 0.0862998, 0.09073576, 0.06796777, 0.05975129, 0.05464926, 0.10063202, 0.08886163, 0.08616422, 0.06901572, 0.05931686, 0.05428022, 0.10008848, 0.08680251, 0.08701236, 0.07047804, 0.06077163, 0.05324776, 0.10278421, 0.08321953, 0.08333427, 0.06918209, 0.06061709, 0.05249432, 0.10533234, 0.08313259, 0.08782776, 0.06771146, 0.05853647, 0.05403587, 0.10040891, 0.08721479, 0.08459587, 0.07085128, 0.06027077, 0.05547565, 0.09930755, 0.08819365, 0.08543779, 0.07199034, 0.06057387, 0.05547601, 0.10322737, 0.08411907, 0.08228402, 0.070926, 0.06086568, 0.05591564, 0.10424761, 0.08263692, 0.08668978, 0.06715576, 0.05839991, 0.05746095, 0.10036528, 0.08588476, 0.08401128, 0.0692457, 0.05863616, 0.05891434, 0.09955005, 0.08632895, 0.08499192, 0.07111672, 0.06129315, 0.05698019, 0.10064141, 0.08067717, 0.08141214, 0.06906229, 0.06215556, 0.05620306, 0.10226738, 0.0807285, 0.08619348, 0.06620225, 0.05754803, 0.05807351, 0.09810356, 0.08290419, 0.08292787, 0.06906065, 0.05921166, 0.06055076, 0.09748422, 0.08451048, 0.08423138, 0.07008082, 0.06082287, 0.05746624, 0.09718355, 0.07892232, 0.08115537, 0.06894372, 0.05982081, 0.05829873, 0.10134421, 0.08083886, 0.08684392, 0.06745654, 0.05804849, 0.05892356, 0.09786887, 0.08436868, 0.08274288, 0.07200476, 0.05919138, 0.06109489, 0.09688155, 0.08513186, 0.08285318, 0.07122744, 0.05981038, 0.05754593, 0.09702602, 0.07889707, 0.08005017, 0.06879801, 0.05906279, 0.05636964, 0.09743571, 0.08015634, 0.08449357, 0.06720976, 0.05695222, 0.05784748, 0.0962434, 0.08389728, 0.08082039, 0.06908666, 0.05833007, 0.05906239, 0.09541015, 0.08411424, 0.08258092, 0.0710811, 0.05970083, 0.05759392, 0.09789675, 0.07984597, 0.08079684, 0.07007819, 0.06056976, 0.05619274, 0.09970594, 0.08039405, 0.08420741, 0.06663047, 0.05809483, 0.05811691, 0.09787675, 0.08335905, 0.08144024, 0.06861226, 0.05792209, 0.06010236, 0.09760384, 0.08463356, 0.08263779, 0.07038306, 0.06137901, 0.05844525, 0.10045339, 0.0808943, 0.07963075, 0.06967269, 0.06187493, 0.0586425, 0.10189528, 0.08126157, 0.08440068, 0.06726477, 0.05656052, 0.05864516, 0.0964554, 0.08300504, 0.08053579, 0.0707133, 0.05793271, 0.06077679, 0.09629051, 0.08299293, 0.08124484, 0.07319435, 0.05908833, 0.05799952, 0.09685785, 0.07907695, 0.07975072, 0.07185982, 0.05889089, 0.05765721, 0.09902538, 0.07992648, 0.08391399, 0.06890762, 0.05693014, 0.05949006, 0.09565876, 0.08356167, 0.08048467, 0.07183162, 0.05777212, 0.06035548, 0.09405559, 0.08313438, 0.08066823, 0.07314478, 0.05825321, 0.05795779, 0.09581229, 0.08011069, 0.07883809, 0.07250906, 0.0600394, 0.05826935, 0.09922857, 0.08042087, 0.08221968, 0.07000502, 0.05731829, 0.06054835, 0.09622412, 0.08311169, 0.08143757, 0.07448029, 0.05842611, 0.06134868, 0.09587139, 0.08481207, 0.08234949, 0.0741249, 0.05892416, 0.05864562, 0.09624811, 0.07928689, 0.07986271, 0.07252815, 0.05798296, 0.05796744, 0.09867378, 0.07918271, 0.08290473, 0.06885617, 0.05541734, 0.05890372, 0.09522682, 0.08233537, 0.080542, 0.07207157, 0.05674347, 0.05990742, 0.09454346, 0.08368865, 0.08282194, 0.07407416, 0.05927783, 0.05844629, 0.09685291, 0.07884359, 0.07982014, 0.07149214, 0.05850976, 0.05809271, 0.09975158, 0.07894193, 0.08389174, 0.06828259, 0.05636175, 0.05998964, 0.0962943, 0.08223369, 0.07986153, 0.07175864, 0.05641816, 0.06112115, 0.09432393, 0.08285287, 0.08120822, 0.07310957, 0.05669085, 0.05871965, 0.09603932, 0.07730779, 0.07855135, 0.06994937, 0.05665082, 0.05804327, 0.09776829, 0.07770523, 0.08326937, 0.06672757, 0.05466969, 0.05996097, 0.09500973, 0.08119559, 0.08092161, 0.07047109, 0.05511307, 0.06176791, 0.09592274, 0.08297321, 0.08180469, 0.07202364, 0.05715806, 0.0604443, 0.09882195, 0.07827774, 0.07942819, 0.06870512, 0.05642737, 0.05918383, 0.09939029, 0.07838753, 0.08363166, 0.06554199, 0.05314105, 0.05976452, 0.09535814, 0.08179238, 0.08186976, 0.0688188, 0.05545413, 0.06082805, 0.09606934, 0.08390222, 0.08231934, 0.06890635, 0.05677814, 0.05881855, 0.09748109, 0.07875703, 0.08001509, 0.06845766, 0.05789125, 0.05877199, 0.09894378, 0.07948051, 0.08523746, 0.06492175, 0.05507408, 0.05892362, 0.09648442, 0.08336725, 0.08186402, 0.06755739, 0.05572651, 0.06114472, 0.09682116, 0.08424383, 0.08367117, 0.07002132, 0.05739651, 0.05957846, 0.09855329, 0.08065202, 0.0814801, 0.06859333, 0.05853499, 0.05894754, 0.1022805, 0.08202852, 0.08674722, 0.06571135, 0.05579382, 0.06094995, 0.09909371, 0.08571859, 0.08455083, 0.07021142, 0.05724184, 0.06339921, 0.10002335, 0.08717912, 0.08746064, 0.070917, 0.0584269, 0.0598094, 0.1005474, 0.08258094, 0.08534406, 0.06911075, 0.05793001, 0.05844275, 0.10122401, 0.08210246, 0.08994401, 0.06574092, 0.05427394, 0.06029131, 0.09686074, 0.08578081, 0.08606741, 0.06738781, 0.05551725, 0.0619125, 0.09980387, 0.08627287, 0.08624326, 0.07128212, 0.05885283, 0.06003526, 0.10138226, 0.08145636, 0.08319754, 0.06867023, 0.05951768, 0.05952264, 0.10314599, 0.08084284, 0.08877606, 0.06448017, 0.05552594, 0.06040497, 0.09763506, 0.08587417, 0.08518908, 0.06597986, 0.05625396, 0.06180612, 0.09684426, 0.08765376, 0.08750016, 0.06760868, 0.05725815, 0.06113266, 0.09769993, 0.08287802, 0.08538172, 0.06832671, 0.05641876, 0.05920429, 0.09668671, 0.08285723, 0.08963339, 0.06516537, 0.05306884, 0.05878888, 0.09191349, 0.08774501, 0.0872374, 0.07030502, 0.05404008, 0.06163077, 0.09385556, 0.08721419, 0.08766866, 0.07217894, 0.05587083, 0.0553472, 0.09524865, 0.07873474, 0.07961242, 0.06976101, 0.05682525, 0.05568173, 0.09958252, 0.07912665, 0.08569606, 0.06789672, 0.05306831, 0.05257881, 0.09409898, 0.08343716, 0.08359923, 0.0741547, 0.05277542, 0.05187053, 0.09669891, 0.0881463, 0.08686906, 0.08126189, 0.05656009, 0.05055888, 0.09947789, 0.08328934, 0.08531204, 0.07905299, 0.05697566, 0.0530586, 0.10340047, 0.08480795, 0.08942567, 0.07601327, 0.05469794, 0.05431541, 0.10129176, 0.08754143, 0.08654133, 0.07843246, 0.05686056, 0.05822157, 0.1008983, 0.09228687, 0.09010264, 0.08389756, 0.05887175, 0.05585748, 0.10066663, 0.08483105, 0.08914836, 0.07884963, 0.05714259, 0.05480244, 0.10301301, 0.08519042, 0.09385426, 0.07119285, 0.05437975, 0.05601041, 0.09829677, 0.08684406, 0.09053902, 0.07559676, 0.0553992, 0.0553614, 0.09869719, 0.08735123, 0.09178869, 0.07651127, 0.05716214, 0.05528684, 0.10124042, 0.08429806, 0.08917632, 0.07311106, 0.05645699, 0.05516412, 0.10201632, 0.08451721, 0.09412652, 0.06738837, 0.0532157, 0.05713386, 0.09757635, 0.08660004, 0.08924235, 0.06874905, 0.05455024, 0.05569242, 0.09746017, 0.08792115, 0.09089975, 0.07149483, 0.05702165, 0.05366242, 0.0995048, 0.08351922, 0.08762962, 0.07013937, 0.05849591, 0.05128003, 0.09851407, 0.08223204, 0.09372351, 0.0685036, 0.05483941, 0.05311654, 0.09859682, 0.08574948, 0.09040646, 0.0709453, 0.05588574, 0.05425293, 0.09822338, 0.08745304, 0.09153023, 0.07304026, 0.05791645, 0.05295894, 0.1002309, 0.08292111, 0.08900876, 0.07171293, 0.05863521, 0.05318955, 0.10272554, 0.08353659, 0.09389158, 0.06765492, 0.05582963, 0.0536943, 0.09928363, 0.08707386, 0.09141216, 0.07154433, 0.05674271, 0.05354571, 0.09791553, 0.08797634, 0.09267446, 0.07231142, 0.05974507, 0.05046884, 0.09608339, 0.08025903, 0.08622661, 0.06765772, 0.06029708, 0.04940113, 0.09625233, 0.08031114, 0.08967256, 0.06269936, 0.05491982, 0.05227385, 0.09180903, 0.08507395, 0.08819257, 0.06590788, 0.05641109, 0.05353212, 0.09084383, 0.08586695, 0.08924858, 0.06776114, 0.05723497, 0.0526646, 0.09249994, 0.0822965, 0.08851247, 0.06730042, 0.05673926, 0.05180882, 0.09304864, 0.08247491, 0.0924998, 0.06559213, 0.05375618, 0.05355242, 0.09023396, 0.08765811, 0.08939793, 0.0693915, 0.05550499, 0.05507901, 0.08993009, 0.08942749, 0.09040584, 0.07017394, 0.05600079, 0.05323254, 0.09136203, 0.08429242, 0.08776852, 0.06898782, 0.0564198, 0.05279046, 0.09293972, 0.08406091, 0.09282009, 0.06557292, 0.05418839, 0.05394403, 0.08930704, 0.08744498, 0.08972736, 0.06809003, 0.05427639, 0.05448607, 0.08988132, 0.08831628, 0.09043127, 0.07011018, 0.05617594, 0.05324748, 0.0924752, 0.0843346, 0.08894554, 0.06966921, 0.05686536, 0.05318546, 0.09466217, 0.08430067, 0.09458406, 0.06688046, 0.05485656, 0.05432223, 0.09165316, 0.08753611, 0.09068982, 0.07062621, 0.05569272, 0.05570383, 0.09041317, 0.08831635, 0.09160133, 0.07137832, 0.05661445, 0.0530416, 0.09237254, 0.08371369, 0.08868816, 0.06959792, 0.05665412, 0.0523968, 0.09457905, 0.08506136, 0.09437978, 0.06715748, 0.05393326, 0.05360252, 0.09104766, 0.088236, 0.0904769, 0.07061553, 0.05547235, 0.05438295, 0.08899519, 0.08897782, 0.09350714, 0.07301565, 0.0571976, 0.05166001, 0.09122106, 0.08356684, 0.09030749, 0.07233553, 0.05790435, 0.05046898, 0.09372655, 0.08411446, 0.09645748, 0.06841908, 0.05466513, 0.05137837, 0.0896589, 0.08729085, 0.0924629, 0.07054853, 0.05573431, 0.05283447, 0.08927623, 0.08792579, 0.09390477, 0.0733674, 0.05718968, 0.05078308, 0.09160502, 0.08314353, 0.090883, 0.0713198, 0.05723406, 0.05124334, 0.09343504, 0.0836044, 0.09592607, 0.06888651, 0.05472065, 0.05173922, 0.08796474, 0.08602773, 0.09323306, 0.06989615, 0.05367853, 0.05174975, 0.08812782, 0.0886896, 0.09568112, 0.07402413, 0.05660519, 0.05040766, 0.09223987, 0.08459142, 0.09290351, 0.07320216, 0.05684881, 0.05078622, 0.09456496, 0.08539685, 0.09988547, 0.06985628, 0.05606769, 0.05149965, 0.09140517, 0.08995671, 0.09633085, 0.0747199, 0.05677373, 0.05187842, 0.08934586, 0.09127337, 0.09803508, 0.07772873, 0.05824967, 0.05122542, 0.09188906, 0.08773932, 0.09703644, 0.07581533, 0.05902178, 0.05082561, 0.09381387, 0.08731697, 0.10150949, 0.07219534, 0.05524558, 0.05049396, 0.0895998, 0.09075689, 0.0999413, 0.07537113, 0.05602882, 0.05199049, 0.09008625, 0.09224356, 0.10388377, 0.07940169, 0.05928276, 0.05089275, 0.09335475, 0.08993282, 0.10123374, 0.077189, 0.05984165, 0.05063872, 0.09481882, 0.08858614, 0.10747436, 0.07294866, 0.05771572, 0.05204905, 0.09152549, 0.09341647, 0.10402349, 0.07442973, 0.05933667, 0.05328277, 0.09215447, 0.0928494, 0.10479009, 0.07695334, 0.0605365, 0.05107594, 0.09556227, 0.08848547, 0.10193819, 0.07419928, 0.05963355, 0.04964973, 0.09592702, 0.08985297, 0.1087584, 0.07242392, 0.05711402, 0.05138773, 0.09416271, 0.09270512, 0.10557019, 0.07477323, 0.05826947, 0.05294801, 0.09384008, 0.09376894, 0.10724321, 0.07695504, 0.06020432, 0.05191449, 0.09520611, 0.09019505, 0.10465241, 0.07482446, 0.06093822, 0.05087449, 0.09642184, 0.08903637, 0.110519, 0.07216819, 0.05718169, 0.0516398, 0.09378616, 0.09354275, 0.10725859, 0.07548197, 0.05846552, 0.05230323, 0.09369844, 0.09425921, 0.10780157, 0.07817074, 0.05983309, 0.05094173, 0.09631192, 0.09048203, 0.10467325, 0.07550974, 0.05964541, 0.0487139, 0.09496567, 0.08767832, 0.10793076, 0.0690291, 0.05458692, 0.04972906, 0.09237161, 0.09099618, 0.10420572, 0.07434103, 0.05722328, 0.05031748, 0.09236628, 0.0913014, 0.10572329, 0.07469682, 0.05867218, 0.04912119, 0.09393028, 0.08807082, 0.10509034, 0.07477505, 0.05868232, 0.04918977, 0.09597994, 0.08997084, 0.10983922, 0.07041516, 0.05476464, 0.04881832, 0.09268191, 0.08968882, 0.10226471, 0.07184204, 0.0540501, 0.04852786, 0.09125821, 0.09106312, 0.10541938, 0.07461736, 0.05542885, 0.04756173, 0.09384913, 0.08766527, 0.10447799, 0.07496348, 0.05745554, 0.04714744, 0.09537847, 0.0871746, 0.10890672, 0.07187896, 0.05457274, 0.04786053, 0.09255583, 0.0895467, 0.1042892, 0.07319856, 0.05459001, 0.04886111, 0.09182877, 0.09132374, 0.10483599, 0.07678404, 0.05627043, 0.0479123, 0.09391728, 0.08702088, 0.1004753, 0.07408708, 0.0566512, 0.0477947, 0.0950273, 0.08652569, 0.10754192, 0.07111426, 0.05406985, 0.04851389, 0.09233973, 0.09163962, 0.10461465, 0.07621027, 0.05536602, 0.05053374, 0.09231947, 0.0937176, 0.10618161, 0.07941959, 0.05755121, 0.04905855, 0.0943257, 0.08806071, 0.10439927, 0.07602257, 0.05648824, 0.04870427, 0.0959274, 0.08809297, 0.10775055, 0.07202671, 0.05339265, 0.05012556, 0.09210756, 0.09167843, 0.10479616, 0.07481787, 0.05485491, 0.05067353, 0.09120072, 0.09372886, 0.10538902, 0.07697324, 0.05628906, 0.04924936, 0.09374309, 0.08876289, 0.10153075, 0.07493322, 0.0568046, 0.04855994, 0.09593802, 0.08867389, 0.10786255, 0.0724003, 0.05424312, 0.0496832, 0.09245373, 0.0919404, 0.10403465, 0.07497781, 0.05479516, 0.05075376, 0.09196525, 0.09259659, 0.10397777, 0.0770527, 0.0566323, 0.0492744, 0.09332908, 0.08828086, 0.10141002, 0.07465307, 0.05572748, 0.04859657, 0.09411107, 0.09009713, 0.10876437, 0.07168631, 0.05410629, 0.04973445, 0.09127688, 0.09299807, 0.10540902, 0.07533921, 0.05575277, 0.05128045, 0.09128959, 0.09376366, 0.10658434, 0.07771353, 0.05741785, 0.05003832, 0.0943701, 0.08883948, 0.1054589, 0.077364, 0.05834443, 0.04991253, 0.09538842, 0.08585093, 0.11059726, 0.07241515, 0.05555406, 0.05021319, 0.09282039, 0.09068774, 0.1074961, 0.06975094, 0.05636226, 0.05166243, 0.09035591, 0.08952127, 0.10611899, 0.07828046, 0.0599856, 0.04957859, 0.09206921, 0.08547985, 0.10314823, 0.07751891, 0.06084851, 0.04890135, 0.0933734, 0.08528394, 0.10682953, 0.07437921, 0.05668541, 0.04983367, 0.09052744, 0.09174919, 0.10616402, 0.08269682, 0.05813957, 0.05029678, 0.08891129, 0.08977765, 0.10725778, 0.08247541, 0.05601665, 0.0484951, 0.08871134, 0.0846995, 0.10225108, 0.08013212, 0.05322764, 0.04753025, 0.08892099, 0.07695711, 0.10287448, 0.06816567, 0.05358211, 0.04895758, 0.08708069, 0.08675677, 0.09955417, 0.07522718, 0.05522284, 0.05039876, 0.08757609, 0.09006991, 0.10351435, 0.07805552, 0.05679047, 0.04861964, 0.0886789, 0.08231146, 0.09920594, 0.07455865, 0.05623482, 0.04847952, 0.09050941, 0.08134299, 0.10338402, 0.07221742, 0.05450238, 0.04943058, 0.08752413, 0.08670861, 0.10026587, 0.07885169, 0.05615981, 0.05016042, 0.08710611, 0.09081683, 0.10145684, 0.08238301, 0.05738666, 0.04909809, 0.08909692, 0.0829218, 0.09588493, 0.07599238, 0.05712987, 0.04824753, 0.09083387, 0.08315498, 0.1016206, 0.07479344, 0.05465532, 0.049254, 0.08785778, 0.08585778, 0.09668756, 0.07173396, 0.05438254, 0.04942968, 0.087169, 0.08616546, 0.0979052, 0.07443136, 0.05583033, 0.04829722, 0.0900045, 0.08207364, 0.09485625, 0.0739015, 0.05661246, 0.0474305, 0.09289815, 0.08210056, 0.10119744, 0.0697205, 0.05367428, 0.04855107, 0.08894195, 0.08487315, 0.09802067, 0.07105998, 0.05510957, 0.05000119, 0.0891933, 0.08626879, 0.0987094, 0.07385693, 0.05658336, 0.0487029, 0.09131233, 0.08167581, 0.09484465, 0.07215448, 0.05564287, 0.04776365, 0.09285953, 0.08142513, 0.1007378, 0.0687551, 0.05336605, 0.04871804, 0.08968922, 0.0850453, 0.09597455, 0.07041489, 0.05356436, 0.04977916, 0.08850974, 0.08611771, 0.0972662, 0.07369396, 0.05598046, 0.04864419, 0.09141538, 0.08118026, 0.09350115, 0.07219371, 0.05576794, 0.04767873, 0.09308851, 0.08106671, 0.09948192, 0.06928088, 0.05345083, 0.04822033, 0.09001677, 0.08381324, 0.09483141, 0.07126827, 0.05508247, 0.04985737, 0.09018235, 0.08465642, 0.09583247, 0.07326075, 0.0565901, 0.04803595, 0.09193485, 0.08047344, 0.09395736, 0.07211335, 0.05692418, 0.04760702, 0.09297793, 0.08087973, 0.09838789, 0.06750489, 0.05306502, 0.04849994, 0.08933142, 0.08366188, 0.09535987, 0.06964745, 0.05331981, 0.04942589, 0.08940172, 0.08453906, 0.09557788, 0.07218783, 0.05687411, 0.04840752, 0.09157975, 0.07967896, 0.09431398, 0.07101656, 0.05755495, 0.0478442, 0.09368203, 0.08013891, 0.09833144, 0.06789625, 0.05485317, 0.04918573, 0.08972124, 0.08338443, 0.09442361, 0.07147446, 0.05638234, 0.0499293, 0.08884525, 0.08474018, 0.09742731, 0.07419587, 0.05890398, 0.04881279, 0.09251617, 0.08141654, 0.09620971, 0.07269492, 0.06058464, 0.04815655, 0.09370957, 0.0804655, 0.09908676, 0.06796172, 0.05589076, 0.048386, 0.08840423, 0.08464656, 0.09614623, 0.06824335, 0.05609799, 0.05083388, 0.08910154, 0.0854682, 0.09603012, 0.07312102, 0.05830653, 0.05063142, 0.08956841, 0.07993804, 0.0940911, 0.07020754, 0.05814295, 0.04923098, 0.09027652, 0.07998209, 0.09831659, 0.06666492, 0.05639359, 0.05238566, 0.08755773, 0.08500509, 0.09433066, 0.07593631, 0.05834563, 0.05373092, 0.0870908, 0.0853665, 0.09622698, 0.07455469, 0.05937022, 0.05254178, 0.08626052, 0.0768645, 0.08793114, 0.06347802, 0.05043151, 0.04818217, 0.08266009, 0.07210781, 0.09602804, 0.0603887, 0.04751028, 0.04604335, 0.07915413, 0.07703899, 0.09556892, 0.06437266, 0.0481897, 0.04669799, 0.07840229, 0.07850795, 0.09784025, 0.06679884, 0.05140996, 0.04654887, 0.08248409, 0.0739572, 0.09545712, 0.06466715, 0.05255236, 0.04586906, 0.0852019, 0.07565402, 0.10574075, 0.06392126, 0.0507958, 0.04737685, 0.08268246, 0.07743402, 0.09760482, 0.06480399, 0.05069193, 0.04872569, 0.08261128, 0.07856558, 0.09964703, 0.06792999, 0.05293825, 0.04697929, 0.08447018, 0.07496972, 0.09821595, 0.06555392, 0.05370411, 0.04706153, 0.08708224, 0.07462379, 0.10096741, 0.0618168, 0.05155388, 0.04793137, 0.08450338, 0.07636726, 0.09881188, 0.06216302, 0.05120613, 0.04778922, 0.0833206, 0.07689001, 0.10202736, 0.06573275, 0.05232989, 0.04641723, 0.08623356, 0.07443751, 0.09762265, 0.06456473, 0.05551699, 0.04570523, 0.08985523, 0.07435011, 0.10544594, 0.06167151, 0.05202166, 0.04616002, 0.0857534, 0.07667104, 0.10060547, 0.064684, 0.05280196, 0.04706164, 0.08488485, 0.0770319, 0.10279825, 0.06641429, 0.05344698, 0.04599141, 0.08665685, 0.07347912, 0.10067303, 0.06451673, 0.05410542, 0.04516695, 0.08819322, 0.0733638, 0.1035059, 0.06122369, 0.05039951, 0.04519893, 0.08424297, 0.07613131, 0.09650406, 0.06379417, 0.05154169, 0.04605922, 0.08402879, 0.07563438, 0.09598288, 0.06460235, 0.05284569, 0.04436539, 0.08670335, 0.07265731, 0.09495533, 0.06323631, 0.05377556, 0.04479795, 0.08906648, 0.07442225, 0.10094974, 0.06149273, 0.05145707, 0.04618569, 0.08675127, 0.07666344, 0.09453031, 0.06260498, 0.05081045, 0.04651419, 0.08364562, 0.07638644, 0.09712397, 0.063476, 0.0518322, 0.04490714, 0.08613904, 0.07226601, 0.09587304, 0.06246254, 0.05075526, 0.04415219, 0.08491001, 0.07100978, 0.09991492, 0.05787025, 0.04745678, 0.04348956, 0.08025544, 0.07280536, 0.09497596, 0.0605235, 0.04866909, 0.04494889, 0.07976614, 0.07414018, 0.09446697, 0.06206137, 0.05015516, 0.04345502, 0.08153968, 0.07041092, 0.09041017, 0.05981571, 0.05045081, 0.04233946, 0.08315026, 0.07080095, 0.09601621, 0.05894081, 0.04873285, 0.04304437, 0.08089246, 0.07289074, 0.09308232, 0.06155226, 0.04880783, 0.04342077, 0.08146907, 0.07307974, 0.09457114, 0.06387409, 0.05126277, 0.04298288, 0.08441062, 0.06947237, 0.09129529, 0.06165923, 0.05175031, 0.04263768, 0.08653221, 0.0707299, 0.09767833, 0.05696501, 0.04865635, 0.04302399, 0.08189245, 0.0728405, 0.09454291, 0.05876061, 0.0507969, 0.0440812, 0.08193804, 0.0743053, 0.09893987, 0.05944475, 0.05189225, 0.04304643, 0.08440328, 0.07055002, 0.09538908, 0.05857199, 0.05193061, 0.04243871, 0.08644944, 0.07133113, 0.1031837, 0.0565781, 0.04962262, 0.04364717, 0.08310745, 0.0736488, 0.10001922, 0.06034699, 0.05059954, 0.04394856, 0.08242328, 0.07483891, 0.1025004, 0.06254576, 0.05264236, 0.04324749, 0.08459879, 0.07158917, 0.10133032, 0.06286099, 0.05278878, 0.04265104, 0.08598892, 0.07183444, 0.10690156, 0.06037752, 0.04956622, 0.04370512, 0.08214457, 0.07416113, 0.10244517, 0.06297857, 0.05042108, 0.04454385, 0.08165221, 0.07464314, 0.10204706, 0.06427798, 0.0521483, 0.04319568, 0.08423461, 0.07098466, 0.09692197, 0.06283924, 0.05274815, 0.04265051, 0.08489541, 0.07061052, 0.1001193, 0.06122861, 0.05001342, 0.04318585, 0.08126078, 0.07343431, 0.09672543, 0.06357629, 0.04971313, 0.04403426, 0.08037845, 0.07450582, 0.09886115, 0.06466394, 0.0513911, 0.0434291, 0.08303523, 0.07097834, 0.09782901, 0.06354711, 0.05221441, 0.04307717, 0.08480168, 0.07146017, 0.1027035, 0.06146839, 0.04960573, 0.04325859, 0.08115831, 0.07419075, 0.09774555, 0.06366511, 0.05066023, 0.04456956, 0.08027966, 0.07573186, 0.10122871, 0.06581932, 0.05396388, 0.04278238, 0.08238608, 0.07030448, 0.09415926, 0.06246516, 0.05276748, 0.04227207, 0.08342757, 0.0706806, 0.09997084, 0.05993368, 0.04982577, 0.04297579, 0.07957415, 0.07303776, 0.09657545, 0.06092286, 0.04998124, 0.0439923, 0.07863219, 0.07373521, 0.09737629, 0.06462733, 0.05211565, 0.04321015, 0.08108569, 0.06983103, 0.09273505, 0.06222249, 0.05114107, 0.04234339, 0.08217556, 0.06990699, 0.09871505, 0.05957844, 0.04889961, 0.0429402, 0.0788812, 0.07187093, 0.0952616, 0.06140635, 0.04922769, 0.04407756, 0.07762007, 0.07274795, 0.09545473, 0.06251656, 0.04990519, 0.04335499, 0.08273906, 0.06781548, 0.09180578, 0.05951701, 0.04913101, 0.04271333, 0.08482507, 0.06829575, 0.09895051, 0.05963771, 0.04876535, 0.04347604, 0.08058988, 0.07096241, 0.09710243, 0.06226961, 0.04968233, 0.04451376, 0.07892521, 0.0732549, 0.09495478, 0.06518215, 0.05124732, 0.04342067, 0.08247534, 0.06998938, 0.09327951, 0.06450982, 0.05187947, 0.04338202, 0.0839957, 0.07071025, 0.0989465, 0.06150023, 0.04908426, 0.04399067, 0.08289248, 0.07436945, 0.10007074, 0.06845044, 0.05600152, 0.0460326, 0.08355002, 0.07550476, 0.10343459, 0.0724282, 0.05471246, 0.04313936, 0.08309784, 0.07066105, 0.09453283, 0.06717529, 0.05402374, 0.04223597, 0.08353051, 0.07010379, 0.09756197, 0.05979859, 0.04981826, 0.0424481, 0.0782661, 0.07222179, 0.09139146, 0.06175442, 0.05245814, 0.04426995, 0.07793889, 0.07326711, 0.09099565, 0.06369073, 0.05342091, 0.04315189, 0.07892361, 0.0687682, 0.08819974, 0.06076975, 0.05237332, 0.0421704, 0.08046418, 0.06864387, 0.09040941, 0.05652174, 0.04859114, 0.04234543, 0.07734326, 0.07088157, 0.08602806, 0.05613431, 0.04864957, 0.04312834, 0.07661372, 0.07090282, 0.08575545, 0.05569431, 0.05082006, 0.04245984, 0.07968353, 0.06787427, 0.0840303, 0.05520999, 0.05124995, 0.04180804, 0.08171899, 0.06789151, 0.0880273, 0.05282636, 0.04871874, 0.04238612, 0.0781513, 0.07007068, 0.08244129, 0.05356366, 0.04967073, 0.0432883, 0.07692301, 0.07045452, 0.08402094, 0.05377477, 0.05065783, 0.04187984, 0.07881294, 0.06691794, 0.08108109, 0.05331235, 0.04994017, 0.0411431, 0.07979242, 0.06743979, 0.08669265, 0.05155085, 0.04792438, 0.04201769, 0.0771429, 0.0698083, 0.08313183, 0.05352921, 0.04903947, 0.04295866, 0.07738099, 0.07108546, 0.08499329, 0.05640805, 0.05115701, 0.0423286, 0.08009926, 0.0678456, 0.08268494, 0.05474898, 0.04995395, 0.04170286, 0.08064517, 0.06827608, 0.08731511, 0.05243333, 0.04859746, 0.04250485, 0.07779964, 0.07055312, 0.08330718, 0.05479579, 0.0487911, 0.04315642, 0.07683443, 0.07121266, 0.08530334, 0.05621861, 0.05086144, 0.04210217, 0.07943699, 0.06748935, 0.08286475, 0.05492053, 0.05130925, 0.04152568, 0.08082091, 0.06733803, 0.08624119, 0.05249126, 0.04859193, 0.04209771, 0.07807568, 0.07087754, 0.08440869, 0.05505864, 0.04887487, 0.04349028, 0.07639486, 0.07116994, 0.08609512, 0.05605966, 0.0506096, 0.04257907, 0.07937167, 0.06795979, 0.08404236, 0.05505316, 0.05120471, 0.04196879, 0.08129201, 0.06815955, 0.08927405, 0.05311775, 0.0482122, 0.04264129, 0.07704961, 0.07021046, 0.08526681, 0.05492878, 0.04919615, 0.0434798, 0.07717922, 0.07092658, 0.0860769, 0.05691908, 0.05122976, 0.04283912, 0.08068504, 0.06738891, 0.0836843, 0.05528909, 0.05268933, 0.04201563, 0.08222257, 0.06766886, 0.08764692, 0.05273855, 0.0491645, 0.04273747, 0.07806984, 0.06953903, 0.08436641, 0.0534958, 0.04922299, 0.04381943, 0.07750463, 0.07013524, 0.08624502, 0.0556664, 0.05122978, 0.04267049, 0.07983372, 0.06684587, 0.08361401, 0.05504318, 0.05190084, 0.04226696, 0.08211319, 0.06759479, 0.0881676, 0.05294272, 0.05009846, 0.04285445, 0.0791921, 0.07035972, 0.0836893, 0.05555979, 0.04999698, 0.04357407, 0.07830121, 0.07089476, 0.08612661, 0.05771129, 0.05369151, 0.04278123, 0.08151647, 0.06790276, 0.08289238, 0.05702561, 0.05455681, 0.04092192, 0.08166942, 0.06807924, 0.08702872, 0.05411309, 0.05080291, 0.04333339, 0.07895139, 0.07039262, 0.08384912, 0.05135828, 0.04831432, 0.04385027, 0.07886618, 0.07114082, 0.08691897, 0.05751627, 0.05417378, 0.04282454, 0.08163343, 0.06766202, 0.08351763, 0.05656502, 0.05456453, 0.04230663, 0.08290223, 0.06820963, 0.08747789, 0.05402327, 0.05155656, 0.04244342, 0.07806753, 0.07062197, 0.08442426, 0.05621175, 0.05277913, 0.04427492, 0.07845173, 0.07142467, 0.08664323, 0.05784997, 0.05423889, 0.04331052, 0.08074576, 0.06817149, 0.08380745, 0.0563359, 0.05456463, 0.04226482, 0.08187716, 0.06847467, 0.08791968, 0.05483473, 0.05115589, 0.04307993, 0.07869226, 0.07121121, 0.08494686, 0.05650112, 0.05267981, 0.04408902, 0.07827226, 0.07195322, 0.085779, 0.05799629, 0.05366683, 0.04304618, 0.08090024, 0.06828397, 0.08272004, 0.05706966, 0.05456435, 0.04260391, 0.08244354, 0.06940005, 0.08759962, 0.05463157, 0.05197974, 0.04337555, 0.0788535, 0.07162154, 0.08425478, 0.05655995, 0.05276059, 0.04427486, 0.07869305, 0.07242692, 0.08617268, 0.05872434, 0.05593562, 0.04322528, 0.08227634, 0.0690084, 0.08318246, 0.05774547, 0.05683814, 0.04242501, 0.08323169, 0.06976005, 0.08797095, 0.05598988, 0.05307743, 0.04333501, 0.0799504, 0.07250391, 0.0848581, 0.05643785, 0.05283798, 0.0440896, 0.07971381, 0.07287739, 0.08639753, 0.05857249, 0.05382591, 0.04303786, 0.08101946, 0.06854512, 0.08368337, 0.05696428, 0.05434695, 0.04230412, 0.08249013, 0.06920763, 0.08758308, 0.05485169, 0.05105582, 0.04306636, 0.07990467, 0.0719035, 0.08721203, 0.05939492, 0.05224379, 0.04422577, 0.07993274, 0.0732034, 0.08752069, 0.0600303, 0.05370497, 0.04330144, 0.08206031, 0.07056831, 0.0843906, 0.05931539, 0.05375125, 0.04315695, 0.08284418, 0.07063468, 0.09044094, 0.05652092, 0.0502974, 0.0436384, 0.07942083, 0.07327742, 0.08610376, 0.0573196, 0.04729812, 0.0446469, 0.07903168, 0.07358789, 0.08602609, 0.0586814, 0.05101293, 0.04369634, 0.08217259, 0.07082403, 0.08585384, 0.05967761, 0.05258308, 0.04300086, 0.08389226, 0.07149775, 0.0899579, 0.05621613, 0.04953204, 0.043968, 0.08049832, 0.0737756, 0.08552196, 0.05934323, 0.050818, 0.04460465, 0.07956843, 0.07435655, 0.08660354, 0.05897813, 0.05107095, 0.04361498, 0.08176772, 0.07030968, 0.08365337, 0.05739656, 0.05121483, 0.04282971, 0.08278439, 0.07046525, 0.08852794, 0.05561154, 0.04809414, 0.04336355, 0.07849822, 0.07285973, 0.08259069, 0.0561123, 0.04775036, 0.04365003, 0.07818421, 0.07368819, 0.08296759, 0.05648055, 0.0469378, 0.04304868, 0.08187908, 0.070364, 0.08031128, 0.05572611, 0.04847324, 0.04220817, 0.08289425, 0.07084891, 0.08436377, 0.05306881, 0.04557122, 0.04288556, 0.07816751, 0.07294128, 0.08054005, 0.05506386, 0.04569197, 0.04410664, 0.07782575, 0.07341509, 0.08205694, 0.05585803, 0.04659999, 0.04268537, 0.08029769, 0.06958739, 0.07828349, 0.0545903, 0.0471562, 0.04152551, 0.08174878, 0.07020811, 0.08477513, 0.05221611, 0.04475059, 0.04226063, 0.07723523, 0.07269, 0.08118272, 0.05394676, 0.04523717, 0.0426813, 0.07562906, 0.0721606, 0.08137387, 0.05497808, 0.04676971, 0.04176119, 0.07776996, 0.06858688, 0.07963539, 0.05308736, 0.04661827, 0.04126038, 0.0805706, 0.06918298, 0.08246562, 0.04960372, 0.04405756, 0.04188744, 0.07734313, 0.07217699, 0.07935387, 0.05084741, 0.04534412, 0.04315108, 0.07815079, 0.07321533, 0.08220411, 0.05362513, 0.04741022, 0.04248523, 0.08044885, 0.06978512, 0.08011515, 0.05357371, 0.04713544, 0.04128208, 0.08135387, 0.07037856, 0.08318327, 0.05066117, 0.04410117, 0.04225959, 0.07845625, 0.07285437, 0.0794631, 0.05222918, 0.04438325, 0.04333762, 0.07764593, 0.07323309, 0.08153497, 0.05311675, 0.04544299, 0.04224194, 0.07952376, 0.0693416, 0.07882806, 0.05097332, 0.04589229, 0.04151558, 0.08085331, 0.06990492, 0.08287756, 0.04751576, 0.04338671, 0.04240669, 0.07750233, 0.07212947, 0.07883155, 0.04919813, 0.04382065, 0.04321775, 0.07712297, 0.07244301, 0.08030064, 0.04978761, 0.04434282, 0.0418171, 0.07799773, 0.06863961, 0.07799675, 0.04937717, 0.04458109, 0.04130526, 0.07991398, 0.069309, 0.08158847, 0.04628151, 0.04182931, 0.04196262, 0.07598686, 0.07143403, 0.07756618, 0.04781302, 0.04162862, 0.04255277, 0.07522268, 0.07143506, 0.07872095, 0.04858396, 0.0430028, 0.04144736, 0.07872049, 0.06858006, 0.07700702, 0.04801759, 0.04325981, 0.04095165, 0.08084513, 0.0692618, 0.08098879, 0.04692772, 0.04164651, 0.04185765, 0.0773258, 0.07202514, 0.07836129, 0.04921681, 0.04217405, 0.04264623, 0.07725631, 0.0727158, 0.07964384, 0.05058705, 0.04355787, 0.04196318, 0.07901507, 0.06880249, 0.07753751, 0.04908619, 0.04397184, 0.04107298, 0.07949082, 0.06938228, 0.08104645, 0.04657822, 0.04134688, 0.04166545, 0.07724556, 0.07159361, 0.07766024, 0.04820245, 0.04148379, 0.04295975, 0.077522, 0.07266662, 0.07937296, 0.05011507, 0.04364301, 0.04202568, 0.08038831, 0.06947284, 0.07763568, 0.0498337, 0.04436814, 0.04136766, 0.08203046, 0.06998114, 0.08229146, 0.04674087, 0.04169862, 0.04207543, 0.07803949, 0.07223885, 0.07847536, 0.04843139, 0.04187019, 0.04292371, 0.07704778, 0.07182822, 0.07943819, 0.05025327, 0.04333061, 0.0417121, 0.07999711, 0.06909275, 0.07789268, 0.04995744, 0.04448844, 0.04129966, 0.08185935, 0.06991551, 0.08168617, 0.04803345, 0.04200026, 0.0423082, 0.07817623, 0.07242145, 0.07879177, 0.04988808, 0.04268197, 0.04318679, 0.07750623, 0.07286145, 0.08016016, 0.05084681, 0.04406242, 0.04226561, 0.08062679, 0.06970666, 0.07858426, 0.0503114, 0.04430885, 0.0415413, 0.08146215, 0.07007615, 0.08210656, 0.04790672, 0.04177241, 0.04235797, 0.07815535, 0.07293805, 0.07909456, 0.04996599, 0.0423016, 0.04344375, 0.07889128, 0.07353488, 0.08097071, 0.05107219, 0.04415115, 0.04253576, 0.08076258, 0.06980341, 0.07813456, 0.0509272, 0.0445612, 0.04169125, 0.08254797, 0.0697784, 0.08212596, 0.04889209, 0.04210294, 0.04246352, 0.07864596, 0.07204341, 0.07923488, 0.05015961, 0.04244573, 0.0433904, 0.07809423, 0.07270484, 0.08203629, 0.05158768, 0.04434051, 0.04267935, 0.08012787, 0.06892921, 0.07863838, 0.05086837, 0.04420272, 0.04188902, 0.08178924, 0.06984264, 0.08200344, 0.04833217, 0.04194744, 0.04264083, 0.07844739, 0.07256708, 0.07886711, 0.0507943, 0.04269304, 0.04398817, 0.07766649, 0.07292087, 0.08006673, 0.05190802, 0.04403944, 0.04281932, 0.08029198, 0.06875475, 0.07728869, 0.05109809, 0.04438524, 0.04200437, 0.08159515, 0.06955751, 0.08175886, 0.04878378, 0.0420697, 0.04264408, 0.07747631, 0.07283227, 0.07853627, 0.05079915, 0.04243063, 0.04387102, 0.07783422, 0.07385472, 0.08040766, 0.05215823, 0.04400736, 0.04280402, 0.08020744, 0.07021255, 0.07703126, 0.05064373, 0.04487221, 0.04215632, 0.08155343, 0.07011736, 0.08048547, 0.04752062, 0.041358, 0.04258872, 0.07856239, 0.07306853, 0.07737007, 0.0492905, 0.0425869, 0.04383995, 0.07686774, 0.0729873, 0.08000185, 0.05194528, 0.04406051, 0.04299272, 0.07928029, 0.06983462, 0.07719859, 0.05057435, 0.04424082, 0.04230086, 0.08022542, 0.06965508, 0.08135788, 0.04784302, 0.04190639, 0.0430399, 0.07710543, 0.0726449, 0.07766803, 0.050009, 0.04275412, 0.04362642, 0.07654421, 0.07318132, 0.07914183, 0.05215219, 0.04470909, 0.04278707, 0.07880434, 0.07075749, 0.07719326, 0.05100938, 0.04397762, 0.04172834, 0.08019485, 0.07125822, 0.08149811, 0.048798, 0.04243125, 0.04255546, 0.07694751, 0.07427, 0.07808925, 0.05107762, 0.0424385, 0.04360621, 0.07563905, 0.07438712, 0.07906646, 0.05171074, 0.04339143, 0.04276131, 0.07859615, 0.0699226, 0.07656895, 0.05018459, 0.04347478, 0.04241496, 0.08062195, 0.07074516, 0.08049387, 0.04668609, 0.04049913, 0.04286255, 0.07735918, 0.07294934, 0.07667564, 0.05083662, 0.04199731, 0.04387024, 0.07624961, 0.07352114, 0.07866309, 0.05133017, 0.04319149, 0.04275301, 0.07801034, 0.06977666, 0.07548762, 0.05016378, 0.0433823, 0.04206904, 0.08004566, 0.07103933, 0.07974742, 0.04783256, 0.04130553, 0.04303472, 0.07742384, 0.07398531, 0.07662062, 0.05019949, 0.04213472, 0.04394042, 0.07633096, 0.07470943, 0.07823857, 0.05134179, 0.04344579, 0.04283595, 0.07905573, 0.07157317, 0.07583249, 0.05147132, 0.04377778, 0.04231284, 0.08041676, 0.07139894, 0.08005908, 0.04872335, 0.04142274, 0.0432316, 0.07784121, 0.07465526, 0.07832112, 0.0507622, 0.04242571, 0.04426659, 0.07674821, 0.07509383, 0.07851046, 0.05201991, 0.04353581, 0.04301965, 0.07952122, 0.07117329, 0.076123, 0.05058023, 0.04359093, 0.04240474, 0.08073566, 0.070821, 0.07977357, 0.04865598, 0.04169012, 0.04326796, 0.07820208, 0.0739603, 0.07574185, 0.05071649, 0.04239564, 0.04425141, 0.07736702, 0.07468475, 0.07753269, 0.05165055, 0.04357402, 0.04334556, 0.07972167, 0.0716165, 0.07523903, 0.0507561, 0.04351181, 0.04273231, 0.0817502, 0.07144842, 0.0796059, 0.04852417, 0.04168318, 0.04362974, 0.07816759, 0.07535881, 0.07642384, 0.05043389, 0.04244895, 0.04412397, 0.07671763, 0.07538287, 0.07674094, 0.05117468, 0.04377305, 0.04314575, 0.08012255, 0.07124004, 0.07427568, 0.05034448, 0.04411804, 0.04217811, 0.08148114, 0.06788392, 0.07729524, 0.04798612, 0.04241539, 0.04308676, 0.07781197, 0.07142508, 0.07413097, 0.0498346, 0.04312266, 0.04428509, 0.07630502, 0.06970737, 0.07499785, 0.0511876, 0.04428286, 0.04332551, 0.07944606, 0.06646653, 0.0732244, 0.05036937, 0.04415266, 0.04234146, 0.0811439, 0.06729308, 0.07678758, 0.04795414, 0.04193809, 0.04316251, 0.07729804, 0.06880378, 0.07357316, 0.0502336, 0.04266161, 0.04437252, 0.07678908, 0.06949224, 0.07394711, 0.05095862, 0.04331562, 0.04354198, 0.07892009, 0.06633506, 0.0722303, 0.04935933, 0.04336655, 0.04298089, 0.08041688, 0.06670384, 0.07562286, 0.04721788, 0.04111968, 0.04381815, 0.07743668, 0.06979115, 0.07292873, 0.05046923, 0.04242358, 0.04530518, 0.07736107, 0.07102513, 0.07426234, 0.05041201, 0.04413383, 0.04422341, 0.08036811, 0.06804461, 0.07192469, 0.04956448, 0.0440914, 0.04330297, 0.08131043, 0.06885345, 0.07713296, 0.04775525, 0.04267897, 0.0443581, 0.07785302, 0.07251385, 0.07387768, 0.04875891, 0.0428762, 0.04519724, 0.07589072, 0.07249185, 0.07551336, 0.05112642, 0.04499248, 0.04373266, 0.07868847, 0.06971756, 0.07441352, 0.04916955, 0.04426836, 0.04305662, 0.07869356, 0.07002958, 0.07845207, 0.04668296, 0.04248159, 0.04375551, 0.07500256, 0.0746459, 0.07435109, 0.04988729, 0.04325997, 0.04485107, 0.07467504, 0.07280333, 0.07554229, 0.0497016, 0.04453326, 0.0441725, 0.07672496, 0.07141367, 0.07369692, 0.04829744, 0.04528916, 0.04347772, 0.0786123, 0.07159598, 0.07675057, 0.04565073, 0.04381308, 0.04429223, 0.0766383, 0.07452731, 0.07494021, 0.04792341, 0.04413304, 0.04464211, 0.07551802, 0.07430419, 0.07528431, 0.04865213, 0.04614699, 0.04327391, 0.0793035, 0.0707564, 0.07312696, 0.04900161, 0.04728175, 0.0426996, 0.08170528, 0.07217222, 0.07688325, 0.04606416, 0.04242209, 0.04325143, 0.07726565, 0.07443394, 0.07363942, 0.04796109, 0.04253659, 0.04389715, 0.07597472, 0.07487307, 0.07513805, 0.04816826, 0.0430033, 0.04291354, 0.07782776, 0.0709746, 0.07262491, 0.04723999, 0.04435909, 0.04216731, 0.07830252, 0.07148516, 0.07632998, 0.04466763, 0.04045231, 0.04288792, 0.07451483, 0.07326382, 0.07336044, 0.04723166, 0.04199481, 0.0438991, 0.07501498, 0.07400236, 0.07420055, 0.04732374, 0.04429974, 0.04297506, 0.07785455, 0.07042287, 0.07304441, 0.04628031, 0.04367688, 0.04219386, 0.07880668, 0.07127147, 0.07734828, 0.0445, 0.04147437, 0.04302247, 0.07516548, 0.07303222, 0.07372712, 0.04572675, 0.04203093, 0.04369549, 0.07399422, 0.07291116, 0.07482892, 0.04706552, 0.04276899, 0.04259612, 0.07725625, 0.06867169, 0.071388, 0.04585874, 0.04277824, 0.04173632, 0.07809056, 0.06870817, 0.07446215, 0.04334071, 0.0400741, 0.04222029, 0.07445763, 0.07089093, 0.0710226, 0.04424316, 0.04046721, 0.04329778, 0.07303288, 0.07132468, 0.07267484, 0.04551651, 0.04143953, 0.04254434, 0.07644965, 0.06867876, 0.07108986, 0.04487221, 0.04184275, 0.04181425, 0.07783252, 0.06867265, 0.07417759, 0.04258031, 0.04002313, 0.04258355, 0.07353227, 0.07108351, 0.0715875, 0.04341685, 0.04022487, 0.04352409, 0.07239733, 0.07259644, 0.07253094, 0.04470473, 0.04172306, 0.04269788, 0.07565906, 0.06863248, 0.06979452, 0.04331963, 0.04136451, 0.04183048, 0.07583061, 0.0684584, 0.07303164, 0.04136893, 0.03897859, 0.04278675, 0.07277218, 0.07110355, 0.07056995, 0.04316348, 0.04000295, 0.04336585, 0.07204499, 0.07165004, 0.07271036, 0.04431192, 0.04100978, 0.04219404, 0.07446428, 0.0682196, 0.07070458, 0.04391933, 0.04175397, 0.04153978, 0.07653999, 0.06941036, 0.07368729, 0.04136536, 0.03927155, 0.04206281, 0.07168382, 0.07077006, 0.07015975, 0.0431768, 0.04058303, 0.04290265, 0.07099928, 0.07120938, 0.07172194, 0.0443284, 0.04082788, 0.04180849, 0.07253428, 0.06753083, 0.0702104, 0.04318525, 0.04067211, 0.04120323, 0.0750215, 0.06788105, 0.07379412, 0.04128467, 0.03836984, 0.04221032, 0.07164621, 0.07003697, 0.0715676, 0.04296939, 0.03907786, 0.04301338, 0.07151216, 0.07074239, 0.07337982, 0.04426103, 0.04073089, 0.04154403, 0.07435567, 0.06717672, 0.07096523, 0.0438068, 0.04053963, 0.04106013, 0.07642592, 0.06804132, 0.07490491, 0.04238495, 0.03875797, 0.04195955, 0.07301172, 0.07017325, 0.07233766, 0.04398636, 0.03943759, 0.0429162, 0.07197285, 0.0707977, 0.07409781, 0.04544992, 0.0418921, 0.04209632, 0.07426923, 0.06722619, 0.07187515, 0.04539871, 0.04140947, 0.04127987, 0.07658083, 0.06714395, 0.07515145, 0.04293931, 0.03906651, 0.0422045, 0.07288816, 0.07082259, 0.07180542, 0.04481303, 0.04043952, 0.04305757, 0.07257343, 0.0712662, 0.07376489, 0.04632202, 0.04140287, 0.0419736, 0.07484321, 0.06760377, 0.07153835, 0.04583522, 0.04123356, 0.04123636, 0.0760356, 0.06834155, 0.07563528, 0.04432026, 0.03963405, 0.04260566, 0.07320051, 0.07048961, 0.07249069, 0.04614651, 0.03968906, 0.04315183, 0.07200523, 0.07157513, 0.07508012, 0.04758132, 0.04130612, 0.0429089, 0.0756442, 0.06854317, 0.07254621, 0.04665484, 0.04257639, 0.04198368, 0.07784563, 0.07035593, 0.07741127, 0.0448998, 0.04077179, 0.04334416, 0.07425387, 0.07337581, 0.07543533, 0.04873769, 0.04266438, 0.04415261, 0.07363495, 0.07478967, 0.07772786, 0.04979979, 0.04318878, 0.04348401, 0.07675519, 0.07109793, 0.0752985, 0.04917369, 0.04373904, 0.04260879, 0.07785556, 0.0715681, 0.07809801, 0.04553301, 0.0408707, 0.04316997, 0.0740205, 0.07400869, 0.0741749, 0.04736269, 0.041431, 0.04352859, 0.07346013, 0.07408056, 0.07657459, 0.04906774, 0.04284462, 0.04276906, 0.07632229, 0.0698112, 0.07412334, 0.04821296, 0.04240431, 0.04185756, 0.07841093, 0.07072461, 0.07853214, 0.04592587, 0.04096524, 0.04337804, 0.07567102, 0.07375794, 0.07480007, 0.04752693, 0.04140076, 0.04385822, 0.07444614, 0.073964, 0.07624869, 0.0491986, 0.04320173, 0.04279927, 0.07714624, 0.07059765, 0.07418286, 0.04800351, 0.04297346, 0.04219288, 0.07810159, 0.07139418, 0.07849172, 0.04609945, 0.04067212, 0.04299784, 0.07394555, 0.0742894, 0.07572268, 0.04825037, 0.04166783, 0.04388021, 0.07286226, 0.07430343, 0.0774379, 0.0490918, 0.04377665, 0.04338849, 0.07683169, 0.07176045, 0.07645915, 0.04911962, 0.04440872, 0.04261982, 0.07811084, 0.07244076, 0.0805318, 0.04679852, 0.04198731, 0.04357883, 0.07501031, 0.07573392, 0.07722139, 0.04831227, 0.04246583, 0.04448491, 0.07438826, 0.0760095, 0.0788009, 0.04973318, 0.04414802, 0.0437851, 0.07825181, 0.07234064, 0.07741287, 0.04940701, 0.0446938, 0.04301482, 0.07944984, 0.07256829, 0.08018803, 0.0474046, 0.04238058, 0.04381949, 0.07604214, 0.07538196, 0.07757413, 0.04870507, 0.0423563, 0.044677, 0.07462221, 0.07587329, 0.07829972, 0.04968696, 0.04375248, 0.04360574, 0.07665446, 0.07216807, 0.07605448, 0.04810307, 0.04405769, 0.04270157, 0.07783036, 0.072333, 0.07979085, 0.04651815, 0.04177858, 0.04370175, 0.07498948, 0.07594581, 0.07778852, 0.04845848, 0.04228668, 0.04449779, 0.07515996, 0.07664171, 0.07809214, 0.0501243, 0.04378895, 0.04340266, 0.0781829, 0.07317527, 0.07648607, 0.04987731, 0.04449673, 0.04291474, 0.07953587, 0.07312208, 0.08009025, 0.0474568, 0.04228316, 0.04370736, 0.07608671, 0.07639731, 0.07741535, 0.04869521, 0.0423409, 0.04447579, 0.07434171, 0.07676224, 0.07774474, 0.05028259, 0.04378935, 0.04348299, 0.07813711, 0.07357623, 0.07559199, 0.04976885, 0.04394605, 0.04274619, 0.08054934, 0.07406779, 0.07996999, 0.0476119, 0.0419841, 0.04377317, 0.07682637, 0.07596345, 0.07771996, 0.04914776, 0.04108118, 0.04459288, 0.07641189, 0.07613831, 0.07980374, 0.05049369, 0.04160613, 0.04346063, 0.07864553, 0.07249314, 0.07692567, 0.0483635, 0.04120435, 0.04243319, 0.07910779, 0.0728947, 0.08136921, 0.04625232, 0.04068916, 0.04330823, 0.07563631, 0.07578891, 0.07871753, 0.04864259, 0.04172068, 0.04415514, 0.0768152, 0.07618146, 0.08090627, 0.04890877, 0.04173953, 0.04255497, 0.07632096, 0.06941057, 0.07552088, 0.04703896, 0.04337322, 0.04217643, 0.07677773, 0.06698789, 0.07830004, 0.0441941, 0.04082023, 0.04355732, 0.07518502, 0.07539403, 0.07718565, 0.0466574, 0.0419271, 0.04422291, 0.07517086, 0.07565591, 0.07860803, 0.04764011, 0.04335512, 0.04293619, 0.07809965, 0.07242484, 0.07579689, 0.0463364, 0.04283224, 0.04212591, 0.07892508, 0.07172859, 0.07911501, 0.04426797, 0.04036277, 0.04244621, 0.07541815, 0.07551423, 0.07571413, 0.04530884, 0.04128722, 0.04356673, 0.0751394, 0.07547867, 0.07677267, 0.04573828, 0.04247297, 0.04258252, 0.07747945, 0.07198071, 0.07442906, 0.04553879, 0.04290751, 0.04162839, 0.07871622, 0.07198098, 0.07816828, 0.04331981, 0.04079624, 0.04245976, 0.07469495, 0.075305, 0.0760167, 0.04506828, 0.04111011, 0.04291546, 0.07406713, 0.07487892, 0.07586978, 0.04594248, 0.04232031, 0.04199789, 0.07738509, 0.07192436, 0.07343622, 0.04506746, 0.04250931, 0.04142765, 0.07914116, 0.07206398, 0.07736728, 0.04314977, 0.03982249, 0.04225561, 0.07432562, 0.07470581, 0.07456259, 0.0453716, 0.04034555, 0.0431534, 0.07303834, 0.07369757, 0.07556329, 0.0464105, 0.04171976, 0.04196034, 0.07615358, 0.07045357, 0.073697, 0.04570241, 0.04263837, 0.04104909, 0.07757358, 0.07140017, 0.07809409, 0.04392664, 0.04031183, 0.04215775, 0.07418228, 0.07382411, 0.0751026, 0.04508652, 0.04068396, 0.04290283, 0.07346046, 0.07441963, 0.07607806, 0.04688485, 0.04267748, 0.04204066, 0.07651868, 0.07017906, 0.07375521, 0.0450835, 0.04225839, 0.04113348, 0.07744574, 0.07098592, 0.07698411, 0.0426429, 0.04097805, 0.04210791, 0.07451698, 0.0731151, 0.07504205, 0.04461072, 0.042061, 0.04298051, 0.07332049, 0.07341906, 0.07594872, 0.04597433, 0.04250127, 0.04188749, 0.07627323, 0.07012488, 0.07372795, 0.04555803, 0.04198427, 0.04115954, 0.07743016, 0.07010324, 0.07746107, 0.04253263, 0.04008028, 0.04189475, 0.07341364, 0.07328882, 0.0747525, 0.04411936, 0.04051306, 0.0430373, 0.07338107, 0.07287455, 0.07669379, 0.04594065, 0.04195731, 0.04181509, 0.07574092, 0.06967033, 0.07463909, 0.04557648, 0.04289441, 0.04077449, 0.077458, 0.06993507, 0.07751473, 0.04215405, 0.03981498, 0.04141964, 0.07494086, 0.07365181, 0.07492208, 0.04463086, 0.04086458, 0.04244936, 0.07404761, 0.07258392, 0.07638917, 0.04483753, 0.04139687, 0.04138711, 0.07705417, 0.06935617, 0.0740366, 0.04455314, 0.04145822, 0.04026353, 0.07822189, 0.0700788, 0.07830672, 0.04281063, 0.04009736, 0.04125298, 0.07434373, 0.07293304, 0.07580777, 0.04492633, 0.04098454, 0.04210617, 0.07366245, 0.07265973, 0.07484926, 0.04373373, 0.04146611, 0.04157408, 0.07660696, 0.06860044, 0.07374886, 0.04517849, 0.04215027, 0.0409507, 0.07750092, 0.06932327, 0.07871614, 0.04406862, 0.04012602, 0.04185774, 0.07438307, 0.07325292, 0.07620603, 0.04665658, 0.04009208, 0.04295298, 0.07356396, 0.07391483, 0.07813358, 0.04792225, 0.04196348, 0.04177222, 0.07715318, 0.07173477, 0.0757218, 0.04715996, 0.04218609, 0.04099552, 0.07834232, 0.07091554, 0.08016162, 0.04528026, 0.04005966, 0.04189862, 0.07522853, 0.07436495, 0.07640924, 0.04718842, 0.04144633, 0.04280212, 0.07570647, 0.0767545, 0.07916483, 0.04880718, 0.04341676, 0.04189585, 0.07896104, 0.07037815, 0.0767538, 0.0476528, 0.04214393, 0.04118698, 0.07930604, 0.0704763, 0.08091207, 0.04413671, 0.03940048, 0.04181543, 0.07492831, 0.07376553, 0.07845843, 0.04572442, 0.04023476, 0.04271045, 0.07426238, 0.07465599, 0.08175374, 0.04793181, 0.04207922, 0.04213169, 0.07733694, 0.07181385, 0.07814557, 0.04646555, 0.04397954, 0.04108971, 0.07889541, 0.07151568, 0.07833292, 0.04300335, 0.04023539, 0.04186475, 0.07502938, 0.07227686, 0.07632088, 0.04463252, 0.04090674, 0.04280392, 0.0755603, 0.07270254, 0.07625446, 0.04672867, 0.04262646, 0.04208309, 0.07884505, 0.06883935, 0.07480236, 0.04625901, 0.04331248, 0.04137536, 0.07986225, 0.06880943, 0.0783534, 0.04353973, 0.04030922, 0.04180279, 0.0755536, 0.07160605, 0.07475892, 0.04460574, 0.0409012, 0.04261597, 0.07521331, 0.0731916, 0.07823735, 0.0465845, 0.04307204, 0.04211021, 0.07941496, 0.0701403, 0.07573131, 0.04656881, 0.04374967, 0.04131899, 0.08087047, 0.06958847, 0.07775826, 0.04391971, 0.04149123, 0.0420693, 0.0774367, 0.07257745, 0.07360941, 0.04499736, 0.04093109, 0.04269589, 0.07648568, 0.07270287, 0.07551043, 0.0467139, 0.04355225, 0.04180146, 0.07983337, 0.06930114, 0.07446558, 0.04579376, 0.04432695, 0.04107617, 0.08177967, 0.06980295, 0.07721978, 0.04408007, 0.04178381, 0.04183489, 0.07774853, 0.07261091, 0.07423108, 0.04584173, 0.04276395, 0.04274844, 0.07747194, 0.07260793, 0.07528839, 0.04759354, 0.04368744, 0.04187298, 0.08018477, 0.06873786, 0.07340216, 0.04727791, 0.04435349, 0.04121978, 0.0819051, 0.07004917, 0.0762396, 0.04483712, 0.04140139, 0.04181726, 0.07767927, 0.07246403, 0.07448188, 0.0468962, 0.04174757, 0.04292283, 0.07760787, 0.07205974, 0.07547808, 0.04742923, 0.043237, 0.04200166, 0.08033527, 0.06894848, 0.07285278, 0.0464117, 0.04249897, 0.04108633, 0.08177107, 0.06933183, 0.0755655, 0.04407848, 0.04003613, 0.04223592, 0.07775993, 0.07193717, 0.0728145, 0.04497536, 0.04074128, 0.04292567, 0.07775401, 0.07212481, 0.07477505, 0.046273, 0.04248193, 0.04212716, 0.08279665, 0.06889862, 0.07203287, 0.04581882, 0.04282429, 0.04148593, 0.08424488, 0.06859605, 0.07568658, 0.04412719, 0.04005991, 0.04199677, 0.07892156, 0.07051858, 0.0731386, 0.04669585, 0.04012059, 0.04338871, 0.07883513, 0.07286996, 0.07395045, 0.04729954, 0.04230922, 0.04266954, 0.08409332, 0.07140712, 0.07221117, 0.04681797, 0.04341371, 0.04204332, 0.08768703, 0.07135233, 0.07682741, 0.04522711, 0.0407026, 0.04299154, 0.08338715, 0.07518943, 0.07344937, 0.04760421, 0.04223687, 0.0438891, 0.08501405, 0.077672, 0.07617302, 0.04964616, 0.04367902, 0.04278634, 0.08739866, 0.07121424, 0.0744395, 0.04933039, 0.04565475, 0.0422608, 0.09103372, 0.0731294, 0.07866289, 0.04734273, 0.04345385, 0.04289948, 0.08541365, 0.07237284, 0.07441257, 0.04768728, 0.04347298, 0.04392283, 0.08725411, 0.07328361, 0.07621056, 0.04892002, 0.04494768, 0.0430664, 0.08978619, 0.07204759, 0.07422197, 0.04715551, 0.04490642, 0.04238945, 0.09317522, 0.07197417, 0.0779301, 0.04546919, 0.04215953, 0.04341586, 0.08957329, 0.07595132, 0.07564411, 0.0489483, 0.04387036, 0.04462852, 0.08863201, 0.076451, 0.07614263, 0.04921383, 0.04613188, 0.04365864, 0.09269486, 0.07184071, 0.0736041, 0.04755674, 0.045045, 0.04291828, 0.0930797, 0.07388645, 0.0778329, 0.04645656, 0.04330272, 0.04382364, 0.09034882, 0.07654628, 0.075064, 0.04902813, 0.04357303, 0.04507364, 0.08962952, 0.07803077, 0.07640492, 0.04811777, 0.04396613, 0.04393369, 0.09180205, 0.07512634, 0.07488073, 0.04967459, 0.04549839, 0.04333239, 0.09543277, 0.07476277, 0.0777171, 0.04867662, 0.04294667, 0.04436831, 0.09201105, 0.07951549, 0.07390892, 0.04953931, 0.04377276, 0.04517514, 0.09407038, 0.07823292, 0.07625058, 0.05117236, 0.04494495, 0.04443698, 0.09223668, 0.07442775, 0.07431967, 0.04978546, 0.04883056, 0.04451441, 0.09836333, 0.07430153, 0.07747123, 0.04747456, 0.04490289, 0.04508958, 0.09421386, 0.07586426, 0.07392848, 0.04861757, 0.04573437, 0.04602667, 0.09490192, 0.07764613, 0.07515559, 0.05053744, 0.04652286, 0.04576309, 0.10218006, 0.07402209, 0.07348987, 0.04859683, 0.04534121, 0.04501867, 0.10278303, 0.07449259, 0.07711174, 0.0482312, 0.04800186, 0.04704697, 0.09984948, 0.0779331, 0.07557729, 0.05398978, 0.04599633, 0.04788323, 0.10011434, 0.0797024, 0.07735293, 0.05301638, 0.04959084, 0.04736957, 0.1064117, 0.07425414, 0.07387114, 0.04957149, 0.05007691, 0.04498572, 0.09717409, 0.07092501, 0.07485959, 0.0456969, 0.0452662, 0.04528793, 0.09175798, 0.07312154, 0.07195842, 0.04842718, 0.0473346, 0.04538327, 0.0970701, 0.0734116, 0.0747474, 0.0495931, 0.04864746, 0.04546953, 0.09499702, 0.07133418, 0.07146326, 0.04466804, 0.04029308, 0.04358017, 0.08760957, 0.06788196, 0.07691678, 0.04556634, 0.03970831, 0.04505824, 0.0937527, 0.07658926, 0.07881713, 0.05541909, 0.04401782, 0.04628074, 0.09839018, 0.07683072, 0.08058752, 0.05099596, 0.04467631, 0.04679595, 0.09708893, 0.07467296, 0.08249353, 0.05418273, 0.04574602, 0.04528976, 0.09403561, 0.07276911, 0.08210231, 0.04857545, 0.04146081, 0.04560879, 0.08886679, 0.07543503, 0.07672334, 0.05033564, 0.04208046, 0.0468892, 0.08844041, 0.0755302, 0.07784227, 0.05153834, 0.04225045, 0.04504161, 0.09061554, 0.07136399, 0.07686752, 0.05190272, 0.04336453, 0.044639, 0.09338754, 0.07270102, 0.08126678, 0.04994445, 0.04066502, 0.04568929, 0.0897694, 0.07514901, 0.07898917, 0.05218066, 0.04149146, 0.04663054, 0.08841325, 0.07493567, 0.08044774, 0.05484669, 0.04287225, 0.04555251, 0.09048767, 0.07167517, 0.07828786, 0.0530833, 0.04310474, 0.04454346, 0.09141738, 0.0721467, 0.08180057, 0.05028414, 0.04033194, 0.04556421, 0.08812734, 0.0749225, 0.07909448, 0.05208775, 0.04135316, 0.0467513, 0.08711021, 0.07469404, 0.08066651, 0.05311269, 0.04281959, 0.04647263, 0.09007247, 0.07162976, 0.07867385, 0.05171626, 0.04364586, 0.04633911, 0.09282292, 0.07193065, 0.08107736, 0.04907675, 0.04053457, 0.0467146, 0.08817341, 0.07466873, 0.07753146, 0.05128063, 0.04113451, 0.0481908, 0.0867028, 0.07479392, 0.07999542, 0.05295595, 0.04262988, 0.04688073, 0.08990239, 0.0716318, 0.07777727, 0.05186223, 0.04314268, 0.04591765, 0.09100498, 0.07152892, 0.08162689, 0.05087014, 0.0404896, 0.04661827, 0.08729592, 0.07446323, 0.0788605, 0.05282275, 0.04107073, 0.04793023, 0.08568563, 0.07392115, 0.08111567, 0.05534869, 0.04246633, 0.04704007, 0.08865583, 0.07200431, 0.07936589, 0.05527663, 0.04307991, 0.0462778, 0.09040471, 0.07188807, 0.08238403, 0.05158655, 0.04024502, 0.04663749, 0.08571991, 0.07371318, 0.07980116, 0.05247464, 0.04058065, 0.047444, 0.08443257, 0.07349594, 0.08068074, 0.05280147, 0.04225022, 0.04602823, 0.08871026, 0.07012648, 0.07799899, 0.05075102, 0.04313879, 0.04557948, 0.09018204, 0.07096895, 0.08222806, 0.04849572, 0.04054337, 0.04627699, 0.08639326, 0.07399321, 0.07881583, 0.05009603, 0.04153549, 0.04759977, 0.08602233, 0.07394597, 0.08067664, 0.05109398, 0.04290972, 0.04655107, 0.08860189, 0.07050209, 0.0768668, 0.05008684, 0.04311708, 0.04536067, 0.08996819, 0.07024723, 0.08053663, 0.04758156, 0.04017111, 0.04560991, 0.08534338, 0.07277822, 0.07646638, 0.04859045, 0.04093782, 0.04649885, 0.08428468, 0.07255299, 0.07749803, 0.04994452, 0.04258353, 0.04529679, 0.08783839, 0.06934601, 0.07568167, 0.05002687, 0.04309162, 0.04430946, 0.08861011, 0.06930021, 0.07908181, 0.04801403, 0.04063055, 0.04503717, 0.08529323, 0.07263181, 0.07570045, 0.0504985, 0.0411842, 0.04670239, 0.08463755, 0.07239102, 0.07689048, 0.05192008, 0.04263521, 0.04574544, 0.08813973, 0.06949261, 0.07583485, 0.05035973, 0.04316648, 0.04427074, 0.08860531, 0.06929034, 0.07893439, 0.04863944, 0.04120623, 0.04562749, 0.08528542, 0.07193217, 0.07590546, 0.05049407, 0.04249395, 0.04675207, 0.08567801, 0.07219616, 0.07750951, 0.05231407, 0.04386511, 0.04541683, 0.08828717, 0.06911035, 0.07463979, 0.05129635, 0.04440664, 0.04514, 0.09037013, 0.06918463, 0.07717456, 0.04861466, 0.04135384, 0.0454943, 0.08505478, 0.07110497, 0.07413166, 0.0506939, 0.0419558, 0.04595377, 0.08273851, 0.07116467, 0.07550891, 0.05276405, 0.04352877, 0.04530452, 0.0843574, 0.06679572, 0.07093497, 0.05319619, 0.04503577, 0.0452772, 0.0904965, 0.07261526, 0.07937014, 0.05372825, 0.0426067, 0.04933824, 0.0917997, 0.0750066, 0.07850332, 0.05696378, 0.04281892, 0.04991383, 0.0879988, 0.07592324, 0.07760202, 0.05984882, 0.04585115, 0.04910253, 0.09457026, 0.07173738, 0.07534255, 0.05592822, 0.04512422, 0.04947644, 0.09570464, 0.07125565, 0.07846042, 0.05196199, 0.04274305, 0.04870401, 0.09309367, 0.07331864, 0.07642688, 0.05643081, 0.04378552, 0.0503099, 0.08706847, 0.0737344, 0.07820958, 0.0581456, 0.04457289, 0.04687851, 0.08742461, 0.06954002, 0.07453884, 0.05393102, 0.04475628, 0.04717972, 0.08944649, 0.07030036, 0.07773928, 0.05120955, 0.04165473, 0.04704121, 0.08559295, 0.0731545, 0.07512079, 0.05275322, 0.0422486, 0.04920445, 0.08519228, 0.0728756, 0.07630451, 0.05461619, 0.0440362, 0.04842851, 0.08984031, 0.06973455, 0.07393858, 0.0541546, 0.04456484, 0.04813066, 0.09138656, 0.07047593, 0.07781443, 0.05202641, 0.04180638, 0.04853474, 0.08814103, 0.07303219, 0.07474284, 0.05276429, 0.04218201, 0.04976993, 0.08794644, 0.07277772, 0.07687562, 0.05554331, 0.04409804, 0.0491071, 0.09152076, 0.06964803, 0.07439219, 0.05373121, 0.04443803, 0.04847407, 0.0942407, 0.0701076, 0.07825818, 0.05113775, 0.04205673, 0.04888646, 0.08940477, 0.07299861, 0.07581978, 0.05439498, 0.04302013, 0.05051769, 0.09049051, 0.07412917, 0.07742067, 0.05520853, 0.04428379, 0.04921067, 0.09430793, 0.07069079, 0.07454466, 0.05439867, 0.04501789, 0.04872153, 0.09630387, 0.07129524, 0.077722, 0.05127929, 0.04187658, 0.04949721, 0.09158924, 0.07399853, 0.07533541, 0.05411752, 0.04302542, 0.05077277, 0.09063862, 0.07361931, 0.07660291, 0.05620258, 0.04479707, 0.04974985, 0.09539225, 0.07041688, 0.07474498, 0.05545462, 0.04597106, 0.04938332, 0.09713186, 0.07099429, 0.07796679, 0.05244909, 0.04326714, 0.04983936, 0.09341266, 0.07323758, 0.07472651, 0.05470627, 0.04402252, 0.05105059, 0.09224458, 0.07385091, 0.07646636, 0.05649145, 0.04536096, 0.04938758, 0.09535366, 0.07051795, 0.07488412, 0.05522083, 0.0462632, 0.04857545, 0.09708067, 0.07083809, 0.07788576, 0.05195905, 0.04365819, 0.04971651, 0.09450051, 0.07432776, 0.07517577, 0.05468623, 0.0451377, 0.05150339, 0.09540962, 0.07473954, 0.07778746, 0.05618064, 0.04674072, 0.0501898, 0.0993896, 0.07122067, 0.07588857, 0.05540089, 0.04697605, 0.04962792, 0.10111159, 0.07280468, 0.08143432, 0.05404855, 0.04439644, 0.05035964, 0.09844294, 0.07576276, 0.07972496, 0.05931729, 0.04641442, 0.05190968, 0.09818014, 0.07625157, 0.0817396, 0.05970811, 0.0469876, 0.05047281, 0.10016255, 0.07263076, 0.07799967, 0.05780252, 0.04639945, 0.04980201, 0.10222945, 0.07250041, 0.08075426, 0.05562685, 0.04512905, 0.05117845, 0.09938557, 0.075799, 0.0788901, 0.05955651, 0.04769975, 0.05331135, 0.1001644, 0.0776451, 0.08106349, 0.06104289, 0.05052076, 0.05265008, 0.10486185, 0.0768825, 0.07987357, 0.05923612, 0.05076429, 0.05232401, 0.10649338, 0.07452972, 0.08247682, 0.05762478, 0.04755752, 0.05255534, 0.10064794, 0.07468227, 0.07918862, 0.06097682, 0.0487602, 0.05442567, 0.10109476, 0.07714394, 0.08120587, 0.06212888, 0.05022608, 0.05280338, 0.10319639, 0.07378992, 0.07959482, 0.062059, 0.05102148, 0.0529924, 0.10652644, 0.07407875, 0.08363187, 0.05837147, 0.04733077, 0.05248606, 0.10414304, 0.07768408, 0.08074517, 0.06202753, 0.0463834, 0.05234282, 0.10026054, 0.07749558, 0.08215307, 0.06265056, 0.04883199, 0.05135034, 0.10535865, 0.07428687, 0.07936645, 0.06124407, 0.04892273, 0.04980531, 0.10599997, 0.07378505, 0.08266596, 0.05600328, 0.04619022, 0.0490356, 0.09915973, 0.07573816, 0.07960154, 0.05437772, 0.04094736, 0.04903664, 0.0969043, 0.07690066, 0.08210749, 0.06140557, 0.04911428, 0.05061817, 0.10678354, 0.07380804, 0.07937275, 0.06038076, 0.04878776, 0.04963141, 0.10635316, 0.07389558, 0.08366353, 0.05747375, 0.04710798, 0.05046795, 0.10128716, 0.07599708, 0.08079743, 0.05876862, 0.04768819, 0.05201938, 0.10145075, 0.07666551, 0.08331675, 0.06160508, 0.04791434, 0.05026937, 0.103225, 0.0727493, 0.07894675, 0.06029282, 0.0485618, 0.05066311, 0.10472192, 0.07411186, 0.08309968, 0.05707296, 0.04543284, 0.05108863, 0.10103441, 0.07648127, 0.08050273, 0.05987287, 0.04814012, 0.05440504, 0.10176434, 0.07806639, 0.08320592, 0.06335408, 0.04859159, 0.0526128, 0.10386569, 0.0742488, 0.07946533, 0.06278402, 0.04952312, 0.05175361, 0.10528562, 0.07527146, 0.08299763, 0.05815158, 0.04632742, 0.05319577, 0.10156249, 0.07746745, 0.07993386, 0.06082264, 0.04772049, 0.05522516, 0.09994755, 0.0782822, 0.08144645, 0.06263158, 0.04840357, 0.05355078, 0.10251454, 0.07482581, 0.07874253, 0.06108766, 0.04914954, 0.05338126, 0.10521787, 0.07524521, 0.08301856, 0.05836948, 0.04614484, 0.0540388, 0.10234375, 0.07707276, 0.08048167, 0.06199766, 0.04745089, 0.05552171, 0.09993022, 0.07778558, 0.08181311, 0.06279084, 0.04906981, 0.05387318, 0.10472902, 0.07433038, 0.07852943, 0.060878, 0.04888683, 0.0536256, 0.10586109, 0.07509269, 0.08232433, 0.05797507, 0.04594773, 0.0535275, 0.10022619, 0.07764405, 0.08044434, 0.06132249, 0.04662353, 0.05520671, 0.09997392, 0.07911633, 0.08253075, 0.06266111, 0.04831918, 0.05385203, 0.10240669, 0.07508875, 0.07921278, 0.06161591, 0.04871452, 0.05277778, 0.1035832, 0.07537402, 0.08390056, 0.05833226, 0.04561016, 0.05312469, 0.1006043, 0.07714042, 0.08119026, 0.06128607, 0.04656703, 0.05499912, 0.09860045, 0.07751721, 0.08308637, 0.06216428, 0.04818718, 0.05335657, 0.10040843, 0.07370415, 0.08042179, 0.06039846, 0.04821478, 0.05249324, 0.10191417, 0.0747337, 0.08439167, 0.05776397, 0.04590607, 0.05370864, 0.09730219, 0.07760616, 0.08034108, 0.05851875, 0.04733907, 0.05540647, 0.09393032, 0.07846922, 0.08188569, 0.06166158, 0.0480929, 0.05404239, 0.09844967, 0.07530213, 0.07938858, 0.05994133, 0.04749327, 0.05225141, 0.0993852, 0.0744664, 0.08250577, 0.05632095, 0.04514089, 0.05221294, 0.09554284, 0.07652379, 0.07910001, 0.05920586, 0.04730726, 0.05372147, 0.0944069, 0.07697544, 0.08166919, 0.06021067, 0.04671481, 0.05196179, 0.09674162, 0.0738255, 0.07916278, 0.05960675, 0.04812546, 0.05194071, 0.10000926, 0.07410283, 0.08290078, 0.05664469, 0.04515564, 0.05189586, 0.09513632, 0.07574634, 0.07993949, 0.05911016, 0.04628445, 0.05334963, 0.09361935, 0.07664365, 0.08093791, 0.0609969, 0.04786989, 0.05203697, 0.09967355, 0.0730704, 0.07836986, 0.05995594, 0.04781041, 0.05153273, 0.09969974, 0.07442842, 0.08198617, 0.05726125, 0.04525737, 0.05293808, 0.09630223, 0.07646888, 0.07916914, 0.06025275, 0.04721143, 0.05510778, 0.09824827, 0.07854605, 0.08055326, 0.06182285, 0.04851, 0.05422497, 0.10050154, 0.07322989, 0.07677517, 0.05987979, 0.04901252, 0.05400059, 0.10153335, 0.07416474, 0.08076865, 0.0574576, 0.04645972, 0.05478378, 0.09748889, 0.07615115, 0.07939304, 0.06113349, 0.04867888, 0.05688575, 0.09642088, 0.07753251, 0.08122092, 0.06310748, 0.04979159, 0.05523267, 0.09878927, 0.07341623, 0.07851257, 0.06053416, 0.04981568, 0.05427707, 0.10132973, 0.07376036, 0.08198977, 0.05672719, 0.0462157, 0.05489262, 0.09941494, 0.07634322, 0.07959558, 0.06037929, 0.04863198, 0.05644277, 0.09725527, 0.07712628, 0.08085338, 0.06199895, 0.04981166, 0.05501524, 0.10069758, 0.07481333, 0.07802659, 0.06099895, 0.05032511, 0.05476044, 0.10074358, 0.07517589, 0.0825138, 0.05828834, 0.04712927, 0.05523623, 0.09708282, 0.07652956, 0.07993685, 0.06096653, 0.04868726, 0.05702714, 0.09575253, 0.07858139, 0.08152837, 0.06352258, 0.05060023, 0.05580192, 0.10122098, 0.07498324, 0.0782503, 0.0626485, 0.05058537, 0.05503118, 0.10200608, 0.07546357, 0.08162007, 0.05954249, 0.04634981, 0.05492114, 0.09753356, 0.07788528, 0.0793782, 0.06249219, 0.04770441, 0.05665322, 0.09569418, 0.0784799, 0.08042867, 0.06414061, 0.04863499, 0.05482692, 0.09934316, 0.0748482, 0.0785749, 0.06355116, 0.04940179, 0.05537462, 0.10187525, 0.07546305, 0.08251543, 0.06026688, 0.04578252, 0.05433397, 0.09627081, 0.07673682, 0.07913402, 0.06316877, 0.04755639, 0.05619533, 0.09690631, 0.0776573, 0.08161017, 0.0651346, 0.04894207, 0.05436014, 0.09987864, 0.07408427, 0.0794849, 0.06434612, 0.04991055, 0.05494238, 0.10379601, 0.07605244, 0.08373569, 0.0608491, 0.04747488, 0.05603284, 0.100799, 0.07804503, 0.07906712, 0.0628672, 0.04877308, 0.05738069, 0.09637337, 0.07854379, 0.08297256, 0.06528846, 0.05001227, 0.05685221, 0.10117742, 0.07540547, 0.08050144, 0.06358262, 0.05043973, 0.05433372, 0.10100395, 0.07601929, 0.08354382, 0.06021952, 0.04734063, 0.05498667, 0.09676366, 0.07746401, 0.08073871, 0.06429092, 0.04874732, 0.05750015, 0.09699927, 0.07871968, 0.0824042, 0.06610861, 0.05054333, 0.05640097, 0.10121886, 0.07492688, 0.08125829, 0.06384784, 0.04986114, 0.05357814, 0.09883326, 0.07425123, 0.08357759, 0.05929811, 0.04679668, 0.05369998, 0.09484986, 0.0761384, 0.08170448, 0.06220696, 0.04838898, 0.05519504, 0.09305237, 0.0760496, 0.08392233, 0.06487319, 0.0495832, 0.0539768, 0.09654073, 0.07319796, 0.08086261, 0.06443398, 0.05080239, 0.05345337, 0.09790976, 0.07330748, 0.08433399, 0.05978225, 0.04749272, 0.05299219, 0.093829, 0.07613276, 0.08118468, 0.06254486, 0.04904446, 0.05422602, 0.09327867, 0.07720845, 0.08328737, 0.06304484, 0.04886327, 0.05246172, 0.09567811, 0.07294268, 0.07949091, 0.06068381, 0.04855578, 0.05187474, 0.09716082, 0.07173418, 0.08198077, 0.05742644, 0.04518466, 0.052434, 0.09207561, 0.07503367, 0.07906179, 0.06019719, 0.04591651, 0.05317318, 0.09000441, 0.07354131, 0.07903139, 0.06176485, 0.04785401, 0.0526594, 0.09548336, 0.07010666, 0.07711352, 0.06049516, 0.04862453, 0.05117456, 0.09631684, 0.0710571, 0.08039349, 0.05670276, 0.04437124, 0.05124686, 0.09112892, 0.07294147, 0.07854777, 0.059358, 0.04525382, 0.05339246, 0.09063885, 0.07321455, 0.08018437, 0.06111514, 0.04680313, 0.05258731, 0.09418774, 0.06962588, 0.07631116, 0.05883021, 0.04696878, 0.05169518, 0.09601204, 0.07041916, 0.0801684, 0.05642932, 0.04409561, 0.05187995, 0.09350597, 0.07295045, 0.07769963, 0.05843668, 0.04503194, 0.0535729, 0.092001, 0.07308429, 0.07965165, 0.06100997, 0.0464859, 0.05200941, 0.0945121, 0.06998356, 0.07739726, 0.05957752, 0.04602959, 0.05234741, 0.09844264, 0.07009005, 0.0806616, 0.05401774, 0.04215582, 0.05149434, 0.09371988, 0.07293627, 0.07842677, 0.05629305, 0.04333477, 0.05368439, 0.09199159, 0.0728746, 0.07949924, 0.05810349, 0.04495744, 0.05327648, 0.09620926, 0.06906371, 0.07705116, 0.05671076, 0.04475324, 0.05097049, 0.09566083, 0.06941808, 0.08051929, 0.05293948, 0.04223166, 0.05089208, 0.09138855, 0.07202936, 0.07813025, 0.05600432, 0.04272001, 0.05271104, 0.09077608, 0.07202955, 0.07899233, 0.05677573, 0.04417692, 0.0512852, 0.09284343, 0.06867302, 0.07577298, 0.0561295, 0.04454701, 0.05121163, 0.09529995, 0.06878824, 0.0795982, 0.05309709, 0.04122491, 0.05093427, 0.09213605, 0.07173052, 0.07724782, 0.05575017, 0.04264646, 0.05239474, 0.08949559, 0.07177585, 0.07841605, 0.05758741, 0.04326037, 0.05097198, 0.09350748, 0.06808325, 0.07587988, 0.05564214, 0.04319469, 0.05040938, 0.09234049, 0.06881899, 0.07935237, 0.05302038, 0.04115684, 0.05165217, 0.09105848, 0.07160448, 0.076958, 0.05610817, 0.04227176, 0.05237843, 0.08752164, 0.07104973, 0.07774925, 0.05641582, 0.04349071, 0.05083941, 0.0909663, 0.06783379, 0.07490448, 0.05553367, 0.04298037, 0.05076034, 0.09331354, 0.06853386, 0.07775028, 0.05428176, 0.04102249, 0.05153302, 0.09041702, 0.07090621, 0.07528554, 0.05512849, 0.04167081, 0.0534615, 0.08946601, 0.07065422, 0.07699284, 0.05602134, 0.04276607, 0.05124763, 0.09140224, 0.06774004, 0.07431839, 0.05458957, 0.0426832, 0.0504622, 0.09200169, 0.06836525, 0.07656546, 0.05072023, 0.0402428, 0.05112074, 0.0891386, 0.07103521, 0.07458046, 0.05307595, 0.04042393, 0.05111314, 0.08697764, 0.07034035, 0.07585791, 0.05456223, 0.04170204, 0.0504376, 0.08821476, 0.06755042, 0.07279611, 0.05185628, 0.04143575, 0.04952641, 0.0896211, 0.0678902, 0.07707053, 0.04887924, 0.03902227, 0.05055254, 0.08664386, 0.07044978, 0.07389077, 0.05029188, 0.04020879, 0.05158402, 0.08369118, 0.07005832, 0.0754855, 0.0520772, 0.04124153, 0.05002969, 0.08841623, 0.06662153, 0.07325965, 0.05079911, 0.04125465, 0.05008252, 0.09049568, 0.06749794, 0.07659622, 0.04841236, 0.03913035, 0.05177803, 0.0892956, 0.07059895, 0.07487844, 0.05109738, 0.03978278, 0.0531985, 0.08818337, 0.07063603, 0.07633888, 0.05214593, 0.04098281, 0.05137663, 0.09024385, 0.06707565, 0.07326061, 0.05073956, 0.04100647, 0.04939857, 0.09136055, 0.06795363, 0.0766331, 0.04836949, 0.03921715, 0.05142103, 0.08811998, 0.07044532, 0.07374258, 0.05107363, 0.03961177, 0.05166439, 0.08510552, 0.07002266, 0.07460715, 0.05098594, 0.0407793, 0.04981165, 0.08793704, 0.06678989, 0.07231661, 0.04969822, 0.04054339, 0.04877665, 0.08766122, 0.06703189, 0.07449273, 0.04713501, 0.03827119, 0.04968406, 0.08482613, 0.07015194, 0.07310379, 0.04983038, 0.03914857, 0.05111084, 0.08400295, 0.06969872, 0.07454157, 0.05135735, 0.04012088, 0.04938832, 0.08729024, 0.06648616, 0.07178745, 0.05066007, 0.04068274, 0.04852162, 0.08882176, 0.06697842, 0.07562774, 0.04819961, 0.03808801, 0.04912641, 0.08617371, 0.06983769, 0.07296265, 0.05085333, 0.03866145, 0.05002347, 0.0841673, 0.06970615, 0.07467057, 0.05238677, 0.03998563, 0.0494318, 0.08689786, 0.06665108, 0.07232614, 0.05190914, 0.0397731, 0.04854439, 0.08687504, 0.06693922, 0.0756752, 0.04943557, 0.03805885, 0.04793412, 0.08355811, 0.06928395, 0.07297401, 0.05204176, 0.03871252, 0.04952949, 0.08268771, 0.06938425, 0.0746636, 0.05248797, 0.04031019, 0.04838326, 0.08534806, 0.06596904, 0.07235526, 0.05191841, 0.04054111, 0.04814725, 0.08769891, 0.06712373, 0.07578233, 0.0498127, 0.03844054, 0.04821853, 0.08320684, 0.06909137, 0.07266944, 0.05122862, 0.0390232, 0.05025473, 0.08320931, 0.0691198, 0.07473179, 0.05271892, 0.04013379, 0.04897616, 0.08673411, 0.06607355, 0.07236111, 0.05147996, 0.04045245, 0.04793884, 0.08782238, 0.06655268, 0.07471616, 0.04870706, 0.03842651, 0.04870472, 0.08437558, 0.06932848, 0.07247326, 0.05065349, 0.03919238, 0.05045582, 0.08374242, 0.06961589, 0.07407139, 0.05186063, 0.04052677, 0.04891945, 0.08841342, 0.0665397, 0.07201676, 0.0512193, 0.04073266, 0.04874013, 0.08987148, 0.06718707, 0.07499011, 0.04873891, 0.03836245, 0.04929675, 0.08670247, 0.06988793, 0.07245634, 0.05154048, 0.0398276, 0.05058255, 0.0853216, 0.06953721, 0.07394153, 0.05152956, 0.04029183, 0.04928868, 0.08805139, 0.06631453, 0.07059809, 0.05049209, 0.04061444, 0.04926605, 0.08952433, 0.06676349, 0.07399131, 0.04740924, 0.03834353, 0.04944031, 0.084642, 0.06912201, 0.07208955, 0.04952164, 0.03928861, 0.05157112, 0.08503495, 0.06902272, 0.07339823, 0.05097827, 0.04030161, 0.05014251, 0.08893091, 0.06582396, 0.07153235, 0.04997456, 0.04056584, 0.04933428, 0.0908674, 0.06634621, 0.07426926, 0.04743648, 0.03852318, 0.0499601, 0.08701574, 0.06937847, 0.07152257, 0.0498742, 0.04004233, 0.05177921, 0.08721597, 0.06989899, 0.07298759, 0.05187427, 0.04145864, 0.05155142, 0.09038438, 0.06641959, 0.07042578, 0.05004093, 0.04154538, 0.04997287, 0.09066236, 0.06701095, 0.07334557, 0.04691793, 0.03882173, 0.05083961, 0.08723695, 0.06955501, 0.07086343, 0.04822637, 0.03921067, 0.05202952, 0.08583389, 0.06950143, 0.07258688, 0.04946202, 0.04024457, 0.05080512, 0.08972444, 0.0663995, 0.07044455, 0.04915065, 0.04044409, 0.04974375, 0.08992498, 0.06699681, 0.07385802, 0.04673022, 0.03773495, 0.04999099, 0.08767983, 0.06975766, 0.07132711, 0.048942, 0.03892428, 0.05161794, 0.08593965, 0.06952111, 0.07250304, 0.04923273, 0.04008785, 0.05033146, 0.09012114, 0.06680483, 0.07099032, 0.04910153, 0.04084243, 0.05022433, 0.09006749, 0.0668515, 0.07321247, 0.04656451, 0.03815669, 0.04911587, 0.08517886, 0.06913895, 0.07109492, 0.050292, 0.0393298, 0.05139335, 0.08530725, 0.06915476, 0.07259076, 0.05171123, 0.03986249, 0.04992756, 0.08769301, 0.0661038, 0.07071799, 0.05111192, 0.04045335, 0.04876103, 0.09014139, 0.06632642, 0.07335272, 0.04795265, 0.03809832, 0.04927803, 0.0864605, 0.0685234, 0.07082925, 0.05032726, 0.03987692, 0.05127773, 0.08578321, 0.06844906, 0.07207288, 0.05205689, 0.04088104, 0.04917075, 0.08728568, 0.06486055, 0.07005477, 0.05108618, 0.04065759, 0.04824751, 0.08786964, 0.06536156, 0.07315976, 0.0481936, 0.0379245, 0.05008334, 0.08551346, 0.06797519, 0.07089285, 0.05077628, 0.03861297, 0.05193231, 0.08562163, 0.0677699, 0.07181064, 0.05145858, 0.03943587, 0.04990983, 0.09015632, 0.06529823, 0.06953838, 0.05054503, 0.03917494, 0.04888737, 0.09055664, 0.06611339, 0.07260306, 0.04741032, 0.03728924, 0.05052792, 0.08705566, 0.06829745, 0.07003179, 0.0490078, 0.03809072, 0.05229879, 0.08512195, 0.06808943, 0.07145722, 0.05033217, 0.03947615, 0.05028257, 0.08777442, 0.06474508, 0.06893133, 0.04987762, 0.03976451, 0.05035433, 0.08986311, 0.06564569, 0.07236122, 0.04705787, 0.03731775, 0.05094265, 0.08677572, 0.06830497, 0.06959485, 0.0487996, 0.03868946, 0.05239237, 0.08531823, 0.06813007, 0.07095838, 0.04879677, 0.03909543, 0.04983153, 0.08683947, 0.06462469, 0.06862939, 0.04860738, 0.03927056, 0.05011932, 0.08952621, 0.06529332, 0.07220252, 0.04612353, 0.0367668, 0.0516436, 0.08471633, 0.06787185, 0.06964058, 0.04764422, 0.03791708, 0.054984, 0.08384567, 0.06785545, 0.07042703, 0.04865547, 0.03884481, 0.0503207, 0.08983963, 0.06490421, 0.06917129, 0.0486984, 0.03982165, 0.05146782, 0.09118792, 0.06569974, 0.07202043, 0.04676907, 0.03777725, 0.05011435, 0.08515316, 0.06829834, 0.06986541, 0.04979834, 0.03887752, 0.0538984, 0.08530867, 0.06779794, 0.07112886, 0.04949538, 0.03962249, 0.05196138, 0.08796374, 0.06439824, 0.06822177, 0.04776528, 0.03952672, 0.0501487, 0.08801716, 0.06517684, 0.07225046, 0.04587993, 0.03763393, 0.05133712, 0.08540347, 0.06783758, 0.06953305, 0.04731521, 0.03830654, 0.05427642, 0.08547732, 0.06828534, 0.07150485, 0.04851355, 0.03918041, 0.052365, 0.08673562, 0.06528293, 0.06818876, 0.04737785, 0.0405748, 0.05277201, 0.08983216, 0.06511846, 0.07202973, 0.04557457, 0.03747506, 0.05308012, 0.08729783, 0.06865157, 0.07007518, 0.04788032, 0.03902359, 0.05598205, 0.08847997, 0.06869135, 0.07201922, 0.04937216, 0.04062513, 0.0540916, 0.09229402, 0.06561917, 0.06979384, 0.04817912, 0.04102272, 0.05289519, 0.09342201, 0.066377, 0.0713575, 0.04570792, 0.03785405, 0.05232394, 0.08673704, 0.06853335, 0.06913496, 0.04761461, 0.03888092, 0.05523746, 0.09054817, 0.0690604, 0.07004172, 0.04795143, 0.04013385, 0.05221651, 0.09267531, 0.06615751, 0.069294, 0.04665833, 0.040443, 0.05361204, 0.09657289, 0.06688232, 0.07239124, 0.04741914, 0.03815345, 0.05486462, 0.09388783, 0.06953039, 0.07110512, 0.0476988, 0.03879644, 0.05515562, 0.0890925, 0.06906781, 0.07173175, 0.04716559, 0.03908289, 0.05370027, 0.09260765, 0.06644166, 0.06864945, 0.04373411, 0.03752526, 0.05091648, 0.09161652, 0.06598435, 0.07091419, 0.04449302, 0.03647681, 0.0510481, 0.08799297, 0.06895346, 0.06938732, 0.04666372, 0.03828615, 0.05382213, 0.08862498, 0.06892753, 0.07050214, 0.04716716, 0.03817571, 0.05196657, 0.09072465, 0.06537345, 0.0676107, 0.04593076, 0.03902048, 0.05146185, 0.09096768, 0.06545555, 0.07075824, 0.04310665, 0.03633913, 0.05203456, 0.08740732, 0.06834647, 0.06834386, 0.04468197, 0.03714826, 0.0529042, 0.08608511, 0.06755538, 0.07003548, 0.04533733, 0.03790729, 0.05181019, 0.09103756, 0.06517324, 0.06804387, 0.04483271, 0.03835705, 0.05044529, 0.09227892, 0.06581793, 0.07018451, 0.04232508, 0.03617153, 0.05071363, 0.08671025, 0.0679661, 0.06789567, 0.0438714, 0.03655578, 0.05138408, 0.08689594, 0.06775133, 0.06956884, 0.04501433, 0.03822304, 0.05149253, 0.09084237, 0.06473803, 0.06713666, 0.04438802, 0.03814694, 0.05071416, 0.09190097, 0.06574306, 0.0707959, 0.04216198, 0.03545302, 0.05114841, 0.08889164, 0.06764951, 0.06855774, 0.04518677, 0.03635238, 0.0526878, 0.08865944, 0.06746529, 0.06993069, 0.046227, 0.03725417, 0.05138673, 0.09198162, 0.06504903, 0.06772489, 0.04492517, 0.03734262, 0.04955203, 0.09312041, 0.0655195, 0.07086065, 0.04262227, 0.03526537, 0.05032499, 0.08888537, 0.06755906, 0.06798624, 0.04381986, 0.03593702, 0.05150031, 0.08730165, 0.06754609, 0.06980164, 0.04483705, 0.03682914, 0.05019633, 0.09020595, 0.06447333, 0.06692831, 0.04404658, 0.03684175, 0.04977594, 0.0925881, 0.06482729, 0.07028078, 0.04208906, 0.03474004, 0.05030812, 0.0882538, 0.0676312, 0.0675935, 0.04358396, 0.03592218, 0.05184874, 0.08769366, 0.06728348, 0.06917006, 0.04424028, 0.03662251, 0.04990951, 0.09032501, 0.06381875, 0.06632332, 0.04396562, 0.0373484, 0.04890245, 0.09212728, 0.06445368, 0.06893098, 0.04128738, 0.0352079, 0.04838848, 0.08626416, 0.06691351, 0.06667467, 0.04259215, 0.03562237, 0.04986105, 0.08564953, 0.06679306, 0.06846597, 0.04408889, 0.03702119, 0.04897466, 0.08963384, 0.06413642, 0.06684874, 0.04339378, 0.03654361, 0.04912117, 0.09175767, 0.06446961, 0.06993186, 0.04107973, 0.03458163, 0.0502319, 0.08624406, 0.06710888, 0.06780522, 0.04262776, 0.03424777, 0.05217785, 0.08621655, 0.06769137, 0.06935763, 0.04275304, 0.03573239, 0.05036848, 0.08927572, 0.06498173, 0.0666905, 0.0423944, 0.03587476, 0.04914431, 0.08920773, 0.0654804, 0.06956758, 0.04073371, 0.0346797, 0.04954419, 0.08684088, 0.06773786, 0.0674326, 0.04218326, 0.0356138, 0.05089166, 0.08592959, 0.06792996, 0.06909707, 0.04428569, 0.03711184, 0.04943116, 0.08828291, 0.06466024, 0.06658599, 0.04242088, 0.03691912, 0.04782969, 0.08813594, 0.06502624, 0.06931565, 0.0406795, 0.034813, 0.04893469, 0.08300339, 0.06770056, 0.06704042, 0.04238648, 0.03536265, 0.0503425, 0.08113652, 0.06681027, 0.06805655, 0.04295439, 0.03638223, 0.04808709, 0.08524933, 0.06394796, 0.06583126, 0.04214554, 0.03596036, 0.04704073, 0.08640596, 0.06472587, 0.06960799, 0.04036309, 0.03459478, 0.04880697, 0.08180651, 0.06724361, 0.06673675, 0.04234928, 0.03525539, 0.04906055, 0.07981556, 0.06684599, 0.06811766, 0.0401639, 0.03493282, 0.0472795, 0.07916536, 0.06266986, 0.0655211, 0.0395221, 0.03476619, 0.04573491, 0.08317556, 0.06321093, 0.06803621, 0.03666522, 0.03244912, 0.04612016, 0.0763558, 0.06478074, 0.06384789, 0.03729704, 0.03330861, 0.04731534, 0.07640202, 0.06519663, 0.06602507, 0.03899135, 0.03436523, 0.04618504, 0.07959139, 0.06157384, 0.06384255, 0.03880211, 0.03449633, 0.04605222, 0.07973975, 0.0615708, 0.06673536, 0.03588843, 0.03233435, 0.04590172, 0.07274017, 0.06220233, 0.06333961, 0.0369092, 0.03334357, 0.04728865, 0.07601587, 0.06277341, 0.06532912, 0.03804308, 0.03441901, 0.04500829, 0.0802163, 0.06175638, 0.06329783, 0.03729402, 0.03449247, 0.04478518, 0.07873109, 0.06102595, 0.06571968, 0.03560244, 0.03286805, 0.04505881, 0.07616258, 0.06456535, 0.0632214, 0.03758498, 0.03433168, 0.04738649, 0.07811321, 0.06535564, 0.06398121, 0.03884887, 0.03392592, 0.04478277, 0.08070184, 0.06042546, 0.06116548, 0.03811462, 0.03359793, 0.04342659, 0.07847061, 0.06101484, 0.06442123, 0.0362023, 0.03158814, 0.04439102, 0.07720748, 0.06416325, 0.06195454, 0.03799411, 0.03221363, 0.04546121, 0.07851458, 0.06371774, 0.06297782, 0.03990869, 0.03351867, 0.04461202, 0.07932358, 0.06048746, 0.0614269, 0.03838545, 0.03237429, 0.04452439, 0.07993208, 0.06112615, 0.06296402, 0.03628715, 0.02953689, 0.04390186, 0.07496113, 0.06413769, 0.06003849, 0.03700037, 0.03015028, 0.04540985, 0.07301071, 0.06153648, 0.06078189, 0.0377008, 0.03099341, 0.04422908, 0.07664622, 0.06023021, 0.05982843, 0.03756132, 0.03211421, 0.04420002, 0.07649476, 0.0616769, 0.06146427, 0.03670219, 0.02911964, 0.04400088, 0.07188877, 0.06061671, 0.05832187, 0.03657195, 0.02882172, 0.04467151, 0.07267817, 0.06212762, 0.0594865, 0.03928201, 0.03213625, 0.04530401, 0.07758157, 0.05747393, 0.05634581, 0.03750464, 0.03224067, 0.04641363, 0.08079927, 0.05752323, 0.05853388, 0.03581925, 0.0309529, 0.04415988, 0.07232781, 0.05793224, 0.05636218, 0.03623211, 0.03067421, 0.04459511, 0.07561655, 0.05868904, 0.05789241, 0.03731976, 0.03166211, 0.04483718, 0.07838763, 0.05443401, 0.0554969, 0.03736351, 0.03216505, 0.04371114, 0.08021696, 0.05511931, 0.05729209, 0.0351886, 0.03035105, 0.04414287, 0.07752495, 0.0569581, 0.05554958, 0.03596701, 0.02985624, 0.04530669, 0.07747325, 0.05778542, 0.05691378, 0.03724339, 0.03187256, 0.04422179, 0.08200143, 0.05555561, 0.05484171, 0.03640833, 0.03173937, 0.04310173, 0.08338434, 0.05627419, 0.05795183, 0.03473601, 0.03064428, 0.04396523, 0.08045582, 0.05836625, 0.05534772, 0.03599677, 0.03074973, 0.04456327, 0.08090513, 0.05770855, 0.05695373, 0.03647633, 0.03160371, 0.04338858, 0.08401021, 0.05446237, 0.0545734, 0.03593879, 0.03105155, 0.042425, 0.08378242, 0.05552494, 0.05673987, 0.034102, 0.02955604, 0.04359843, 0.08206668, 0.05774907, 0.05549504, 0.03584445, 0.03031975, 0.04462336, 0.0804376, 0.05723589, 0.05707602, 0.03622615, 0.03151753, 0.04382784, 0.08310928, 0.0549989, 0.05509179, 0.0356465, 0.03128389, 0.04294963, 0.08416452, 0.05431637, 0.05702847, 0.03427817, 0.02983711, 0.04372, 0.07942596, 0.05689843, 0.0552274, 0.03554662, 0.03004577, 0.04443255, 0.0777813, 0.05666045, 0.05627885, 0.03555275, 0.03035362, 0.04355744, 0.0829284, 0.0544376, 0.05425645, 0.03575343, 0.03082043, 0.04181022, 0.08147698, 0.05451717, 0.05600188, 0.03397782, 0.02896903, 0.0426885, 0.07732447, 0.05706361, 0.05525666, 0.03571478, 0.02957252, 0.04378719, 0.07324512, 0.05625056, 0.05666488, 0.03623651, 0.03061373, 0.04250209, 0.07582506, 0.05374957, 0.05482368, 0.03623633, 0.0307956, 0.04186071, 0.0763297, 0.05324052, 0.05752679, 0.03424099, 0.02907497, 0.04285255, 0.0730983, 0.05693493, 0.05543651, 0.03553571, 0.03004841, 0.04361426, 0.07181498, 0.05678973, 0.05746548, 0.03712501, 0.03172503, 0.04310952, 0.07313295, 0.05369195, 0.05547202, 0.0367422, 0.0327509, 0.04265536, 0.07649208, 0.05526225, 0.05810048, 0.03562158, 0.03074285, 0.04359483, 0.07300626, 0.05687401, 0.05583222, 0.03624692, 0.03150066, 0.04402438, 0.07048983, 0.05605643, 0.05724823, 0.03689716, 0.03130174, 0.04303418, 0.0754341, 0.05406936, 0.05500294, 0.03652113, 0.03144752, 0.04219696, 0.07579813, 0.05401565, 0.05667855, 0.03387533, 0.02894687, 0.04280223, 0.07097661, 0.05583527, 0.05465461, 0.03607953, 0.02965555, 0.04384073, 0.0724026, 0.05424887, 0.05616682, 0.0374316, 0.03069942, 0.04250139, 0.07874949, 0.05183602, 0.05411184, 0.0365509, 0.03191908, 0.04193145, 0.07698841, 0.05167051, 0.05572453, 0.03463707, 0.02985577, 0.04308555, 0.07332139, 0.05620967, 0.05447503, 0.03430646, 0.02627507, 0.04367825, 0.06546976, 0.05281357, 0.05402294, 0.03402817, 0.02721108, 0.04284394, 0.06773354, 0.05119903, 0.05282001, 0.03383339, 0.02729467, 0.04164239, 0.06844889, 0.0511294, 0.05467922, 0.03235614, 0.02592942, 0.04216482, 0.0654084, 0.05310908, 0.05277408, 0.03297758, 0.02619694, 0.04362134, 0.06569621, 0.05304689, 0.05474872, 0.03369113, 0.02685168, 0.04223211, 0.06851575, 0.05052423, 0.0527236, 0.033219, 0.02694687, 0.04119028, 0.06808373, 0.0507282, 0.05484571, 0.031808, 0.02573309, 0.04217239, 0.06394533, 0.05218093, 0.05366065, 0.03281103, 0.02642145, 0.04281238, 0.06368466, 0.05212789, 0.05444627, 0.03367634, 0.02698066, 0.04153676, 0.06813203, 0.05002704, 0.05274632, 0.03311085, 0.02723895, 0.04144974, 0.06969018, 0.05124761, 0.055157, 0.03215407, 0.02603902, 0.04225241, 0.06615622, 0.05304356, 0.05338959, 0.03324308, 0.02611804, 0.04298233, 0.06551258, 0.05270042, 0.05453936, 0.03390335, 0.02699766, 0.04236771, 0.06834021, 0.05055501, 0.05277677, 0.03367108, 0.02707369, 0.04169476, 0.06886674, 0.0510623, 0.05493472, 0.03201253, 0.02584628, 0.04199099, 0.06637077, 0.05338623, 0.05318381, 0.03326272, 0.02618334, 0.04309634, 0.06525852, 0.05383092, 0.05467955, 0.03412972, 0.02703878, 0.04238434, 0.06880222, 0.05204768, 0.05302141, 0.0340374, 0.02706103, 0.04147035, 0.0695368, 0.05187117, 0.05513298, 0.03246019, 0.02579433, 0.04210945, 0.065662, 0.05393498, 0.05301231, 0.03387485, 0.02620302, 0.04335296, 0.06563081, 0.05333251, 0.0543884, 0.03438838, 0.02691635, 0.04210982, 0.06768321, 0.05078925, 0.05286039, 0.03399236, 0.02722815, 0.04141813, 0.06897021, 0.05145412, 0.0547355, 0.03233245, 0.02611254, 0.04219192, 0.064509, 0.05320343, 0.05251457, 0.03345311, 0.02642183, 0.04351415, 0.06492197, 0.05344051, 0.05443865, 0.03427986, 0.02755005, 0.04255303, 0.06709067, 0.05080868, 0.05274585, 0.03350624, 0.02763638, 0.04147462, 0.06900816, 0.05178144, 0.05477419, 0.03219092, 0.02645132, 0.04264965, 0.06600143, 0.05367729, 0.05308242, 0.03339663, 0.02704071, 0.04322034, 0.06456003, 0.05245352, 0.05378525, 0.03411017, 0.02787335, 0.04221661, 0.06843779, 0.05117638, 0.05284542, 0.03388815, 0.02773915, 0.04110008, 0.07001328, 0.05147787, 0.05480961, 0.032588, 0.02644377, 0.04164243, 0.06569503, 0.05155883, 0.05361955, 0.03390746, 0.02664812, 0.0425474, 0.06331652, 0.05141332, 0.05487882, 0.03458798, 0.02765738, 0.0420327, 0.06800523, 0.0492616, 0.05350437, 0.03429789, 0.02752607, 0.04115755, 0.06892376, 0.0510272, 0.055215, 0.03264775, 0.02595788, 0.04229846, 0.06484673, 0.05246579, 0.0537584, 0.03423761, 0.02632955, 0.04350326, 0.06612936, 0.05225997, 0.0547058, 0.03411731, 0.02702749, 0.04258522, 0.06720061, 0.04992363, 0.05341081, 0.0342201, 0.02797749, 0.04172441, 0.06915343, 0.04996143, 0.05556996, 0.03328903, 0.02702727, 0.04341004, 0.0668983, 0.05306023, 0.05409763, 0.03505302, 0.02665725, 0.04320478, 0.0618054, 0.05158797, 0.05598035, 0.03639139, 0.02765282, 0.04299203, 0.06505685, 0.04961793, 0.05436764, 0.03563007, 0.02742995, 0.04081814, 0.06779876, 0.05047266, 0.05680813, 0.03459082, 0.02593559, 0.04132191, 0.06437159, 0.0519697, 0.05496587, 0.03543662, 0.02620687, 0.04285864, 0.06350946, 0.0503751, 0.05614841, 0.03605788, 0.02712484, 0.04177837, 0.06580883, 0.0495315, 0.0548191, 0.03577802, 0.02753615, 0.04155843, 0.06793498, 0.04999005, 0.05652868, 0.03419392, 0.02618923, 0.04216934, 0.06368566, 0.05167184, 0.05451121, 0.03522276, 0.02605456, 0.04252829, 0.06304172, 0.05081865, 0.05584292, 0.03598094, 0.02693435, 0.04127965, 0.06460707, 0.04838964, 0.05388666, 0.03520875, 0.02700298, 0.04061976, 0.06555162, 0.04923803, 0.05629709, 0.03403849, 0.0264884, 0.042, 0.06208983, 0.05162273, 0.05430865, 0.0351917, 0.02646788, 0.04324204, 0.06090871, 0.0505632, 0.05597365, 0.03568918, 0.02697728, 0.04169234, 0.06477632, 0.04880175, 0.05409449, 0.0353963, 0.02697663, 0.04058506, 0.06431429, 0.04931458, 0.05629709, 0.03410852, 0.02567594, 0.04156619, 0.06088144, 0.05128326, 0.05443275, 0.03494478, 0.02596664, 0.0423267, 0.05941013, 0.05106944, 0.05604439, 0.03559893, 0.02667893, 0.04120726, 0.06244209, 0.04897233, 0.05416701, 0.0353746, 0.02690972, 0.04059333, 0.06309722, 0.04999221, 0.05598242, 0.03397037, 0.02573783, 0.04185965, 0.06135196, 0.05183141, 0.05442118, 0.03492689, 0.02596144, 0.04252212, 0.05999992, 0.05125962, 0.05579203, 0.03595843, 0.02691307, 0.04133264, 0.06134481, 0.04881766, 0.05446349, 0.03555889, 0.02711537, 0.04066315, 0.06236365, 0.04882922, 0.05593385, 0.03413047, 0.02575254, 0.04162639, 0.05931055, 0.05066519, 0.05388456, 0.0348138, 0.02560783, 0.04265487, 0.05894001, 0.05031773, 0.05518468, 0.03535787, 0.0264957, 0.04157178, 0.06066279, 0.04817906, 0.05370036, 0.03500174, 0.02636155, 0.04053994, 0.06275672, 0.04867232, 0.05569049, 0.03353371, 0.02536331, 0.04145498, 0.0614224, 0.05066318, 0.05381302, 0.0349495, 0.02583638, 0.04190071, 0.06138816, 0.05069575, 0.05551028, 0.03577096, 0.02650711, 0.04176083, 0.06427431, 0.04885264, 0.0540399, 0.03566672, 0.0272376, 0.04132117, 0.06424969, 0.04915696, 0.05576459, 0.03359527, 0.02577497, 0.04210755, 0.06309621, 0.0506256, 0.0540034, 0.03464013, 0.02550361, 0.04276258, 0.06258464, 0.05013669, 0.05538562, 0.03547408, 0.02671022, 0.04178984, 0.06489693, 0.04891396, 0.05410518, 0.03486693, 0.02644753, 0.04079549, 0.0658398, 0.04924796, 0.05616489, 0.03346033, 0.02532507, 0.0420638, 0.06593062, 0.05024417, 0.05382554, 0.03477827, 0.02556116, 0.04275447, 0.06491998, 0.04991429, 0.05579061, 0.03535555, 0.02643969, 0.04198287, 0.06664787, 0.04781592, 0.05428998, 0.03478201, 0.02648757, 0.0414019, 0.06554163, 0.04831619, 0.05676498, 0.03329207, 0.02519687, 0.0420824, 0.06197227, 0.05034403, 0.05459266, 0.0344084, 0.02567903, 0.04285291, 0.06145827, 0.04977223, 0.05605151, 0.03535976, 0.02646476, 0.04248067, 0.0655323, 0.04784264, 0.05437231, 0.03526484, 0.02644368, 0.04165708, 0.06796937, 0.04894898, 0.05658, 0.03340285, 0.02524891, 0.04249952, 0.06401993, 0.05084862, 0.05500298, 0.03471744, 0.02531761, 0.04319513, 0.06250515, 0.05045351, 0.05659122, 0.03545891, 0.02620644, 0.04215341, 0.06683595, 0.04843508, 0.05472852, 0.03436103, 0.02597958, 0.0412658, 0.06896478, 0.0494905, 0.056851, 0.03363217, 0.02507366, 0.04227313, 0.0663156, 0.05081383, 0.05490098, 0.03500485, 0.02561361, 0.04273504, 0.06401809, 0.05081158, 0.05646604, 0.03525982, 0.02648227, 0.0420906, 0.06690747, 0.04837997, 0.05486661, 0.03560018, 0.02697716, 0.04115705, 0.0669808, 0.04853449, 0.05644063, 0.03350537, 0.02535362, 0.04207679, 0.06390067, 0.05101607, 0.05482901, 0.03438588, 0.02546631, 0.04267994, 0.06006931, 0.0510145, 0.05618287, 0.03599312, 0.02650081, 0.04192562, 0.0654659, 0.04805555, 0.05451113, 0.03535178, 0.0263285, 0.04144395, 0.06688055, 0.04953893, 0.05703741, 0.03387867, 0.02534405, 0.04207656, 0.06340081, 0.05113544, 0.05490086, 0.03494166, 0.02552669, 0.042538, 0.06234666, 0.05042002, 0.05666624, 0.03533313, 0.02632563, 0.04208098, 0.06614302, 0.04869376, 0.05503403, 0.03493607, 0.0264123, 0.04104831, 0.0669949, 0.04886172, 0.05711637, 0.03312469, 0.02517007, 0.04200433, 0.0633228, 0.05111999, 0.05565316, 0.0343393, 0.02493936, 0.04279504, 0.06239616, 0.05086121, 0.05711992, 0.03518269, 0.02602475, 0.04214448, 0.06528871, 0.04873981, 0.05577744, 0.03499817, 0.02622891, 0.04166554, 0.06751315, 0.04993058, 0.05827817, 0.03363461, 0.0251924, 0.04260144, 0.06443953, 0.0511281, 0.05636406, 0.03495375, 0.0256752, 0.044446, 0.06525927, 0.05152787, 0.05770694, 0.03582404, 0.02657919, 0.04305232, 0.06790717, 0.04892386, 0.05609934, 0.03562074, 0.02647018, 0.04167286, 0.06901935, 0.04959401, 0.05826143, 0.03400598, 0.02545038, 0.04263502, 0.06514588, 0.05184488, 0.05662318, 0.03521585, 0.02553121, 0.04342617, 0.06362732, 0.0501664, 0.05785609, 0.03574475, 0.02666243, 0.04283147, 0.06734659, 0.04836879, 0.05611143, 0.03530229, 0.02640549, 0.04138641, 0.06762909, 0.0492959, 0.05844944, 0.03352102, 0.02508589, 0.0418366, 0.06444172, 0.04968951, 0.05645355, 0.03494991, 0.0253101, 0.04296502, 0.06326092, 0.04970795, 0.05800069, 0.0354594, 0.0258959, 0.04216562, 0.06625742, 0.0473478, 0.05620096, 0.03523842, 0.02626657, 0.0412519, 0.06684694, 0.04797122, 0.05815666, 0.03335631, 0.02532225, 0.04205427, 0.06388351, 0.04996016, 0.05607351, 0.03480041, 0.0254546, 0.04302765, 0.06267897, 0.04907506, 0.05760352, 0.03558341, 0.02624678, 0.04232569, 0.06594368, 0.04733137, 0.0557025, 0.03513167, 0.02638273, 0.0415113, 0.06671704, 0.04786976, 0.05796148, 0.03398957, 0.0254081, 0.04259942, 0.06450076, 0.04955775, 0.05597301, 0.03532316, 0.02636534, 0.04351159, 0.0635231, 0.0492625, 0.05768405, 0.0356001, 0.02695205, 0.04252815, 0.06571396, 0.04683157, 0.05615718, 0.03508877, 0.02674556, 0.04141123, 0.06752194, 0.04796815, 0.05832057, 0.03341874, 0.02498651, 0.04265084, 0.06584164, 0.04996426, 0.0565434, 0.03436306, 0.02509603, 0.04348057, 0.06401799, 0.04928881, 0.05789343, 0.03530729, 0.0259682, 0.04230649, 0.06583063, 0.04717464, 0.05608186, 0.03488164, 0.02661965, 0.04149882, 0.06618898, 0.04819124, 0.05839257, 0.03337586, 0.02543051, 0.04268693, 0.06351902, 0.04965515, 0.0562285, 0.03431907, 0.02540208, 0.04343317, 0.06219409, 0.04930094, 0.05786252, 0.03521865, 0.02625772, 0.0429625, 0.06490956, 0.04718699, 0.05606471, 0.03501317, 0.02628802, 0.04182533, 0.06521325, 0.04766401, 0.05868901, 0.03248967, 0.02546084, 0.04251226, 0.06279558, 0.04928123, 0.05688874, 0.03426788, 0.02533778, 0.04324336, 0.06230993, 0.04914928, 0.05793265, 0.03523865, 0.02625676, 0.04247257, 0.06598328, 0.04732391, 0.05623566, 0.03523652, 0.0264497, 0.04188282, 0.06824532, 0.04834583, 0.05839018, 0.03356834, 0.02526278, 0.04282657, 0.06533214, 0.04978246, 0.05638062, 0.03492194, 0.0254662, 0.04354763, 0.06485107, 0.04927379, 0.05771556, 0.03544609, 0.02639616, 0.04299477, 0.0667517, 0.04713162, 0.05625272, 0.0345562, 0.02632184, 0.04151443, 0.0667109, 0.04805157, 0.05840674, 0.03378415, 0.02551076, 0.04302698, 0.06447117, 0.04950883, 0.05646868, 0.03506628, 0.02583301, 0.04418654, 0.06457195, 0.04942913, 0.05785476, 0.03605475, 0.02675029, 0.04348569, 0.06823433, 0.04773666, 0.056251, 0.03552586, 0.02672414, 0.04281293, 0.06980778, 0.04848346, 0.05827731, 0.03400867, 0.02559269, 0.04378002, 0.06572989, 0.05013671, 0.05631589, 0.03534678, 0.02591071, 0.0444614, 0.06548425, 0.05015152, 0.05768001, 0.03599811, 0.02668875, 0.0437388, 0.0689882, 0.04825991, 0.05613423, 0.03582671, 0.02699168, 0.04281711, 0.07010482, 0.04878118, 0.05827792, 0.03425791, 0.02571612, 0.04361332, 0.06640436, 0.05033913, 0.05638699, 0.03555391, 0.02590012, 0.04431452, 0.06479256, 0.05026704, 0.05779387, 0.03618304, 0.02678135, 0.04357383, 0.06854994, 0.04827417, 0.05612752, 0.03563734, 0.02676105, 0.04280484, 0.06969927, 0.04886058, 0.05840093, 0.03394921, 0.025522, 0.04385816, 0.06592178, 0.05059389, 0.05648271, 0.03522255, 0.0257412, 0.04434851, 0.0646408, 0.04998037, 0.05799048, 0.03601597, 0.02670936, 0.04353562, 0.06723896, 0.0480905, 0.05641042, 0.03566095, 0.02691171, 0.04257958, 0.06832512, 0.04843738, 0.05838177, 0.03402762, 0.02566216, 0.04354354, 0.06434827, 0.05017692, 0.05642752, 0.03513308, 0.02604194, 0.04439009, 0.0641642, 0.05004561, 0.05765998, 0.03588811, 0.02645581, 0.04332396, 0.06613722, 0.04764144, 0.05663272, 0.03513877, 0.02703094, 0.04265324, 0.06733133, 0.04829567, 0.0589467, 0.03364458, 0.02577369, 0.04368424, 0.06494419, 0.05042706, 0.05722079, 0.03483957, 0.02619264, 0.04458508, 0.06429541, 0.0496764, 0.05849503, 0.03574956, 0.02685367, 0.04409396, 0.06745621, 0.04766681, 0.05657604, 0.03556262, 0.02693549, 0.04317493, 0.06874402, 0.04825391, 0.05891426, 0.03386924, 0.02581734, 0.04456183, 0.06543856, 0.05016612, 0.05683238, 0.03508721, 0.02609263, 0.04508415, 0.06417531, 0.0498612, 0.05779533, 0.03551036, 0.02695875, 0.04426147, 0.06770784, 0.04779613, 0.05653707, 0.03540576, 0.02734347, 0.04342197, 0.06929474, 0.04870361, 0.05891692, 0.0339595, 0.02617802, 0.0446569, 0.06610124, 0.05026075, 0.05665538, 0.03478501, 0.02630249, 0.04527103, 0.06571851, 0.05013669, 0.05823583, 0.03584614, 0.02719241, 0.04418934, 0.06895555, 0.04803551, 0.05685947, 0.03587323, 0.02757596, 0.04343099, 0.06952354, 0.04866858, 0.05935311, 0.03458488, 0.02659098, 0.04482177, 0.06660116, 0.05041465, 0.05751817, 0.03570617, 0.02645757, 0.04542826, 0.06527808, 0.04969801, 0.05887548, 0.03662982, 0.02743454, 0.04436572, 0.0688061, 0.04823985, 0.05674929, 0.03624412, 0.02743885, 0.04337021, 0.07027159, 0.04934652, 0.05877416, 0.03409188, 0.02628611, 0.04473871, 0.06728069, 0.05123599, 0.05715384, 0.03526627, 0.02648829, 0.045319, 0.06605859, 0.05054869, 0.05828543, 0.03596401, 0.02709649, 0.04417684, 0.0686643, 0.04858482, 0.05664218, 0.03563643, 0.02741643, 0.04338999, 0.07036128, 0.04918253, 0.05890839, 0.03412219, 0.02611422, 0.0443011, 0.06575413, 0.05072172, 0.05704046, 0.03532489, 0.02634374, 0.0452675, 0.06401113, 0.04990119, 0.05804645, 0.03601295, 0.02695569, 0.04420574, 0.06712548, 0.04759965, 0.0563696, 0.0352516, 0.02676486, 0.04319629, 0.0682822, 0.04851524, 0.05863953, 0.03408172, 0.02573207, 0.04430065, 0.06471802, 0.05044106, 0.056896, 0.0352951, 0.02610666, 0.04503056, 0.0618172, 0.04944407, 0.05898832, 0.03590454, 0.02709446, 0.04429754, 0.06563428, 0.04811406, 0.05719652, 0.0358962, 0.02736671, 0.04351187, 0.0675276, 0.04904294, 0.05937757, 0.03426697, 0.02633978, 0.04429683, 0.06377622, 0.05101766, 0.05737533, 0.03553946, 0.0260087, 0.04509093, 0.06315991, 0.05045092, 0.05931265, 0.03664972, 0.02695417, 0.04437504, 0.06578971, 0.04841295, 0.05799275, 0.03605682, 0.02695837, 0.04355211, 0.06671101, 0.04965849, 0.06022231, 0.03445908, 0.02582356, 0.0445323, 0.06295845, 0.05175899, 0.05831999, 0.03580246, 0.02626108, 0.04584578, 0.06352467, 0.05144315, 0.05945235, 0.03675052, 0.02710508, 0.04474675, 0.06683915, 0.04922325, 0.05761768, 0.03626916, 0.02724533, 0.04359354, 0.06832805, 0.0501766, 0.06057122, 0.03490689, 0.02592383, 0.04507067, 0.06669265, 0.05177662, 0.05827195, 0.03626246, 0.02623173, 0.04621798, 0.06382853, 0.0512399, 0.05962327, 0.03713749, 0.02694938, 0.04486939, 0.06659601, 0.04933992, 0.05762025, 0.03715085, 0.02710379, 0.04417533, 0.06721608, 0.04971674, 0.05970386, 0.03518294, 0.02570784, 0.04506621, 0.06319854, 0.05133538, 0.05790159, 0.03628628, 0.02599747, 0.04599363, 0.06388671, 0.0506792, 0.05938937, 0.03713019, 0.02643986, 0.04445107, 0.06504854, 0.04796228, 0.05732789, 0.0369619, 0.02675547, 0.04370207, 0.06638733, 0.0489395, 0.05963369, 0.03493216, 0.02579508, 0.04474997, 0.06409334, 0.05113206, 0.05790859, 0.03661449, 0.02588466, 0.04556012, 0.06112139, 0.04985113, 0.05865701, 0.03725486, 0.02653466, 0.04431031, 0.0655655, 0.0482569, 0.05722201, 0.03712655, 0.02706192, 0.04356767, 0.06671818, 0.04900926, 0.05985086, 0.03566404, 0.02621776, 0.04446729, 0.0630957, 0.05102249, 0.05775883, 0.0371042, 0.02581191, 0.04529322, 0.06168751, 0.05078145, 0.05965733, 0.03773329, 0.02727994, 0.04513302, 0.06681313, 0.0484887, 0.0578953, 0.03749478, 0.02753196, 0.04430448, 0.06955764, 0.0485846, 0.05992944, 0.03536144, 0.02651294, 0.04528631, 0.06570718, 0.05050534, 0.05757941, 0.03698353, 0.02683089, 0.04626439, 0.06601817, 0.05014468, 0.05928874, 0.03774234, 0.02721234, 0.04448951, 0.06904072, 0.04799033, 0.05738575, 0.0372894, 0.02744522, 0.043746, 0.07091117, 0.04863155, 0.05963261, 0.03533614, 0.02620625, 0.04469566, 0.0682505, 0.05032849, 0.05797514, 0.03719707, 0.02661639, 0.04602054, 0.06622366, 0.04994833, 0.05936149, 0.03755118, 0.02744431, 0.04464467, 0.07008754, 0.04760304, 0.05687774, 0.0368764, 0.02763857, 0.04402603, 0.0707105, 0.04821177, 0.05882812, 0.03485778, 0.02639197, 0.04446405, 0.06697614, 0.04981803, 0.05683191, 0.0363008, 0.0264085, 0.04544137, 0.06552497, 0.0494202, 0.05867937, 0.03719297, 0.0273097, 0.04439912, 0.0696044, 0.04770698, 0.05682643, 0.0373189, 0.02748854, 0.04382052, 0.07026934, 0.04818843, 0.05937941, 0.03567128, 0.02626795, 0.04476889, 0.06631739, 0.04993676, 0.05768636, 0.03701229, 0.02653894, 0.0458432, 0.0665971, 0.04929613, 0.05865122, 0.03709481, 0.02729882, 0.04495681, 0.06892599, 0.04726225, 0.05727896, 0.03736065, 0.02765991, 0.04374847, 0.06964644, 0.04786052, 0.05856629, 0.03521316, 0.02586242, 0.04480937, 0.06580159, 0.04980054, 0.05719451, 0.03690486, 0.02644915, 0.04590431, 0.06476101, 0.0492923, 0.05877906, 0.03772272, 0.02722421, 0.04496448, 0.06794839, 0.04746456, 0.05707792, 0.03703298, 0.02765455, 0.04452911, 0.06877568, 0.04821875, 0.05929743, 0.03588352, 0.02616443, 0.04505872, 0.06520151, 0.04991782, 0.05735156, 0.03735125, 0.02669122, 0.04598123, 0.06531252, 0.0496048, 0.05910384, 0.03815177, 0.0268, 0.04488532, 0.06799687, 0.04756466, 0.05737082, 0.03742032, 0.02618986, 0.04367558, 0.06946012, 0.04864647, 0.05941725, 0.03548955, 0.02533679, 0.04473704, 0.06785585, 0.05001884, 0.05671302, 0.03676843, 0.02521077, 0.04545989, 0.06697469, 0.04936786, 0.05856335, 0.03783259, 0.02692548, 0.04430613, 0.0696785, 0.04712255, 0.05709785, 0.03714636, 0.0272272, 0.04399225, 0.07003617, 0.04823797, 0.05948626, 0.03573743, 0.0263104, 0.04515673, 0.06634827, 0.04927824, 0.05735002, 0.03669371, 0.02646834, 0.04595238, 0.06571678, 0.04942589, 0.05919161, 0.03800566, 0.02743166, 0.0449695, 0.06848148, 0.04786233, 0.0576417, 0.0379868, 0.0275338, 0.04384932, 0.07023677, 0.04819858, 0.05966366, 0.03609267, 0.02606924, 0.04472893, 0.06530859, 0.04970479, 0.05791415, 0.03750699, 0.02635321, 0.04628944, 0.06630623, 0.04942016, 0.05911769, 0.03857046, 0.02696067, 0.04508022, 0.06815451, 0.04758658, 0.05747927, 0.03807928, 0.02725556, 0.04411246, 0.06861664, 0.04823039, 0.05958485, 0.03618038, 0.02621961, 0.0451383, 0.06488635, 0.05026533, 0.0578227, 0.03771933, 0.02651592, 0.04561353, 0.0639588, 0.04972562, 0.0594441, 0.03859479, 0.02745028, 0.04523034, 0.06738235, 0.0475438, 0.05734287, 0.03816329, 0.02751686, 0.04416312, 0.06687103, 0.04790094, 0.05885685, 0.0361132, 0.02630458, 0.04495193, 0.06367193, 0.05008211, 0.05710718, 0.03821441, 0.02672295, 0.046243, 0.06412722, 0.04984602, 0.05878139, 0.03927316, 0.02746445, 0.04469391, 0.06691506, 0.04759176, 0.05714455, 0.03821658, 0.0271614, 0.04405925, 0.06898589, 0.04887329, 0.05950129, 0.03676841, 0.02618395, 0.04510729, 0.06341552, 0.05054798, 0.05719629, 0.03764609, 0.02552941, 0.04538665, 0.06081105, 0.04868554, 0.05823945, 0.03829202, 0.02648315, 0.04486795, 0.06722666, 0.04774662, 0.05671252, 0.03783418, 0.02645477, 0.04345788, 0.06604218, 0.04807878, 0.05891314, 0.03611735, 0.02506573, 0.04424641, 0.06491095, 0.04984499, 0.05704156, 0.03751521, 0.0258428, 0.04539458, 0.0649735, 0.04975106, 0.05814026, 0.03846056, 0.02669176, 0.044974, 0.07082405, 0.04827443, 0.05608002, 0.03799597, 0.02694409, 0.04395838, 0.07235981, 0.04875785, 0.05824386, 0.03645605, 0.02587208, 0.04522213, 0.06878348, 0.05072759, 0.05669309, 0.03796316, 0.02619997, 0.04580853, 0.06810364, 0.05053803, 0.05805632, 0.03865411, 0.0270626, 0.04502202, 0.07316243, 0.04840805, 0.05631576, 0.03814645, 0.02693355, 0.04428468, 0.07226589, 0.04952788, 0.058928, 0.0368188, 0.02565542, 0.04501664, 0.06776696, 0.05180428, 0.05682714, 0.03720964, 0.026278, 0.0455211, 0.06627078, 0.05035624, 0.05815382, 0.03828274, 0.02797215, 0.04466325, 0.06911705, 0.04866317, 0.05646604, 0.03855132, 0.02818048, 0.04354987, 0.07106042, 0.04901089, 0.05864186, 0.03672216, 0.02680517, 0.04451287, 0.06682057, 0.05082344, 0.05666542, 0.03803485, 0.02626063, 0.04501814, 0.06356655, 0.04987211, 0.05827612, 0.03975699, 0.02710642, 0.04428195, 0.06883822, 0.04841369, 0.05649164, 0.03938211, 0.02778576, 0.04348019, 0.07253745, 0.04912045, 0.05883203, 0.03758289, 0.02706883, 0.0447283, 0.06984207, 0.05089365, 0.0574552, 0.04024384, 0.02767711, 0.04520658, 0.06378876, 0.05049809, 0.05870953, 0.03959905, 0.02827623, 0.04464462, 0.06797656, 0.04828336, 0.05653458, 0.03881973, 0.0280795, 0.04306372, 0.06623416, 0.04887673, 0.05889321, 0.03715269, 0.02680364, 0.04405563, 0.05975536, 0.05046491, 0.05657065, 0.03820751, 0.02675057, 0.04492716, 0.06037647, 0.04969246, 0.05789285, 0.03950542, 0.02697112, 0.04406266, 0.06249126, 0.04793343, 0.05682271, 0.03915972, 0.02740625, 0.04310222, 0.06422875, 0.04818844, 0.05833073, 0.03715198, 0.02664251, 0.0442108, 0.06205881, 0.05081898, 0.05627592, 0.03820939, 0.02662364, 0.04475399, 0.06344547, 0.05044056, 0.05825036, 0.0396891, 0.02728569, 0.04382622, 0.06512327, 0.04776994, 0.05631645, 0.03881563, 0.02748407, 0.04270847, 0.06401636, 0.04887719, 0.05854421, 0.03720825, 0.02599802, 0.04368186, 0.06406792, 0.05057962, 0.05641488, 0.03831964, 0.0256261, 0.04461127, 0.06101799, 0.04953864, 0.0577305, 0.03922715, 0.02632461, 0.0447637, 0.06479916, 0.04839461, 0.05527337, 0.03857694, 0.02677287, 0.04370308, 0.06657408, 0.04823081, 0.05824062, 0.03615578, 0.02588216, 0.04453387, 0.06283398, 0.05009356, 0.05649338, 0.0377154, 0.02617975, 0.04590481, 0.05882157, 0.04955135, 0.05766379, 0.03846404, 0.02685815, 0.04494928, 0.06352236, 0.04789984, 0.05596302, 0.03761466, 0.02617987, 0.0438715, 0.06469267, 0.04884519, 0.05853938, 0.03593884, 0.02591574, 0.04488559, 0.0610797, 0.05039681, 0.05723993, 0.03733324, 0.02603531, 0.04572853, 0.0592111, 0.04954081, 0.05874765, 0.03830539, 0.02659324, 0.04549776, 0.06177755, 0.04752905, 0.05678079, 0.03799666, 0.02724039, 0.04377778, 0.06535675, 0.04836026, 0.05896064, 0.03592632, 0.02699567, 0.0453054, 0.06277158, 0.05043675, 0.05729616, 0.03670909, 0.02566534, 0.04544324, 0.05999433, 0.04994394, 0.0582227, 0.03751395, 0.02619345, 0.04397006, 0.06477882, 0.04837816, 0.05689319, 0.03767608, 0.02692907, 0.04339591, 0.06643984, 0.04892178, 0.05977457, 0.03593047, 0.02519693, 0.04444218, 0.06012727, 0.05005893, 0.057617, 0.03687665, 0.02550655, 0.04488565, 0.05742543, 0.04955715, 0.05835065, 0.03800262, 0.0266689, 0.0441428, 0.06359532, 0.04765375, 0.05700551, 0.03783345, 0.02678715, 0.04285216, 0.06416218, 0.04826674, 0.0588344, 0.03645432, 0.02614337, 0.04409094, 0.06047076, 0.05005512, 0.05745727, 0.03775856, 0.02657052, 0.04502097, 0.05906885, 0.05001049, 0.05888726, 0.03861363, 0.02730401, 0.04441776, 0.06334924, 0.04806817, 0.05667572, 0.03795079, 0.02686197, 0.04322513, 0.06651241, 0.04857405, 0.05934608, 0.0356206, 0.02536961, 0.04411359, 0.05751599, 0.04977499, 0.05709756, 0.03716727, 0.02625125, 0.04500469, 0.05868126, 0.04896934, 0.05885123, 0.0375453, 0.02741363, 0.04417509, 0.05919144, 0.04750407, 0.05738415, 0.03958223, 0.02776639, 0.04324967, 0.06281925, 0.04808338, 0.05853052, 0.0358072, 0.02589387, 0.04358584, 0.06123845, 0.04919626, 0.05651816, 0.03721846, 0.02639104, 0.04470648, 0.06426621, 0.04937833, 0.0584413, 0.03828462, 0.02797925, 0.04419555, 0.06812235, 0.04830656, 0.05685131, 0.03839418, 0.02798305, 0.04369052, 0.07006817, 0.04899737, 0.0589527, 0.03697892, 0.02674613, 0.04415723, 0.06539881, 0.05053556, 0.05694392, 0.03736028, 0.02670411, 0.04553284, 0.06407552, 0.05061825, 0.05860389, 0.03907868, 0.02799443, 0.04455789, 0.06930687, 0.04864256, 0.05666799, 0.03858108, 0.02833355, 0.0435653, 0.07071455, 0.04949395, 0.05875652, 0.03642453, 0.02696387, 0.04404335, 0.06568038, 0.05095198, 0.05660388, 0.03866912, 0.02732696, 0.04508916, 0.06496831, 0.05085294, 0.05863385, 0.03950043, 0.02806149, 0.04414864, 0.06625804, 0.04826637, 0.05685791, 0.0387968, 0.02794698, 0.04255833, 0.06629653, 0.04896108, 0.05790479, 0.03616308, 0.02628449, 0.04348425, 0.06594729, 0.05110042, 0.05626395, 0.03779804, 0.02703624, 0.04434095, 0.06694879, 0.05131344, 0.05775476, 0.0382921, 0.02774458, 0.04327358, 0.06838844, 0.04863156, 0.0552038, 0.03717255, 0.02684013, 0.04242267, 0.06507906, 0.04809259, 0.05712565, 0.03596689, 0.0255991, 0.0433954, 0.06025534, 0.04758163, 0.05608172, 0.03781322, 0.02556168, 0.04449655, 0.05948848, 0.04707546, 0.0584708, 0.03790283, 0.02572234, 0.04350951, 0.05624711, 0.04360171, 0.05714932, 0.03740057, 0.02577329, 0.04290777, 0.05836685, 0.04452637, 0.05960857, 0.03606591, 0.02467767, 0.04388456, 0.05508994, 0.04635618, 0.05783187, 0.03733469, 0.02499583, 0.04460745, 0.05295085, 0.0458924, 0.05977778, 0.0381183, 0.02562494, 0.04366361, 0.0563685, 0.04404646, 0.05767671, 0.03751327, 0.02562703, 0.04244157, 0.05735628, 0.04493328, 0.0598491, 0.03602226, 0.02460294, 0.04334551, 0.05696328, 0.04584929, 0.05739361, 0.03713836, 0.02491532, 0.04415477, 0.05455649, 0.0453519, 0.05836405, 0.03791424, 0.02565874, 0.04356252, 0.06219958, 0.04364984, 0.05812588, 0.03757546, 0.02572036, 0.0425355, 0.05556225, 0.04449385, 0.060582, 0.03630716, 0.02468086, 0.04370765, 0.05276686, 0.04609678, 0.05850811, 0.03732212, 0.02483135, 0.04448225, 0.05218631, 0.04557672, 0.05975026, 0.03810575, 0.02543396, 0.04355819, 0.05467879, 0.04405088, 0.05845734, 0.03770297, 0.02560525, 0.04259105, 0.05552832, 0.04482819, 0.06008552, 0.03580484, 0.02430366, 0.04375011, 0.05302085, 0.0464902, 0.05844119, 0.03720273, 0.02475208, 0.04453827, 0.05181217, 0.04580084, 0.06017388, 0.03815671, 0.02546334, 0.04385725, 0.05334002, 0.04403202, 0.05791525, 0.03785898, 0.02600363, 0.04268323, 0.0556776, 0.04507453, 0.06052589, 0.03655357, 0.02447078, 0.04346117, 0.05222936, 0.04640564, 0.05821279, 0.03762307, 0.02480274, 0.04415683, 0.04944646, 0.04562386, 0.05992404, 0.03831432, 0.02560926, 0.04332451, 0.05295223, 0.04401024, 0.0580008, 0.03764123, 0.02582141, 0.04257888, 0.05421931, 0.04492142, 0.0604084, 0.03631909, 0.02503719, 0.04360964, 0.0507574, 0.04637541, 0.05872962, 0.03778659, 0.02502338, 0.04424606, 0.05144824, 0.04604608, 0.06052674, 0.03829741, 0.02577205, 0.04351851, 0.05401754, 0.04404155, 0.05851481, 0.03785402, 0.02590735, 0.04253615, 0.05486555, 0.0450847, 0.06034183, 0.03654647, 0.02473296, 0.04332836, 0.05154911, 0.04657418, 0.05865207, 0.03777305, 0.02500742, 0.04428613, 0.0508485, 0.04613728, 0.06086557, 0.03874986, 0.02577067, 0.04371869, 0.05369908, 0.04425587, 0.0588684, 0.03803068, 0.02604434, 0.04271805, 0.05448202, 0.04473029, 0.06093691, 0.03643344, 0.02479668, 0.04413282, 0.05168881, 0.04632815, 0.05896392, 0.03777109, 0.02500505, 0.04491628, 0.05003138, 0.04567942, 0.06081125, 0.03857064, 0.02581819, 0.04407342, 0.05343779, 0.04401566, 0.05846217, 0.03792841, 0.02600694, 0.04303043, 0.05461552, 0.0448278, 0.06090047, 0.03637987, 0.02479813, 0.04420044, 0.05273183, 0.04628371, 0.06008843, 0.03743093, 0.02494026, 0.04513079, 0.05187605, 0.04602253, 0.0619193, 0.03816554, 0.02550109, 0.04452841, 0.05568457, 0.0444988, 0.05917525, 0.03787074, 0.02551268, 0.04304664, 0.05603541, 0.04529787, 0.06120414, 0.03599658, 0.02449413, 0.04409815, 0.05374729, 0.04670733, 0.05849445, 0.03723308, 0.0246649, 0.04497465, 0.05230742, 0.04639829, 0.0608183, 0.03791313, 0.0254438, 0.0442106, 0.05497519, 0.04444787, 0.05913858, 0.03735247, 0.02574305, 0.04291604, 0.05735229, 0.04531073, 0.06170662, 0.03586677, 0.02450804, 0.04411647, 0.05435665, 0.04671216, 0.05943091, 0.03699891, 0.02481567, 0.04486348, 0.05209862, 0.04612267, 0.06175298, 0.03781354, 0.02546933, 0.04402769, 0.05532582, 0.0440413, 0.05925341, 0.03731068, 0.02555228, 0.04328967, 0.05686272, 0.04477011, 0.06095886, 0.0357789, 0.02402656, 0.04405351, 0.05368798, 0.04651491, 0.05940786, 0.03697649, 0.0246539, 0.04513618, 0.05233595, 0.0460091, 0.06089657, 0.03815884, 0.0254035, 0.04437416, 0.05575942, 0.0442473, 0.05859111, 0.03757432, 0.02579433, 0.04330201, 0.05770998, 0.04522714, 0.06090753, 0.03614523, 0.02468704, 0.04445943, 0.05539821, 0.04650094, 0.05884927, 0.03731462, 0.02498691, 0.04532213, 0.0544677, 0.04575435, 0.06107114, 0.03820876, 0.02568723, 0.04473402, 0.05691946, 0.04418146, 0.05903105, 0.03756342, 0.02630805, 0.04377326, 0.05770451, 0.04494216, 0.06098846, 0.03630735, 0.02514387, 0.0442014, 0.05456045, 0.04609534, 0.05867725, 0.03763847, 0.02517771, 0.04526619, 0.05398906, 0.04569203, 0.06080003, 0.03825654, 0.02582079, 0.04424858, 0.05590269, 0.04383078, 0.05862595, 0.03769823, 0.02585243, 0.04334564, 0.05676756, 0.04473046, 0.06034196, 0.03619871, 0.02457151, 0.04434005, 0.05402542, 0.04624441, 0.05822874, 0.03729766, 0.02495404, 0.04494891, 0.05265501, 0.0456156, 0.05988915, 0.03835501, 0.0259978, 0.04441236, 0.05477813, 0.04385165, 0.0578697, 0.03754034, 0.02616644, 0.04359455, 0.05638267, 0.04478721, 0.06199664, 0.03612012, 0.02463772, 0.04493409, 0.05279626, 0.04613519, 0.06045793, 0.03726817, 0.02469783, 0.04559441, 0.05220311, 0.04560713, 0.06096715, 0.03814363, 0.02574026, 0.0449201, 0.05521348, 0.04400314, 0.05924936, 0.03753331, 0.02587087, 0.04384741, 0.05534836, 0.04503237, 0.06229576, 0.0363625, 0.02484253, 0.04505217, 0.05271081, 0.04636495, 0.06052453, 0.03749188, 0.02500304, 0.04591096, 0.05220791, 0.04606633, 0.06155448, 0.03833965, 0.02567204, 0.04490452, 0.05498906, 0.0443037, 0.05953313, 0.0377419, 0.02580813, 0.0437458, 0.05719788, 0.04508039, 0.06194415, 0.03630667, 0.02478318, 0.04488654, 0.05543772, 0.04675991, 0.06062933, 0.03754338, 0.02491531, 0.04574782, 0.05375393, 0.04639676, 0.06263427, 0.03849795, 0.02570375, 0.04508824, 0.05622367, 0.04463245, 0.0603332, 0.03770546, 0.02573585, 0.04364059, 0.05763533, 0.04521296, 0.06232543, 0.03627714, 0.02467542, 0.04480923, 0.05474539, 0.04693869, 0.06025647, 0.03756741, 0.02491848, 0.04585664, 0.05509724, 0.04692574, 0.06179412, 0.03830438, 0.02564087, 0.04487206, 0.05633956, 0.04502123, 0.05971378, 0.03788797, 0.02594194, 0.04408523, 0.05904581, 0.04589237, 0.06175777, 0.03632919, 0.02471031, 0.0450437, 0.05547328, 0.04747312, 0.06000925, 0.03765563, 0.0250948, 0.0462945, 0.05500037, 0.0470225, 0.06148532, 0.03877554, 0.02588646, 0.04532775, 0.05871179, 0.04539986, 0.0593228, 0.03812282, 0.02583612, 0.04419167, 0.06017617, 0.04613096, 0.06121789, 0.03648588, 0.02461762, 0.04550973, 0.05597591, 0.04738668, 0.05997974, 0.03812561, 0.02485235, 0.04640821, 0.05566506, 0.04729504, 0.06132663, 0.03897598, 0.02585661, 0.04571652, 0.05860319, 0.04551591, 0.05878532, 0.03851977, 0.02612776, 0.04475591, 0.06126087, 0.04603654, 0.06127892, 0.03741926, 0.02486362, 0.04614132, 0.0576519, 0.04811775, 0.06015015, 0.03884146, 0.02498694, 0.04685665, 0.0558611, 0.0479845, 0.06524429, 0.03927745, 0.02564978, 0.04622111, 0.0596934, 0.0458653, 0.05893196, 0.03881137, 0.02599002, 0.04543239, 0.06353689, 0.04668187, 0.0610312, 0.0371291, 0.024689, 0.04673705, 0.06078132, 0.04828442, 0.05895426, 0.03807618, 0.02517022, 0.04784581, 0.06053103, 0.04791745, 0.06042161, 0.03931398, 0.02620766, 0.04817759, 0.06473664, 0.04619025, 0.05930766, 0.03867064, 0.02603154, 0.04615115, 0.06563577, 0.04701772, 0.0617338, 0.03677066, 0.02504341, 0.04786846, 0.0635125, 0.04888888, 0.05933734, 0.03817169, 0.02552567, 0.04873221, 0.06292167, 0.04924082, 0.05988352, 0.03916235, 0.02605833, 0.0472786, 0.06622194, 0.04695923, 0.05800274, 0.03839642, 0.02634799, 0.04614975, 0.06769723, 0.04787121, 0.06049057, 0.03697935, 0.02521443, 0.04728264, 0.06384344, 0.049265, 0.05818619, 0.03823801, 0.02552582, 0.04849327, 0.06362697, 0.04943233, 0.05955367, 0.03890786, 0.02636837, 0.04761827, 0.06659278, 0.04765559, 0.05759895, 0.03840953, 0.02650717, 0.04679714, 0.06917133, 0.04812597, 0.06016023, 0.03711817, 0.02541694, 0.04785439, 0.06492777, 0.04954963, 0.05804428, 0.03840989, 0.02576124, 0.04891711, 0.06408348, 0.04896459, 0.05999696, 0.03970538, 0.02647164, 0.04772739, 0.06691898, 0.04699828, 0.05770148, 0.03838963, 0.02666591, 0.0457094, 0.06775331, 0.04733384, 0.05953303, 0.03660885, 0.02547396, 0.04671123, 0.06501231, 0.04919662, 0.05708238, 0.0381798, 0.0258223, 0.04784531, 0.06351081, 0.04892399, 0.05891351, 0.03890239, 0.0262931, 0.04702219, 0.06471939, 0.04688871, 0.05761763, 0.03794299, 0.02649579, 0.04599244, 0.06940851, 0.04736545, 0.05993758, 0.03654862, 0.02528449, 0.04647144, 0.06539942, 0.04918334, 0.0581693, 0.03802606, 0.0256543, 0.04643727, 0.06283368, 0.04842848, 0.06036413, 0.03885381, 0.02649165, 0.04638999, 0.06683774, 0.04669171, 0.05815196, 0.03821477, 0.02655077, 0.04532972, 0.06813663, 0.04774682, 0.06055691, 0.03667155, 0.02541166, 0.04705383, 0.06572716, 0.0495637, 0.05882913, 0.03794257, 0.02586364, 0.04761862, 0.06391375, 0.04927673, 0.06055611, 0.03879517, 0.02658609, 0.04682554, 0.0669693, 0.04781324, 0.05837467, 0.03822769, 0.02679879, 0.04544856, 0.06853728, 0.04846611, 0.06119717, 0.03665673, 0.02544563, 0.04648341, 0.06552366, 0.05032372, 0.05899208, 0.03797992, 0.02591492, 0.04764611, 0.06692363, 0.05059817, 0.06098845, 0.03880887, 0.02685344, 0.04640477, 0.06765316, 0.04738721, 0.05901151, 0.03827206, 0.02709483, 0.04545881, 0.06828573, 0.04857597, 0.06105546, 0.03656693, 0.02579762, 0.04646887, 0.0664376, 0.05013147, 0.05927352, 0.03784214, 0.02610381, 0.0471468, 0.06501279, 0.04943302, 0.06157971, 0.03893384, 0.02694987, 0.0461831, 0.06648308, 0.04776656, 0.05966317, 0.03820725, 0.0271577, 0.04549303, 0.06846877, 0.04842832, 0.06170775, 0.03647254, 0.02595087, 0.04632642, 0.06262748, 0.04992782, 0.06045607, 0.03803416, 0.02601291, 0.04763849, 0.06052885, 0.04922032, 0.06133223, 0.03871798, 0.02681299, 0.04694111, 0.06491629, 0.04736403, 0.05964757, 0.03808745, 0.02703555, 0.04559873, 0.06508618, 0.04814265, 0.06291757, 0.03662543, 0.02598783, 0.04675536, 0.06274673, 0.05024059, 0.06100566, 0.03807381, 0.0261089, 0.04755028, 0.06158769, 0.04948487, 0.06309692, 0.03882173, 0.02694848, 0.04674478, 0.06501587, 0.04808079, 0.06094436, 0.03824863, 0.02697316, 0.04540056, 0.06345288, 0.04852352, 0.06314485, 0.03695453, 0.02572706, 0.04624961, 0.06051264, 0.05000308, 0.06193914, 0.03804818, 0.02606702, 0.04736246, 0.06045671, 0.04952811, 0.0637285, 0.03884906, 0.02698732, 0.0468345, 0.06426523, 0.04774719, 0.06217034, 0.03834449, 0.02707, 0.04526363, 0.06508068, 0.04825497, 0.0650809, 0.03673356, 0.02553778, 0.04678609, 0.0623102, 0.05002891, 0.0621585, 0.03774073, 0.02587895, 0.04767862, 0.06084462, 0.04991089, 0.0643657, 0.03914309, 0.02685292, 0.0469862, 0.06270438, 0.0478035, 0.06182443, 0.03791933, 0.02683427, 0.04572326, 0.06552079, 0.04881452, 0.06416373, 0.03631118, 0.02579462, 0.04679446, 0.06176114, 0.0504988, 0.06195366, 0.03771943, 0.02607824, 0.04756614, 0.05980105, 0.04991425, 0.06313804, 0.03832569, 0.02681983, 0.04671081, 0.06332384, 0.04825912, 0.06045524, 0.03793583, 0.02689689, 0.04537007, 0.06444451, 0.04917496, 0.06392122, 0.03619755, 0.0256433, 0.04682812, 0.06203328, 0.05082384, 0.06248899, 0.03753142, 0.02590909, 0.04777384, 0.06101226, 0.05019806, 0.06423967, 0.03806506, 0.0266785, 0.04703508, 0.06396684, 0.04807365, 0.06224518, 0.03694179, 0.0267873, 0.04593373, 0.06526958, 0.04889712, 0.06452926, 0.03582181, 0.02554068, 0.04700288, 0.06129176, 0.05020226, 0.06300432, 0.03658221, 0.02570717, 0.04775001, 0.05989559, 0.04987458, 0.06416701, 0.03787443, 0.0267067, 0.04716883, 0.0626948, 0.04770318, 0.0619157, 0.03700361, 0.02687675, 0.04607707, 0.06355143, 0.04832171, 0.06477484, 0.03541518, 0.02558525, 0.04730852, 0.06014334, 0.05001025, 0.06312934, 0.03692336, 0.02595859, 0.04825649, 0.06009265, 0.04970072, 0.06484055, 0.03739183, 0.02695273, 0.04745694, 0.06367075, 0.04773715, 0.06234927, 0.03690754, 0.027089, 0.0461578, 0.06481017, 0.04866942, 0.065382, 0.03540751, 0.02578806, 0.04751936, 0.06037591, 0.05042154, 0.06385382, 0.03690645, 0.0260239, 0.04876668, 0.05905558, 0.0501183, 0.06501476, 0.03778942, 0.02703857, 0.04818473, 0.06308278, 0.04798953, 0.06303178, 0.03701497, 0.02701507, 0.04701145, 0.06413188, 0.04854642, 0.06605595, 0.03556393, 0.02573995, 0.04762171, 0.06054816, 0.04991502, 0.0635738, 0.03661484, 0.02601138, 0.04858954, 0.05894139, 0.04961429, 0.06528717, 0.03745447, 0.02676844, 0.04794222, 0.06235297, 0.04776155, 0.06341027, 0.03683871, 0.02709886, 0.04699382, 0.06334571, 0.04855759, 0.0658578, 0.03539422, 0.02579518, 0.04807832, 0.06029226, 0.0499037, 0.06375087, 0.03664065, 0.02616039, 0.04931639, 0.05901241, 0.04929601, 0.06630414, 0.03743116, 0.02694683, 0.04852521, 0.06164312, 0.04765617, 0.06421957, 0.03676864, 0.02706326, 0.04747102, 0.06228821, 0.04832508, 0.06661244, 0.03546178, 0.02595231, 0.04867104, 0.06034238, 0.05018045, 0.0647178, 0.03685492, 0.02624728, 0.04999397, 0.05945109, 0.04962272, 0.06656662, 0.03711141, 0.02697134, 0.04905818, 0.06318162, 0.04784155, 0.06452417, 0.03683043, 0.02728875, 0.04783083, 0.06464582, 0.04855075, 0.06743926, 0.03553415, 0.02606903, 0.04867763, 0.06035085, 0.04982842, 0.06521092, 0.03672861, 0.02620887, 0.04976077, 0.05982137, 0.04950908, 0.06748836, 0.03737825, 0.02697615, 0.04865316, 0.06234366, 0.04738647, 0.0650546, 0.03657376, 0.02707405, 0.04712976, 0.06357396, 0.04852946, 0.06782666, 0.03546147, 0.02594003, 0.04852538, 0.06098742, 0.05030516, 0.06585887, 0.03696484, 0.02619693, 0.04922533, 0.05956746, 0.04983828, 0.06801508, 0.03713617, 0.02694412, 0.0480341, 0.06185341, 0.04754819, 0.06429324, 0.03569909, 0.02698757, 0.04613008, 0.06219248, 0.04784702, 0.06667871, 0.03485299, 0.02566776, 0.04710388, 0.05780956, 0.04958453, 0.06382702, 0.03629619, 0.02592107, 0.04767801, 0.05801197, 0.04953654, 0.06536467, 0.03703747, 0.02670919, 0.04723276, 0.06072986, 0.0472412, 0.06357289, 0.03646484, 0.02687261, 0.04561698, 0.06210763, 0.04829292, 0.06700092, 0.03499395, 0.02556127, 0.04660172, 0.05968194, 0.0497901, 0.06489718, 0.03633487, 0.02586529, 0.04750042, 0.0591928, 0.04918258, 0.06630836, 0.03696837, 0.02643852, 0.04665854, 0.06349333, 0.04701957, 0.06403264, 0.0363319, 0.02662547, 0.04566867, 0.06279676, 0.04830311, 0.06584039, 0.03484013, 0.02530248, 0.04688416, 0.05891065, 0.04989227, 0.0647321, 0.03621167, 0.02584692, 0.04803628, 0.0574322, 0.04984413, 0.06673109, 0.03725547, 0.02671835, 0.04711085, 0.0604858, 0.04770833, 0.06400046, 0.03668083, 0.02728983, 0.04592995, 0.06105251, 0.04812839, 0.06562051, 0.03515355, 0.02578685, 0.04726476, 0.05906294, 0.05001448, 0.06396171, 0.03626889, 0.02633165, 0.04878847, 0.0534184, 0.04909316, 0.06809823, 0.03709151, 0.02727764, 0.04803393, 0.06012832, 0.04735574, 0.06493758, 0.03640356, 0.02778255, 0.04743208, 0.06380507, 0.04821456, 0.06803056, 0.03520898, 0.02650752, 0.04860009, 0.0589148, 0.05017308, 0.066283, 0.0367118, 0.02692439, 0.04938436, 0.05745683, 0.05005316, 0.06843929, 0.03709221, 0.02771516, 0.04823849, 0.06241937, 0.04845658, 0.06596228, 0.03683079, 0.02766706, 0.04693455, 0.06222763, 0.04906264, 0.06883433, 0.03547985, 0.02644669, 0.04805736, 0.05968216, 0.05078943, 0.06650777, 0.03705759, 0.02684967, 0.04897448, 0.05767299, 0.05041439, 0.06864119, 0.03759112, 0.02767959, 0.04798738, 0.06167423, 0.04854003, 0.06596626, 0.036812, 0.02782661, 0.0467895, 0.0626312, 0.04902143, 0.06852607, 0.03533405, 0.02637381, 0.04763228, 0.05957736, 0.05012652, 0.06626932, 0.03646018, 0.02682163, 0.04884465, 0.05818725, 0.04979281, 0.06819067, 0.03736736, 0.02771053, 0.04841589, 0.06149206, 0.04797916, 0.06591877, 0.0370318, 0.02791961, 0.04720889, 0.06269412, 0.0485294, 0.06883509, 0.0353685, 0.02648352, 0.04801905, 0.05936, 0.05047086, 0.06665665, 0.0366356, 0.02685058, 0.04940606, 0.05866399, 0.0502229, 0.06866584, 0.0374673, 0.02780762, 0.04841605, 0.06165522, 0.04871923, 0.06621423, 0.03693596, 0.02790275, 0.04727076, 0.06282706, 0.04938221, 0.06939458, 0.03544608, 0.02657406, 0.04909428, 0.06019192, 0.05102715, 0.06761497, 0.03696803, 0.02709208, 0.0498951, 0.05866246, 0.05060362, 0.06933487, 0.03763315, 0.02813138, 0.04886489, 0.06234175, 0.04883457, 0.06720237, 0.03683887, 0.02821363, 0.04768849, 0.06406429, 0.04958563, 0.06991678, 0.0357268, 0.02687442, 0.04888912, 0.06039044, 0.0510774, 0.06755044, 0.0370718, 0.02721797, 0.04979657, 0.05909964, 0.05033658, 0.06931995, 0.03778772, 0.02788127, 0.04885874, 0.0619706, 0.04862478, 0.06656305, 0.03725847, 0.02827012, 0.04752351, 0.06325368, 0.04953252, 0.06954545, 0.03572126, 0.02666252, 0.04853843, 0.05983586, 0.05078503, 0.06771119, 0.03697576, 0.02716269, 0.04963512, 0.05873899, 0.05050042, 0.06979086, 0.0378494, 0.02827016, 0.04912937, 0.06177835, 0.04866304, 0.06773698, 0.03715479, 0.02817532, 0.04797414, 0.06270991, 0.04918222, 0.07082649, 0.03575349, 0.02679685, 0.04910019, 0.0591084, 0.05067246, 0.06853586, 0.03703701, 0.02725493, 0.05019302, 0.05795139, 0.05049826, 0.07029846, 0.03756018, 0.02803344, 0.04946091, 0.06177526, 0.04862138, 0.06755405, 0.03695041, 0.02814898, 0.0482558, 0.06308562, 0.04930757, 0.07003769, 0.03554501, 0.02672389, 0.04928561, 0.05908723, 0.05090858, 0.0676896, 0.03684446, 0.02718142, 0.05019128, 0.05797148, 0.05059404, 0.06963406, 0.03770535, 0.02805867, 0.04927483, 0.06098655, 0.04884774, 0.06782434, 0.0373886, 0.02848372, 0.04873415, 0.06224522, 0.049294, 0.07072573, 0.03563778, 0.02689601, 0.04918408, 0.05817791, 0.05083548, 0.0683014, 0.03675045, 0.0271293, 0.05008328, 0.05676639, 0.05035074, 0.06960557, 0.03751534, 0.02805638, 0.04939732, 0.05996605, 0.04865183, 0.0673989, 0.03688893, 0.02825512, 0.04839581, 0.06163101, 0.04949628, 0.07022764, 0.03587558, 0.02676163, 0.04952833, 0.05845183, 0.05115558, 0.0680289, 0.03669578, 0.02733533, 0.05055974, 0.05680245, 0.05079723, 0.07000104, 0.03771233, 0.02815059, 0.04957711, 0.06040894, 0.04900311, 0.06750594, 0.03726803, 0.02836243, 0.04880701, 0.06190405, 0.04972149, 0.07050759, 0.03628106, 0.02711686, 0.04981067, 0.05834707, 0.05142235, 0.06897875, 0.03759556, 0.02756709, 0.05089516, 0.05674354, 0.05208924, 0.07129373, 0.03829189, 0.02846341, 0.05016709, 0.06049065, 0.05005121, 0.06877914, 0.03757456, 0.02865716, 0.04897245, 0.0618429, 0.05021533, 0.07175614, 0.03605861, 0.02709686, 0.04986376, 0.05881472, 0.05196106, 0.07015919, 0.03759759, 0.02761879, 0.05088115, 0.05696861, 0.05136101, 0.07184269, 0.03798221, 0.02816967, 0.05010992, 0.05956276, 0.04971777, 0.06926152, 0.03761888, 0.02835977, 0.04849634, 0.06073567, 0.05060216, 0.07184891, 0.0360297, 0.0271246, 0.04951097, 0.05712533, 0.05227492, 0.069551, 0.03756554, 0.02755973, 0.05042133, 0.05639504, 0.0519059, 0.07114554, 0.03831477, 0.02846341, 0.04988671, 0.06005372, 0.05042691, 0.06857291, 0.03742627, 0.0284548, 0.04895716, 0.06062087, 0.05081023, 0.07132158, 0.03595091, 0.02687115, 0.0500515, 0.05776102, 0.0525711, 0.06924514, 0.03701377, 0.02725658, 0.05089025, 0.05698389, 0.05245196, 0.07040458, 0.03803096, 0.02785841, 0.05005629, 0.06001824, 0.05053363, 0.06780818, 0.03740561, 0.02831378, 0.0486492, 0.0604735, 0.05108882, 0.07049052, 0.03610834, 0.02694402, 0.04907192, 0.05744981, 0.0520875, 0.06752189, 0.03719447, 0.02723931, 0.05012534, 0.05628112, 0.05153912, 0.069421, 0.0378925, 0.02811812, 0.04943872, 0.05870919, 0.04957193, 0.0668719, 0.03759803, 0.02833375, 0.04765497, 0.05988796, 0.05004752, 0.06868541, 0.03599469, 0.02678089, 0.0488226, 0.05637037, 0.05172332, 0.06632941, 0.03727974, 0.0269836, 0.04988752, 0.054787, 0.05124053, 0.06838854, 0.03812532, 0.02777668, 0.04931754, 0.05795611, 0.04938641, 0.06642019, 0.03713112, 0.02785301, 0.04814533, 0.05893917, 0.05013271, 0.06837001, 0.03595535, 0.02657242, 0.04896899, 0.05633683, 0.05157489, 0.06713945, 0.03729267, 0.0270713, 0.05017676, 0.05502789, 0.05129077, 0.06901041, 0.03799519, 0.02778286, 0.04926907, 0.05806773, 0.04923626, 0.06706958, 0.03731053, 0.02794039, 0.04850496, 0.05863421, 0.04983704, 0.06908974, 0.03571305, 0.02636326, 0.04905804, 0.05496287, 0.05146179, 0.06693278, 0.0371378, 0.02671144, 0.0502779, 0.05413409, 0.05112172, 0.06849696, 0.03751618, 0.0274455, 0.04899086, 0.05656973, 0.04893659, 0.0662885, 0.03685855, 0.02766044, 0.04727371, 0.057096, 0.04970004, 0.06856152, 0.03583305, 0.02623301, 0.04826755, 0.05392727, 0.05149571, 0.06643391, 0.03720766, 0.02655158, 0.04918631, 0.05210505, 0.05098976, 0.06866427, 0.03774587, 0.0276681, 0.04793576, 0.05473276, 0.04917762, 0.06604683, 0.03714351, 0.02759917, 0.04673564, 0.05594229, 0.04944535, 0.06788746, 0.03564248, 0.02620581, 0.0480567, 0.05277346, 0.05135101, 0.06602176, 0.03703896, 0.02666988, 0.04894824, 0.05228195, 0.05035559, 0.06723615, 0.03786286, 0.02748566, 0.04836889, 0.05518186, 0.04886422, 0.065517, 0.03710721, 0.02766655, 0.04717554, 0.05626937, 0.04961154, 0.06807531, 0.03537134, 0.0260526, 0.04753565, 0.05308504, 0.05069701, 0.06588639, 0.03642057, 0.02642854, 0.04878284, 0.05248944, 0.05049441, 0.06786042, 0.03693021, 0.02714149, 0.04763082, 0.05493277, 0.04838967, 0.06496589, 0.03570326, 0.02729386, 0.0468483, 0.05650602, 0.0494138, 0.0675876, 0.03511167, 0.02589968, 0.0472227, 0.05342412, 0.05083249, 0.06545814, 0.03587136, 0.02627957, 0.04872663, 0.05195341, 0.05033416, 0.06672038, 0.03664443, 0.02677412, 0.04759735, 0.0546669, 0.04872901, 0.06467499, 0.03560164, 0.02677221, 0.04648569, 0.05630888, 0.04927594, 0.06772714, 0.03429273, 0.02586787, 0.04808857, 0.05364808, 0.05091215, 0.06497752, 0.03570537, 0.02621549, 0.04893953, 0.05207879, 0.05050962, 0.06660591, 0.03629093, 0.0263817, 0.04720391, 0.05349755, 0.0480318, 0.06472172, 0.03507816, 0.02666794, 0.04640938, 0.05544029, 0.04900886, 0.06793314, 0.03418237, 0.02534886, 0.04751454, 0.0514367, 0.05046784, 0.0652146, 0.03505458, 0.02571679, 0.04799926, 0.04860158, 0.05056179, 0.06778986, 0.03522235, 0.0265005, 0.04764792, 0.05144825, 0.04885889, 0.06586661, 0.03507883, 0.02679176, 0.04631034, 0.05420005, 0.04963426, 0.06765974, 0.03363316, 0.0251315, 0.04625659, 0.0513754, 0.05119755, 0.06673326, 0.03558377, 0.0250072, 0.04712605, 0.05161488, 0.05028769, 0.0670801, 0.03544476, 0.02605266, 0.04566792, 0.05641379, 0.04860223, 0.06485809, 0.03537092, 0.02662206, 0.04480698, 0.05751473, 0.04965043, 0.06728572, 0.03441638, 0.02473052, 0.04630414, 0.05691675, 0.05131233, 0.06514131, 0.0358505, 0.02546807, 0.04735832, 0.05341483, 0.05141716, 0.06795275, 0.03671125, 0.0256576, 0.04671104, 0.05880021, 0.05041507, 0.06547584, 0.03553288, 0.02525203, 0.04622338, 0.06358132, 0.05183354, 0.06877412, 0.03548315, 0.02525806, 0.04711467, 0.06053079, 0.05284996, 0.06693376, 0.03676263, 0.02588682, 0.04763596, 0.05316326, 0.05217732, 0.06855336, 0.03740681, 0.02645951, 0.04723953, 0.05307108, 0.05019822, 0.06555178, 0.03671792, 0.02619183, 0.04606371, 0.0555934, 0.05027933, 0.06692423, 0.03533102, 0.02505034, 0.04705564, 0.0529922, 0.05129733, 0.06507081, 0.0364484, 0.0254748, 0.04753592, 0.0509596, 0.05078813, 0.06752541, 0.03741436, 0.02610866, 0.04684174, 0.05420202, 0.04912936, 0.06460699, 0.03615673, 0.02628954, 0.04595131, 0.05697618, 0.0498772, 0.06658795, 0.03403773, 0.02448485, 0.04694765, 0.05378932, 0.0507277, 0.06500451, 0.03529024, 0.02500953, 0.04747829, 0.05036166, 0.05013324, 0.066693, 0.0356297, 0.02586322, 0.04675557, 0.05593586, 0.04862338, 0.06327957, 0.0357155, 0.02629738, 0.04671266, 0.05619678, 0.04932959, 0.0668582, 0.03438592, 0.02493604, 0.04688482, 0.05617737, 0.05038988, 0.06392488, 0.03490813, 0.02495733, 0.04774243, 0.05387477, 0.05028005, 0.06722294, 0.03592807, 0.02588008, 0.04702185, 0.05544262, 0.04911672, 0.06698777, 0.03616894, 0.02645265, 0.04647095, 0.05549107, 0.05107171, 0.06932382, 0.03461393, 0.02505798, 0.0473914, 0.05301782, 0.05251884, 0.06811142, 0.03640791, 0.0251417, 0.04838341, 0.05124777, 0.05255798, 0.07006996, 0.03652441, 0.02619536, 0.04762133, 0.05469996, 0.05078773, 0.0683892, 0.03675699, 0.02597904, 0.04704461, 0.05471382, 0.05185543, 0.07066499, 0.03557895, 0.02480787, 0.04694242, 0.05141446, 0.05334358, 0.06839576, 0.03672498, 0.02520272, 0.04763215, 0.05008811, 0.0526165, 0.06990075, 0.03719997, 0.02623272, 0.04656165, 0.05357725, 0.04992632, 0.0674627, 0.03592623, 0.02624358, 0.04539108, 0.05390254, 0.05065348, 0.06958103, 0.03512494, 0.02484195, 0.04676698, 0.05095876, 0.05259136, 0.06864969, 0.03604568, 0.02541975, 0.04768081, 0.05175713, 0.05237911, 0.07085861, 0.03719896, 0.02505133, 0.04676312, 0.05477279, 0.0512403, 0.06878485, 0.03672496, 0.02627734, 0.0466558, 0.05596172, 0.05159038, 0.07058727, 0.03518343, 0.02505858, 0.04724805, 0.05317874, 0.05295029, 0.07085219, 0.03753623, 0.02542669, 0.04754835, 0.05090453, 0.05301502, 0.07237244, 0.03861407, 0.02679142, 0.04768507, 0.05716058, 0.05113877, 0.07021117, 0.03869212, 0.02755906, 0.04704946, 0.05756684, 0.05175469, 0.07260045, 0.03715861, 0.02629263, 0.04797857, 0.05559919, 0.05322201, 0.07050744, 0.03877846, 0.02660517, 0.04909742, 0.05523441, 0.05273798, 0.07256769, 0.03976605, 0.02769339, 0.04931531, 0.06240159, 0.05122573, 0.07166028, 0.03950652, 0.02795213, 0.04751636, 0.06333446, 0.05218164, 0.07496639, 0.03813753, 0.02653746, 0.04752589, 0.05534427, 0.0532566, 0.07356136, 0.03893744, 0.02649964, 0.04840818, 0.05307822, 0.05358096, 0.07597124, 0.03981587, 0.02747009, 0.04778286, 0.05593623, 0.05245084, 0.07312793, 0.03941344, 0.02782735, 0.04677425, 0.05701862, 0.05304914, 0.07522727, 0.03818907, 0.02621929, 0.04785369, 0.05330163, 0.05481507, 0.07379176, 0.03902953, 0.02665744, 0.04868711, 0.05360484, 0.0542233, 0.07617183, 0.04016559, 0.02733903, 0.0477681, 0.05252249, 0.05377959, 0.07445793, 0.03952263, 0.02755867, 0.04695866, 0.05678819, 0.05375917, 0.07716414, 0.03883054, 0.02633319, 0.04807063, 0.05493481, 0.05488755, 0.07521655, 0.03968967, 0.02659614, 0.04837145, 0.05429085, 0.05504586, 0.07774495, 0.04086695, 0.02746353, 0.04821669, 0.05913069, 0.05288668, 0.07502146, 0.03934094, 0.02759997, 0.04703627, 0.0608268, 0.05296826, 0.07735737, 0.03800588, 0.02614898, 0.0474633, 0.0570308, 0.05469581, 0.07557099, 0.04005233, 0.02707492, 0.04801733, 0.05548774, 0.05423295, 0.07698552, 0.04093679, 0.02799159, 0.04798535, 0.06037482, 0.05322519, 0.07464477, 0.04038323, 0.02828789, 0.04698216, 0.06095434, 0.05394453, 0.07890762, 0.04036201, 0.0271042, 0.04809255, 0.05637187, 0.05541886, 0.07660536, 0.04171917, 0.02717423, 0.04874958, 0.05250124, 0.05502013, 0.07744066, 0.04309215, 0.0283939, 0.04845576, 0.05706023, 0.05444558, 0.07587072, 0.04270703, 0.02877004, 0.04703067, 0.05545598, 0.05340647, 0.077112, 0.04118638, 0.0269201, 0.04759589, 0.05311304, 0.05399466, 0.07440592, 0.0425621, 0.02750924, 0.04877388, 0.05056216, 0.05436106, 0.07721342, 0.04391888, 0.02868694, 0.04807064, 0.05673218, 0.05242028, 0.07482304, 0.04286031, 0.02879928, 0.04798333, 0.05783973, 0.05531089, 0.07989909, 0.04229887, 0.02773697, 0.04941935, 0.05444989, 0.05474454, 0.07445632, 0.04397086, 0.02804865, 0.04944405, 0.05120758, 0.05647122, 0.08100749, 0.04503173, 0.02904643, 0.04912106, 0.05460462, 0.05526877, 0.07807539, 0.04422449, 0.0290843, 0.04836704, 0.05560623, 0.05581273, 0.08121925, 0.04221489, 0.02774373, 0.04893476, 0.05178581, 0.05671809, 0.0783102, 0.04352711, 0.02827425, 0.04975284, 0.05127082, 0.05624234, 0.07907733, 0.04364669, 0.02918205, 0.04975742, 0.05510141, 0.05582862, 0.07828336, 0.04338897, 0.02989552, 0.04876075, 0.05687518, 0.05673387, 0.08184542, 0.04215431, 0.02859926, 0.0501981, 0.05435395, 0.05605599, 0.07884415, 0.04380559, 0.02895298, 0.05146884, 0.05251449, 0.05747286, 0.08058158, 0.0440743, 0.02983391, 0.05159929, 0.05942922, 0.05549191, 0.08089285, 0.04309004, 0.03040422, 0.05070898, 0.05695555, 0.05777671, 0.08322737, 0.04205665, 0.02853217, 0.05057954, 0.05566818, 0.05671272, 0.07878121, 0.04471055, 0.0295462, 0.05166621, 0.05576074, 0.05573863, 0.08155081, 0.0457385, 0.03018988, 0.04983398, 0.05669199, 0.05280627, 0.07886107, 0.04490017, 0.03067576, 0.04925822, 0.05842485, 0.05456564, 0.08245264, 0.04378238, 0.02894202, 0.05106439, 0.05556512, 0.05802821, 0.08047431, 0.04528644, 0.02944298, 0.051807, 0.05301975, 0.05769756, 0.08477535, 0.04666253, 0.03099387, 0.05228934, 0.05689066, 0.0551957, 0.07815383, 0.04435649, 0.0295417, 0.0487924, 0.05811643, 0.05343189, 0.07707265, 0.04296039, 0.02855981, 0.05213166, 0.05534204, 0.05569677, 0.07930671, 0.04538257, 0.0286427, 0.05045417, 0.05430521, 0.05624135, 0.08379149, 0.04637157, 0.03100368, 0.0538341, 0.05862344, 0.05970886, 0.08381436, 0.04590927, 0.03097935, 0.05062436, 0.05818625, 0.05338806, 0.07946964, 0.04297911, 0.02879999, 0.05030345, 0.0569634, 0.05749646, 0.07913626, 0.04348398, 0.02859003, 0.05182995, 0.05546171, 0.06258655, 0.0893469, 0.04797036, 0.02994457, 0.0507266, 0.05920206, 0.05819887, 0.08246271, 0.04553461, 0.0299205, 0.04932581, 0.06101256, 0.06017378, 0.08759104, 0.04516395, 0.02893289, 0.05034121, 0.05631308, 0.06197199, 0.08331217, 0.04539025, 0.03024584, 0.05362471, 0.05949749, 0.06116535, 0.08491405, 0.0462799, 0.0302442, 0.05215817, 0.06133586, 0.05987383, 0.0822528, 0.04637831, 0.03101693, 0.05228803, 0.06120981, 0.0620586, 0.09317921, 0.04592918, 0.02960015, 0.0536279, 0.06087933, 0.06580848, 0.09806156, 0.04780548, 0.03063698, 0.05615881, 0.05766979, 0.06858782, 0.11190379, 0.05493534, 0.033022, 0.05565383, 0.06336086, 0.06824092, 0.10905652, 0.05482063, 0.03285135, 0.05444626, 0.06352162, 0.06936536, 0.1187375, 0.05444058, 0.03197621, 0.05612777, 0.05894046, 0.07337115, 0.11471693, 0.05788026, 0.03276731, 0.05737815, 0.05683706, 0.0719837, 0.12279832, 0.05855568, 0.03325203, 0.05609846, 0.06057944, 0.07037245, 0.11778355, 0.05765634, 0.03348095, 0.05435096, 0.06035871, 0.0698036, 0.12728046, 0.05555388, 0.03172857, 0.0558401, 0.05910333, 0.07432418, 0.1228651, 0.05904362, 0.03258719, 0.05747987, 0.05518404, 0.0729693, 0.13109359, 0.0607801, 0.03303386, 0.05561318, 0.05704746, 0.07050826, 0.12154342, 0.0595673, 0.03310487, 0.05407216, 0.05788902, 0.07039016, 0.1270175, 0.05718051, 0.03163136, 0.05473169, 0.0561225, 0.07158463, 0.11781134, 0.05894843, 0.03246522, 0.05657961, 0.0546766, 0.07246166, 0.13046168, 0.0607303, 0.03315468, 0.05444808, 0.05687895, 0.07152132, 0.12286547, 0.05955644, 0.03306567, 0.05434314, 0.0596295, 0.07256915, 0.12839742, 0.05701685, 0.03114508, 0.05461451, 0.05566473, 0.07359837, 0.12596661, 0.0589154, 0.03135358, 0.05590216, 0.05459901, 0.07393761, 0.1274505, 0.05923124, 0.03170496, 0.05453019, 0.05771647, 0.07237424, 0.12257141, 0.05793767, 0.03189404, 0.05362865, 0.05707683, 0.07170928, 0.12910083, 0.05599463, 0.03032645, 0.05446322, 0.05514555, 0.07359955, 0.12491696, 0.05868554, 0.03137527, 0.05596699, 0.05339925, 0.07363667, 0.12550913, 0.06016077, 0.03199202, 0.05420782, 0.05707892, 0.07074244, 0.12186535, 0.05903977, 0.03203087, 0.05321805, 0.05654838, 0.07011665, 0.127711, 0.05640468, 0.03070011, 0.05368792, 0.05374265, 0.07288032, 0.12456962, 0.05867162, 0.03139222, 0.05562782, 0.05299979, 0.07325687, 0.12910935, 0.06033647, 0.03218941, 0.05424069, 0.05718834, 0.07069359, 0.12368978, 0.05848904, 0.03251141, 0.05359609, 0.05568774, 0.07016272, 0.13062318, 0.05679655, 0.03105768, 0.05468778, 0.05198247, 0.07204558, 0.1255531, 0.05886695, 0.03146027, 0.05577382, 0.05210518, 0.07232749, 0.12826794, 0.05936025, 0.03242002, 0.05361211, 0.05531922, 0.07076623, 0.1239894, 0.05782624, 0.0327406, 0.05277401, 0.05738498, 0.07027019, 0.13104026, 0.05736694, 0.03132149, 0.053735, 0.05578163, 0.07214268, 0.1272134, 0.05958254, 0.03209077, 0.05639482, 0.05509893, 0.07352478, 0.13145457, 0.05993731, 0.03257966, 0.05437922, 0.05704141, 0.07104538, 0.12579364, 0.05913544, 0.03303786, 0.05477148, 0.06084739, 0.07120439, 0.13077466, 0.05886644, 0.03175443, 0.05573005, 0.05594258, 0.07273361, 0.1260632, 0.06062277, 0.03236471, 0.05677316, 0.0548325, 0.0731173, 0.13010626, 0.06268275, 0.03325339, 0.05609819, 0.05921403, 0.07166274, 0.12625796, 0.06209153, 0.03370144, 0.05611265, 0.05929976, 0.07132228, 0.13165708, 0.05985009, 0.03203345, 0.05637011, 0.05663482, 0.07398343, 0.12799436, 0.063118, 0.0327025, 0.05737631, 0.05246927, 0.07383717, 0.13305871, 0.0648793, 0.03322889, 0.05560971, 0.05823239, 0.07264555, 0.1269619, 0.0639478, 0.03358825, 0.05538416, 0.05935383, 0.07215851, 0.13443696, 0.06200027, 0.03170345, 0.05653609, 0.05711008, 0.07386728, 0.13087119, 0.06436456, 0.03274745, 0.05846904, 0.05563151, 0.07353245, 0.13172632, 0.06568298, 0.03342756, 0.05690979, 0.05861727, 0.07126635, 0.12770495, 0.06299583, 0.03337337, 0.05661862, 0.06132169, 0.07110788, 0.13284832, 0.06069791, 0.03194033, 0.05778172, 0.05911036, 0.07377655, 0.129771, 0.06340694, 0.03304575, 0.06063297, 0.06084143, 0.07417013, 0.1331914, 0.06446058, 0.03320017, 0.05684311, 0.06204571, 0.0737224, 0.12503862, 0.06248713, 0.03360962, 0.05560736, 0.06156101, 0.07235642, 0.13095282, 0.06059892, 0.03186908, 0.05617652, 0.05991955, 0.07632392, 0.12649576, 0.0636722, 0.03265953, 0.05807071, 0.05839039, 0.07715989, 0.13153917, 0.06527738, 0.03346499, 0.05712233, 0.06289966, 0.07594337, 0.12393805, 0.06365949, 0.03367603, 0.05557815, 0.06657094, 0.07515227, 0.13180391, 0.06036592, 0.03212162, 0.05634245, 0.06006572, 0.07764576, 0.12676983, 0.06329423, 0.03251047, 0.05819496, 0.06178122, 0.07864881, 0.12980284, 0.06453001, 0.03349537, 0.05650717, 0.06973206, 0.0759294, 0.12631384, 0.0613501, 0.03367098, 0.05506212, 0.06665542, 0.07822032, 0.12991273, 0.05913373, 0.03153891, 0.05552069, 0.06770224, 0.08034165, 0.12642007, 0.06046019, 0.03202495, 0.05775866, 0.06379517, 0.07966499, 0.13161759, 0.06246544, 0.03279132, 0.05533443, 0.06389181, 0.07720844, 0.12601753, 0.06043579, 0.03327607, 0.05437979, 0.06473599, 0.07794259, 0.1373327, 0.05886925, 0.03194622, 0.05537264, 0.06269735, 0.08074578, 0.133018, 0.0611617, 0.03326324, 0.05728637, 0.06143975, 0.08017934, 0.13543446, 0.0623727, 0.03419504, 0.05619972, 0.06247371, 0.07804957, 0.13001744, 0.06093469, 0.03406771, 0.05544889, 0.06216938, 0.07802919, 0.13299152, 0.05772411, 0.0320178, 0.05572398, 0.05949667, 0.07936186, 0.12876436, 0.05995225, 0.03303926, 0.05903418, 0.06023388, 0.08005311, 0.13518533, 0.06000666, 0.03330296, 0.0563602, 0.06645066, 0.07827304, 0.12368676, 0.05995506, 0.03380713, 0.05552186, 0.06820466, 0.07942788, 0.13131216, 0.05832917, 0.03235935, 0.05748526, 0.06554059, 0.08211108, 0.12948544, 0.0613023, 0.03276236, 0.05906637, 0.06426314, 0.08217815, 0.12854774, 0.06454378, 0.03376339, 0.05717572, 0.06711343, 0.08084617, 0.1238069, 0.06232092, 0.0340423, 0.05644786, 0.06571313, 0.0788186, 0.13184068, 0.06144378, 0.03259892, 0.05780553, 0.06413582, 0.08066186, 0.12764488, 0.0643382, 0.03299769, 0.05887536, 0.06618175, 0.07879471, 0.12610817, 0.0636996, 0.03328511, 0.05656844, 0.06947773, 0.07989358, 0.12535064, 0.0627808, 0.03363667, 0.05558749, 0.07056303, 0.07864933, 0.13066721, 0.060307, 0.03169668, 0.05588347, 0.06752097, 0.08159694, 0.12589477, 0.06329925, 0.03308078, 0.05844037, 0.06587324, 0.08243187, 0.13037723, 0.06611641, 0.03381371, 0.05613533, 0.06933847, 0.08045702, 0.12477598, 0.06676341, 0.03475992, 0.05491607, 0.07098727, 0.07918792, 0.12914969, 0.06296773, 0.03275647, 0.05592965, 0.0671859, 0.08147, 0.13020799, 0.06672973, 0.03374401, 0.0576311, 0.06463759, 0.0810859, 0.13318044, 0.06735571, 0.0340778, 0.05510468, 0.06264838, 0.07747845, 0.13386738, 0.06618273, 0.03419386, 0.05377368, 0.059592, 0.07677313, 0.13450822, 0.06297795, 0.03488663, 0.0546475, 0.05840906, 0.08081864, 0.13212986, 0.06832357, 0.03410148, 0.05732372, 0.06352743, 0.08532032, 0.13250728, 0.06837782, 0.03476409, 0.05621494, 0.07224572, 0.08412716, 0.12695599, 0.06568649, 0.0347674, 0.05529924, 0.07263064, 0.08239642, 0.1259347, 0.06288493, 0.03320845, 0.0569347, 0.07058968, 0.08321623, 0.12076435, 0.0621056, 0.03426411, 0.05835896, 0.068345, 0.08561464, 0.12323293, 0.06334818, 0.03525574, 0.0570206, 0.07153751, 0.0828444, 0.1159418, 0.06072669, 0.03556812, 0.0560738, 0.07312968, 0.08170686, 0.12958062, 0.0623444, 0.03352971, 0.05671525, 0.06844291, 0.08552401, 0.12912813, 0.06571802, 0.03424618, 0.05809209, 0.06339165, 0.08586936, 0.13011725, 0.06641294, 0.03562703, 0.0574567, 0.07124329, 0.08366887, 0.12418609, 0.06478158, 0.03623629, 0.05554874, 0.07286, 0.08394992, 0.13313827, 0.06322117, 0.03438089, 0.05716711, 0.06864245, 0.08576644, 0.1300769, 0.06754267, 0.03547962, 0.05921034, 0.06746496, 0.08682711, 0.13594967, 0.06942293, 0.03669888, 0.05764612, 0.07139853, 0.08478659, 0.13508217, 0.06790784, 0.03707246, 0.05726769, 0.07266349, 0.08484602, 0.14219241, 0.06586367, 0.03490215, 0.05832374, 0.06875037, 0.08609162, 0.13648735, 0.06916311, 0.03560095, 0.059295, 0.06735838, 0.08803312, 0.13420582, 0.07018468, 0.03674603, 0.05731557, 0.07025099, 0.08393884, 0.13062918, 0.06837363, 0.03773429, 0.05629122, 0.07047712, 0.08109125, 0.1349653, 0.06465228, 0.0352281, 0.05759112, 0.06816652, 0.08394543, 0.13488902, 0.06849513, 0.03636989, 0.05934533, 0.0675918, 0.08386954, 0.13539648, 0.06827174, 0.03720592, 0.05777225, 0.07115865, 0.08162179, 0.12845007, 0.06725463, 0.03720658, 0.05661188, 0.0728172, 0.08132093, 0.13485177, 0.0644492, 0.03474417, 0.05813203, 0.07041178, 0.08565376, 0.13159525, 0.06750361, 0.03537139, 0.05997499, 0.06888002, 0.08723277, 0.13161935, 0.06826133, 0.03593422, 0.05810592, 0.07172111, 0.08414921, 0.12607464, 0.06579138, 0.03625882, 0.05672697, 0.07364, 0.08272357, 0.130888, 0.06363092, 0.0336643, 0.05801135, 0.07168513, 0.08407319, 0.12816393, 0.06779694, 0.03493681, 0.05969547, 0.0707983, 0.08602788, 0.13336597, 0.06817264, 0.0356352, 0.05762196, 0.07187008, 0.08496358, 0.12595488, 0.06356874, 0.03469015, 0.05513602, 0.06528805, 0.08266472, 0.13013767, 0.06038949, 0.03304453, 0.05553297, 0.06389059, 0.08517382, 0.12303174, 0.06240362, 0.03426607, 0.05732164, 0.05784945, 0.08488204, 0.12668541, 0.06240746, 0.03512001, 0.05712311, 0.06264932, 0.08229791, 0.12243678, 0.06261174, 0.03553576, 0.05495796, 0.06601924, 0.08236319, 0.13055739, 0.05865023, 0.033236, 0.05636742, 0.06003532, 0.08350472, 0.12098007, 0.0592696, 0.03338275, 0.05813099, 0.05772536, 0.08200542, 0.12520953, 0.06538084, 0.03664205, 0.05737107, 0.06423387, 0.08049315, 0.1164626, 0.06111786, 0.03559019, 0.05738241, 0.06145811, 0.08378556, 0.13164687, 0.06096347, 0.03489964, 0.05831334, 0.06480929, 0.09152521, 0.13312687, 0.0600706, 0.03793882, 0.06579282, 0.0657604, 0.08642405, 0.14632186, 0.0663673, 0.0427961, 0.06166201, 0.07116263, 0.07641736, 0.11473585, 0.05770842, 0.0335196, 0.05631993, 0.05550512, 0.07410923, 0.11535695, 0.05504058, 0.03258134, 0.05708806, 0.05794169, 0.07587744, 0.11436316, 0.05737643, 0.03411454, 0.0594888, 0.06065291, 0.07203692, 0.11349466, 0.05939731, 0.03411199, 0.05731958, 0.06774387, 0.07051323, 0.11084699, 0.0553103, 0.03387548, 0.05440863, 0.0682674, 0.06845544, 0.11205732, 0.05182971, 0.03234053, 0.05868718, 0.06343842, 0.07010719, 0.10815684, 0.05475583, 0.03298718, 0.05994695, 0.05933812, 0.07276935, 0.11613124, 0.05563416, 0.0342664, 0.05588729, 0.06218076, 0.07141664, 0.10477988, 0.05135755, 0.03322982, 0.05452493, 0.05912787, 0.07307338, 0.109948, 0.05156891, 0.03114453, 0.0556462, 0.05546916, 0.07555487, 0.10514026, 0.0540475, 0.03129113, 0.05689582, 0.05345609, 0.07751404, 0.11180601, 0.05511994, 0.03221631, 0.05678372, 0.0557299, 0.07117621, 0.10268264, 0.05458572, 0.03320267, 0.0540125, 0.05931699, 0.0707991, 0.10692032, 0.05181636, 0.03171776, 0.05607643, 0.05701666, 0.07313452, 0.10296637, 0.05479541, 0.03147602, 0.05546825, 0.05121253, 0.07239653, 0.10517611, 0.05821739, 0.03322336, 0.05594269, 0.05479744, 0.07009324, 0.10348267, 0.05513408, 0.03303534, 0.05535851, 0.0613233, 0.07020795, 0.10980075, 0.05062835, 0.030492, 0.05582368, 0.0538835, 0.07665041, 0.10684936, 0.05565039, 0.03146819, 0.0569002, 0.04879048, 0.07456304, 0.10803209, 0.05652585, 0.03210389, 0.05356549, 0.06106718, 0.07270265, 0.10398874, 0.05532428, 0.03268332, 0.05376657, 0.04741801, 0.06989979, 0.12244369, 0.0528529, 0.02970282, 0.05352546, 0.04521324, 0.07133602, 0.10684776, 0.05336756, 0.03012188, 0.0557517, 0.04541402, 0.07624533, 0.1101893, 0.05164197, 0.03085807, 0.05346767, 0.0476202, 0.0743183, 0.10838104, 0.05176811, 0.03142899, 0.05262986, 0.04586446, 0.07334346, 0.11171759, 0.05133754, 0.03028083, 0.05432838, 0.04710679, 0.07797562, 0.11365784, 0.05431442, 0.03158888, 0.05568476, 0.04492391, 0.08144046, 0.11312877, 0.05379478, 0.03230347, 0.0544863, 0.04244997, 0.07916286, 0.11280532, 0.05303757, 0.03253936, 0.05481837, 0.04497598, 0.07579336, 0.10755772, 0.04897251, 0.03122377, 0.05413026, 0.04858644, 0.07876205, 0.10703764, 0.05213138, 0.03179242, 0.05569826, 0.04603499, 0.07829254, 0.11031438, 0.05306963, 0.0327776, 0.05477778, 0.05332898, 0.0771094, 0.10864328, 0.05373979, 0.03270035, 0.05633819, 0.05066295, 0.07812363, 0.11273062, 0.05094983, 0.03056581, 0.05949718, 0.05737938, 0.08198313, 0.11437169, 0.05645444, 0.0323019, 0.06001367, 0.05374411, 0.0859568, 0.1160337, 0.05973506, 0.03365528, 0.05853476, 0.05561468, 0.08804317, 0.11227498, 0.05876877, 0.0338613, 0.05670263, 0.05738134, 0.0957951, 0.12169219, 0.05687491, 0.03331817, 0.06274346, 0.05373153, 0.10116942, 0.12426089, 0.06224319, 0.03412328, 0.06232219, 0.05189562, 0.10028514, 0.13278478, 0.05923873, 0.03403026, 0.0612843, 0.05252954, 0.08855578, 0.11423945, 0.06276622, 0.0364003, 0.06166563, 0.05379256, 0.09325077, 0.11298043, 0.06325664, 0.03359373, 0.06172186, 0.05399361, 0.09069148, 0.11419193, 0.065237, 0.03552877, 0.0643313, 0.05349887, 0.08993134, 0.11893146, 0.06320351, 0.03597438, 0.06119157, 0.06474201, 0.08495292, 0.11265805, 0.06559204, 0.0367103, 0.0608163, 0.05902716, 0.08673687, 0.12318563, 0.06570066, 0.0342734, 0.06008906, 0.05685074, 0.08757725, 0.1228335, 0.06701147, 0.03496193, 0.06163462, 0.05469723, 0.09081385, 0.12898625, 0.06804854, 0.03562982, 0.05875016, 0.05790859, 0.08709997, 0.12097, 0.06571434, 0.03638492, 0.06054638, 0.05702318, 0.09397861, 0.13721646, 0.0655355, 0.03628256, 0.06543729, 0.05510978, 0.09966327, 0.1336028, 0.07176279, 0.0381215, 0.06606695, 0.05320126, 0.10339724, 0.14093357, 0.078345, 0.04120954, 0.06763997, 0.05382963, 0.10091764, 0.14217728, 0.08001263, 0.04093868, 0.06735261, 0.06569912, 0.1053317, 0.15293163, 0.07631344, 0.03851321, 0.07601162, 0.05634961, 0.10368186, 0.13646886, 0.07942155, 0.03896835, 0.07817379, 0.05339589, 0.11238582, 0.145575, 0.08412295, 0.03920158, 0.07339728, 0.05514619, 0.10057566, 0.1325046, 0.08035014, 0.03846776, 0.07054725, 0.05942787, 0.09882371, 0.1305078, 0.07558389, 0.03741726, 0.07269316, 0.05933362, 0.09899312, 0.14274235, 0.07926602, 0.03826606, 0.0726763, 0.05742502, 0.10452277, 0.1555459, 0.08328079, 0.03900861, 0.06912453, 0.05906012, 0.09616505, 0.11989745, 0.08032904, 0.03795276, 0.06591642, 0.06074835, 0.0973079, 0.12488576, 0.06911905, 0.03615993, 0.06685401, 0.06329267, 0.09517471, 0.12092753, 0.07202989, 0.03634498, 0.06866917, 0.05633336, 0.10378992, 0.1336324, 0.07808661, 0.03833662, 0.06995273, 0.07385587, 0.10121375, 0.1299762, 0.0753713, 0.03945667, 0.06791182, 0.08091046, 0.10375234, 0.13661122, 0.07293126, 0.03875929, 0.07464226, 0.08139626, 0.09906198, 0.1305972, 0.07558747, 0.03909235, 0.07506976, 0.08319908, 0.09219497, 0.1260248, 0.08009755, 0.0387864, 0.07390489, 0.09207266, 0.09427047, 0.12452924, 0.08001196, 0.04278774, 0.08016794, 0.09764183, 0.1031054, 0.12980683, 0.0812878, 0.04002416, 0.08218902, 0.09575941, 0.11487135, 0.12922244, 0.08494813, 0.03948663, 0.07768599, 0.08207197, 0.11965173, 0.10458779, 0.08758981, 0.04221107, 0.07947516, 0.0781752, 0.10776428, 0.12020138, 0.08561087, 0.04324054, 0.07704949, 0.06926185, 0.11755607, 0.10085203, 0.07522108, 0.04306144, 0.07987238, 0.05749006, 0.11651466, 0.09682915, 0.08450636, 0.04529095, 0.08531165, 0.05465348, 0.12123869, 0.11088607, 0.08934315, 0.04479017, 0.0925822, 0.04874914, 0.11998688, 0.1093064, 0.08790243, 0.04582633, 0.08598674, 0.05152136, 0.11845455, 0.11095702, 0.08633939, 0.04179393, 0.08741266, 0.04548965, 0.1264191, 0.10783246, 0.09083816, 0.04186865, 0.09876338, 0.05128554, 0.11808851, 0.09544038, 0.08976894, 0.04132572, 0.0930364, 0.04695319, 0.1142868, 0.0970979, 0.09969379, 0.04380135, 0.09489317, 0.04755305, 0.12712145, 0.11245237, 0.08711065, 0.03788483, 0.07739802, 0.04056016, 0.12791646, 0.10942498, 0.09904754, 0.03997441, 0.07591449, 0.04053449, 0.12554717, 0.1088142, 0.09989238, 0.04101246, 0.07829413, 0.04147212, 0.12240992, 0.10235561, 0.09575465, 0.03869522, 0.07459435, 0.04236759, 0.12270008, 0.10650763, 0.09012192, 0.03789053, 0.07956539, 0.04072562, 0.1261449, 0.10703205, 0.09469201, 0.03831365, 0.08053097, 0.03932576, 0.13114056, 0.10811856, 0.09328495, 0.03822348, 0.07505132, 0.03957587, 0.12243788, 0.10238825, 0.09113718, 0.04071997, 0.0729453, 0.04094312, 0.12287992, 0.10551869, 0.08301586, 0.03768809, 0.07501294, 0.04102933, 0.12697633, 0.10057731, 0.08799072, 0.03935489, 0.07579246, 0.03897384, 0.13215484, 0.10746153, 0.09265983, 0.0413312, 0.0753662, 0.04100668, 0.12097196, 0.1029462, 0.09184446, 0.04088782, 0.07492553, 0.04117133, 0.12221378, 0.10749982, 0.08909621, 0.03991694, 0.07712959, 0.04071898, 0.12425632, 0.10777508, 0.09393349, 0.04105695, 0.0775775, 0.03884842, 0.12557124, 0.11054008, 0.09343386, 0.0415897, 0.0777362, 0.04110454, 0.11674252, 0.10641298, 0.09574103, 0.0433175, 0.07828009, 0.04327128, 0.11394847, 0.11174026, 0.09122203, 0.04136231, 0.07918486, 0.04317119, 0.12698688, 0.11322042, 0.10493897, 0.04602593, 0.083423, 0.03975096, 0.14109348, 0.12443341, 0.11234635, 0.04730595, 0.08001322, 0.04219654, 0.1389218, 0.11956471, 0.1143693, 0.04619253, 0.08057626, 0.04304523, 0.13844861, 0.12166402, 0.10197759, 0.04395523, 0.08296664, 0.04044129, 0.15070465, 0.12017044, 0.10618452, 0.04425997, 0.08390988, 0.0404326, 0.14962319, 0.1243484, 0.10775674, 0.04537503, 0.0812052, 0.04255306, 0.15078346, 0.1210952, 0.10959284, 0.04759397, 0.07957917, 0.04375274, 0.15161058, 0.13101262, 0.10461631, 0.0468764, 0.08532897, 0.04277138, 0.15467693, 0.1221827, 0.11211143, 0.04870482, 0.08642715, 0.04243963, 0.15962002, 0.12446546, 0.11309113, 0.0489397, 0.08295541, 0.04447202, 0.1532246, 0.12662409, 0.11390601, 0.04866192, 0.08258371, 0.04628272, 0.15589914, 0.12928629, 0.10696926, 0.04743019, 0.08626886, 0.04551424, 0.15541932, 0.12920834, 0.1132196, 0.04973576, 0.08817866, 0.04364998, 0.16228749, 0.13015887, 0.11635964, 0.04998262, 0.08557852, 0.04629839, 0.15976259, 0.12820728, 0.11387547, 0.05051042, 0.08392458, 0.0469168, 0.15307507, 0.12782148, 0.10596193, 0.04794361, 0.08592288, 0.04581151, 0.14988603, 0.12481356, 0.11100166, 0.04861121, 0.08759703, 0.04359294, 0.15459003, 0.12807365, 0.11322209, 0.04988434, 0.0857475, 0.04587811, 0.15222856, 0.12422526, 0.11243953, 0.04963543, 0.08314676, 0.04667788, 0.15408118, 0.1280252, 0.1058624, 0.04731802, 0.08590999, 0.04529641, 0.15248607, 0.12850037, 0.1109053, 0.04779562, 0.08787099, 0.04306362, 0.16642551, 0.13544925, 0.1160512, 0.0492707, 0.08628915, 0.04485451, 0.1572453, 0.12881774, 0.11492819, 0.04999883, 0.08365406, 0.04540787, 0.15479311, 0.13110492, 0.10464117, 0.04711424, 0.08625489, 0.04413069, 0.1627437, 0.12855585, 0.11170628, 0.04868791, 0.08831434, 0.04279006, 0.1662653, 0.13279143, 0.11599422, 0.04937991, 0.08550587, 0.04505251, 0.15935169, 0.12658955, 0.11235564, 0.05024589, 0.08271476, 0.04569762, 0.15311937, 0.13027456, 0.10625179, 0.0477949, 0.08591898, 0.04549102, 0.1556341, 0.1290628, 0.10996521, 0.04975383, 0.08800019, 0.04360949, 0.16249414, 0.13375513, 0.11759467, 0.05261151, 0.08834416, 0.04713074, 0.1635844, 0.13153747, 0.11238211, 0.05224732, 0.08743878, 0.04687802, 0.15929845, 0.1309392, 0.1014386, 0.04966506, 0.09071613, 0.04629521, 0.1663789, 0.13089985, 0.10963661, 0.05164755, 0.09461346, 0.04421631, 0.16682005, 0.13499464, 0.11159343, 0.05175444, 0.09102807, 0.0464058, 0.16294563, 0.12750253, 0.10816149, 0.05172685, 0.0894224, 0.04690949, 0.15435818, 0.12879848, 0.09929412, 0.04910712, 0.09377372, 0.04637142, 0.15747114, 0.12569569, 0.10598162, 0.05057296, 0.09540282, 0.04391142, 0.1600794, 0.12931375, 0.10823773, 0.05066496, 0.09342303, 0.04650078, 0.15296972, 0.12408558, 0.10798471, 0.05095073, 0.08924522, 0.0471835, 0.14450268, 0.12537105, 0.10230736, 0.04784434, 0.09082244, 0.04618392, 0.14816375, 0.12201748, 0.10686896, 0.04897378, 0.09349085, 0.04499383, 0.14932069, 0.12476634, 0.10941987, 0.0501126, 0.09154736, 0.04816234, 0.14590296, 0.1216592, 0.10713433, 0.05029435, 0.08909534, 0.04809121, 0.14065093, 0.12379279, 0.09873914, 0.04749943, 0.09240817, 0.04728526, 0.14685813, 0.12253741, 0.10849196, 0.04905442, 0.09473304, 0.04513959, 0.1487953, 0.12903187, 0.10731862, 0.05044474, 0.09027898, 0.04786908, 0.15011704, 0.1237113, 0.1071953, 0.04996913, 0.08913323, 0.04940696, 0.14428873, 0.12961534, 0.10316043, 0.04871603, 0.08922426, 0.04957335, 0.14788279, 0.12505744, 0.10357698, 0.04977933, 0.09148692, 0.04709722, 0.14979692, 0.127164, 0.1069902, 0.04810764, 0.08681029, 0.05017596, 0.15045735, 0.1226704, 0.1074504, 0.05126783, 0.08570222, 0.05185546, 0.15000376, 0.1274132, 0.1024703, 0.04985359, 0.09071429, 0.05023108, 0.15201832, 0.12436724, 0.10665333, 0.05035274, 0.09394003, 0.04968001, 0.15397215, 0.12932141, 0.11197832, 0.05275957, 0.09341205, 0.05385071, 0.14849804, 0.12421419, 0.1099795, 0.05353768, 0.09516349, 0.05777715, 0.13703819, 0.12233342, 0.09997474, 0.04945843, 0.09215403, 0.05162802, 0.14379583, 0.11723842, 0.09533997, 0.04695362, 0.09464625, 0.04946439, 0.14022882, 0.11624213, 0.1033586, 0.05267717, 0.08357693, 0.05191168, 0.1185051, 0.10608789, 0.0858281, 0.0522582, 0.08371084, 0.04829546, 0.10994272, 0.09877511, 0.07722188, 0.03965048, 0.08227563, 0.04387046, 0.1368311, 0.11297859, 0.08427807, 0.03754009, 0.08483803, 0.04207261, 0.14578344, 0.11424393, 0.09844939, 0.04734471, 0.08980049, 0.04677396, 0.14173499, 0.11672133, 0.10108039, 0.05183969, 0.08690624, 0.04460052, 0.12822548, 0.11651095, 0.08970182, 0.04487588, 0.09120641, 0.04364505, 0.12426515, 0.10764915, 0.09290171, 0.04467465, 0.09358392, 0.0432651, 0.1248318, 0.11032584, 0.09973286, 0.04832171, 0.09277195, 0.04626878, 0.13701701, 0.10952603, 0.10221504, 0.05289521, 0.09333342, 0.05015624, 0.1302355, 0.11248227, 0.09742083, 0.05392184, 0.09345443, 0.04960067, 0.12835479, 0.11665764, 0.11109021, 0.05388168, 0.09627678, 0.04872975, 0.14546432, 0.11802386, 0.09960223, 0.04724203, 0.08714774, 0.05776456, 0.12726982, 0.1030169, 0.09866988, 0.04907113, 0.08296832, 0.05877998, 0.12247445, 0.10579999, 0.08967847, 0.04378859, 0.08367766, 0.05560975, 0.12196046, 0.11084441, 0.09645535, 0.04761801, 0.08531192, 0.05118891, 0.12887806, 0.11191829, 0.09365688, 0.04757072, 0.0835388, 0.05852749, 0.12432709, 0.10561464, 0.09417899, 0.05007126, 0.08214519, 0.05868735, 0.12085424, 0.10900248, 0.08798751, 0.04764372, 0.08604565, 0.05851397, 0.12113563, 0.10689645, 0.09013446, 0.05034513, 0.08729031, 0.05554676, 0.12445241, 0.10956848, 0.09355678, 0.05402529, 0.08608425, 0.06061953, 0.11887044, 0.10180563, 0.09360763, 0.05142758, 0.08773764, 0.06334116, 0.12607342, 0.10928239, 0.08820573, 0.04798474, 0.08736096, 0.06085807, 0.12174343, 0.12121537, 0.10005049, 0.05018524, 0.09109749, 0.06083363, 0.12396195, 0.10591972, 0.09097046, 0.04994166, 0.0883205, 0.06067504, 0.11861315, 0.11326844, 0.09218195, 0.04981784, 0.09196891, 0.06788149, 0.12236094, 0.10867231, 0.08602996, 0.04743746, 0.09039123, 0.06308077, 0.1294285, 0.11043992, 0.10002773, 0.05264982, 0.08792948, 0.06362256, 0.12042264, 0.10396084, 0.09670328, 0.04896993, 0.08723091, 0.06660236, 0.11738549, 0.09443832, 0.09085236, 0.04915603, 0.08237434, 0.06908198, 0.11005722, 0.09544248, 0.0813219, 0.04608102, 0.08849031, 0.07220559, 0.10843764, 0.0847872, 0.09056906, 0.04563107, 0.08579774, 0.06501839, 0.11220748, 0.0797615, 0.07470908, 0.04449672, 0.08426884, 0.06550935, 0.1132698, 0.08219375, 0.08543763, 0.04529312, 0.08216387, 0.0628861, 0.10573538, 0.089532, 0.08300235, 0.04135109, 0.09073372, 0.04325492, 0.09287832, 0.09236304, 0.08715031, 0.0401582, 0.09103159, 0.06073712, 0.12506415, 0.08998141, 0.08487885, 0.04386828, 0.09715044, 0.06302642, 0.12517631, 0.09602126, 0.0902993, 0.0454558, 0.098298, 0.06103566, 0.13445163, 0.09523305, 0.08302965, 0.04234612, 0.09784517, 0.05586382, 0.13478425, 0.09870202, 0.08759711, 0.04566886, 0.10479263, 0.05257207, 0.13741954, 0.08745822, 0.07817759, 0.05062204, 0.10664523, 0.04997902, 0.13292953, 0.09015267, 0.08667292, 0.05184329, 0.11785624, 0.05167309, 0.12727983, 0.08724984, 0.06910824, 0.03968783, 0.10795666, 0.04437438, 0.11848658, 0.07638612, 0.07129851, 0.04728089, 0.12010072, 0.04750923, 0.12028707, 0.09282071, 0.0913453, 0.05784072, 0.14226194, 0.05871943, 0.11722904, 0.09451276, 0.09119572, 0.05710474, 0.13853452, 0.0611075, 0.12211236, 0.09321669, 0.09268273, 0.05564487, 0.14743553, 0.064881, 0.12203417, 0.08535128, 0.0989613, 0.05659057, 0.15922855, 0.06419119, 0.1443802, 0.09380027, 0.10671078, 0.06328432, 0.15337467, 0.06874042, 0.12667483, 0.08705521, 0.10449437, 0.06620567, 0.151156, 0.06940264, 0.11800277, 0.0859063, 0.09703904, 0.06490467, 0.16787818, 0.0663781, 0.1170352, 0.08180505, 0.09551497, 0.0558489, 0.16631876, 0.05512569, 0.14115855, 0.08345196, 0.09147347, 0.05775711, 0.15658769, 0.06055501, 0.12194254, 0.07627608, 0.11818443, 0.06505266, 0.16412906, 0.07216641, 0.10969012, 0.09672012, 0.1424543, 0.06603029, 0.18297356, 0.07584194, 0.10987493, 0.10422704, 0.16187818, 0.079004, 0.1954199, 0.07074137, 0.12297291, 0.10191387, 0.13201556, 0.0599408, 0.16229747, 0.07852906, 0.1119618, 0.09636641, 0.14007069, 0.05904255, 0.14803164, 0.07231101, 0.11304857, 0.09721009, 0.12324515, 0.05270625, 0.15095112, 0.07503614, 0.11464665, 0.095966, 0.13692431, 0.05563923, 0.16258033, 0.07066978, 0.11678929, 0.10332748, 0.14100975, 0.05349942, 0.12415842, 0.06925891, 0.1032846, 0.08748642, 0.13742843, 0.04888001, 0.11719277, 0.07294944, 0.10102096, 0.08481207, 0.11308014, 0.04429577, 0.11713365, 0.06699952, 0.11029547, 0.08510429, 0.11877112, 0.04712034, 0.1231407, 0.06216694, 0.11533482, 0.08206423, 0.11233629, 0.04694104, 0.11080825, 0.06610909, 0.10225201, 0.08612803, 0.12526232, 0.04887696, 0.11137839, 0.07033302, 0.10506585, 0.08391886, 0.11602833, 0.04389913, 0.10593245, 0.0666454, 0.1139799, 0.0788435, 0.12782158, 0.04649277, 0.11293773, 0.07003661, 0.11369706, 0.08083082, 0.12696926, 0.0459614, 0.11384319, 0.07314654, 0.11928327, 0.07845193, 0.12440005, 0.04684751, 0.12162834, 0.07299643, 0.10882815, 0.07727285, 0.11236575, 0.04613489, 0.11977288, 0.06661727, 0.10529973, 0.07772113, 0.12498193, 0.04674727, 0.12255335, 0.05990101, 0.1174287, 0.0811808, 0.11880843, 0.04969676, 0.11325721, 0.06459862, 0.10056415, 0.08053927, 0.1266021, 0.05020399, 0.11176177, 0.06475153, 0.10889917, 0.08093252, 0.10395929, 0.04360801, 0.12226076, 0.06437505, 0.10381812, 0.08125316, 0.10711981, 0.0465471, 0.1255052, 0.06135128, 0.10548235, 0.07939232, 0.10826313, 0.04735443, 0.12392345, 0.0643036, 0.10731486, 0.0813437, 0.10306122, 0.04620387, 0.12272894, 0.06617253, 0.10792784, 0.08099946, 0.09718976, 0.04341906, 0.12013536, 0.06346506, 0.10487348, 0.07503109, 0.10027144, 0.04315934, 0.11996414, 0.05844329, 0.10885268, 0.07786674, 0.10500143, 0.04916717, 0.11561321, 0.05952381, 0.10066754, 0.07861868, 0.11567674, 0.04876645, 0.10666688, 0.06008328, 0.09412233, 0.07932405, 0.10151607, 0.04785473, 0.10578183, 0.05694133, 0.0925633, 0.07660859, 0.1026587, 0.04232847, 0.12193652, 0.07965872, 0.09911468, 0.08495188, 0.09577972, 0.0469347, 0.13524446, 0.10161134, 0.09757096, 0.08230986, 0.09763708, 0.04326984, 0.12257515, 0.10223578, 0.1128859, 0.07198062, 0.08666369, 0.0411913, 0.1198513, 0.11108971, 0.10765498, 0.07092247, 0.09151642, 0.04079698, 0.13125664, 0.09751137, 0.10243443, 0.07718219, 0.10634125, 0.03973979, 0.13006581, 0.10870385, 0.10905183, 0.07618749, 0.09971576, 0.04024566, 0.12634955, 0.10975429, 0.11747718, 0.07752766, 0.09465463, 0.03619744, 0.13189965, 0.08330932, 0.11378446, 0.0679339, 0.1081223, 0.03852493, 0.12857792, 0.07664664, 0.1081007, 0.07134613, 0.10152896, 0.0446583, 0.12493116, 0.09444187, 0.09787511, 0.06843264, 0.1076737, 0.0476247, 0.1059266, 0.09247478, 0.09665581, 0.07126412, 0.07944934, 0.03924415, 0.12054796, 0.12167729, 0.10182656, 0.0729901, 0.081387, 0.04922704, 0.13640139, 0.10850099, 0.08529806, 0.09168653, 0.08490601, 0.0442989, 0.15114787, 0.0877394, 0.08934223, 0.10748938, 0.07776359, 0.05047216, 0.17261311, 0.10103235, 0.08733118, 0.12174636, 0.0818246, 0.05500962, 0.13478123, 0.07213396, 0.09214971, 0.09340755, 0.08156102, 0.05078514, 0.14624692, 0.07019944, 0.10404705, 0.11320458, 0.09641454, 0.0624403, 0.1749965, 0.08167212, 0.10580242, 0.10485742, 0.10779607, 0.06789036, 0.1361602, 0.05743117, 0.1222614, 0.10473068, 0.14250356, 0.0709354, 0.16735235, 0.0869512, 0.10400227, 0.06988899, 0.12155946, 0.07218359, 0.16786698, 0.08497744, 0.09831504, 0.07246252, 0.13083318, 0.07139773, 0.16930358, 0.09143501, 0.09728642, 0.07560164, 0.13254668, 0.07691076, 0.14091496, 0.08552174, 0.09209614, 0.08345452, 0.13154794, 0.06904063, 0.14144652, 0.08626573, 0.09330744, 0.08464878, 0.15838987, 0.07423399, 0.17761976, 0.0831141, 0.1220728, 0.09577073, 0.19567734, 0.08107639, 0.15333126, 0.09241298, 0.08520761, 0.08368626, 0.1354818, 0.07234032, 0.16321093, 0.08897045, 0.11259086, 0.0933449, 0.10739448, 0.05819274, 0.13069327, 0.08398664, 0.08749851, 0.07683924, 0.08613335, 0.05653107, 0.17239054, 0.08246675, 0.11200668, 0.08278611, 0.12802422, 0.10255101, 0.22880201, 0.10131468, 0.14588372, 0.10381555, 0.16003524, 0.10648809, 0.21148826, 0.09394364, 0.15255804, 0.11068586, 0.14474529, 0.10874726, 0.23695828, 0.0859189, 0.17854336, 0.12164855, 0.22478059, 0.11376623, 0.21032062, 0.10619111, 0.17912325, 0.11456036, 0.19182326, 0.13384938, 0.19515632, 0.09184234, 0.16856495, 0.09320152, 0.18170889, 0.11540449, 0.21918401, 0.09898693, 0.20740013, 0.13408892, 0.24211463, 0.11286923, 0.23237674, 0.09663542, 0.19681324, 0.13162324, 0.29435754, 0.14585812, 0.25392374, 0.08579981, 0.24738662, 0.15170887, 0.36066735, 0.16258162, 0.25655705, 0.10752723, 0.27588814, 0.13991036, 0.33765844, 0.13346007, 0.19159727, 0.09031653, 0.15920195, 0.12312706, 0.27815273, 0.12977931, 0.17361216, 0.0954235, 0.17749946, 0.13494797, 0.3099085, 0.15172908, 0.2073492, 0.08901263, 0.17026441, 0.13869701, 0.30544174, 0.14452052, 0.20994578, 0.11018623, 0.15178351, 0.16082425, 0.33417124, 0.16981623, 0.18960974, 0.1105815, 0.17334513, 0.15001471, 0.26527697, 0.14394337, 0.19222984, 0.11972593, 0.14667442, 0.14902881, 0.23508944, 0.14642113, 0.19617215, 0.09728027, 0.14026935, 0.13340285, 0.25748414, 0.13045207, 0.19073704, 0.10473739, 0.15833448, 0.11376286, 0.23312776, 0.1464139, 0.19786085, 0.10650088, 0.1240451, 0.13259082, 0.20675106, 0.15019329, 0.198138, 0.10229184, 0.1375709, 0.15550248, 0.24314104, 0.14962633, 0.16090001, 0.08902837, 0.1246758, 0.12937869, 0.16241814, 0.17432302, 0.23450986, 0.10298059, 0.13671318, 0.10315647, 0.12502648, 0.12182668, 0.15373136, 0.09839038, 0.12535791, 0.1219381, 0.13371556, 0.10560014, 0.14188467, 0.12005933, 0.1705346, 0.1358619, 0.14481762, 0.11338585, 0.15407015, 0.08662874, 0.13187352, 0.11957094, 0.12157451, 0.12432946, 0.15707013, 0.10497096, 0.09491683, 0.13163024, 0.10371099, 0.10611357, 0.1481638, 0.12169826, 0.13796467, 0.1561165, 0.10392463, 0.1333433, 0.11591101, 0.12371152, 0.15218829, 0.18058655, 0.20836078, 0.24104822, 0.12365123, 0.11334706, 0.12861519, 0.17445341, 0.21027455, 0.21756026, 0.1771997, 0.13344027, 0.17404506, 0.23083104, 0.23555611, 0.2218779, 0.18950377, 0.1822557, 0.1810102, 0.21959376, 0.20733368, 0.18230845, 0.20324951, 0.20175892, 0.18603455, 0.20170002, 0.23450977, 0.15574306, 0.18017267, 0.19920577, 0.2855018, 0.22905725, 0.2171833, 0.15605654, 0.19453879, 0.23979051, 0.28701672, 0.27327806, 0.29692116, 0.20131989, 0.16593534, 0.18621652, 0.22881207, 0.2690445, 0.29783082, 0.22236004, 0.16440351, 0.17819336, 0.2210128, 0.31418332, 0.3466181, 0.18932419, 0.16473232, 0.17503431, 0.24164948, 0.27391797, 0.26893172, 0.16714409, 0.14388166, 0.19456239, 0.22338857, 0.27392384, 0.3007899, 0.1482835, 0.1463527, 0.18323264, 0.24724378, 0.23596333, 0.1955453, 0.15410282, 0.16079195, 0.16463989, 0.2607355, 0.24860296, 0.23577018, 0.15782762, 0.18132097, 0.14499207, 0.3241172, 0.23349026, 0.20090899, 0.20626865, 0.1867295, 0.23347929, 0.3161842, 0.31007215, 0.26689634, 0.23273581, 0.18250144, 0.21382041, 0.29318646, 0.32254508, 0.2501399, 0.22372006, 0.20285626, 0.19962543, 0.3183098, 0.30221415, 0.27438927, 0.24108674, 0.19413714, 0.19703828, 0.28294322, 0.28507337, 0.26357973, 0.20370767, 0.18065503, 0.21164347, 0.28577444, 0.28971708, 0.27827182, 0.21890852, 0.18732728, 0.21493845, 0.3121589, 0.2908275, 0.27823478, 0.22434591, 0.18339181, 0.19863883, 0.3083543, 0.29392263, 0.25744164, 0.22150657, 0.18230452, 0.19186923, 0.30183846, 0.30205062, 0.29300573, 0.24124342, 0.1731872, 0.21525452, 0.29374486, 0.2976606, 0.2941442, 0.22315516, 0.18649054, 0.20329402, 0.31211314, 0.30196735, 0.2731287, 0.22017768, 0.1929121, 0.21362934, 0.34557375, 0.30702272, 0.29980633, 0.2383359, 0.18818441, 0.21487051, 0.32834938, 0.3133958, 0.27546775, 0.21710186, 0.19160402, 0.21972297, 0.3593708, 0.3349807, 0.29623994, 0.2243415, 0.16855124, 0.21447018, 0.35438204, 0.28547353, 0.27341926, 0.25148246, 0.18932067, 0.212358, 0.38123643, 0.29782358, 0.29480156, 0.25051188, 0.19219504, 0.20351271, 0.3334904, 0.31674087, 0.2525887, 0.23830934, 0.17832525, 0.20585835, 0.35104227, 0.2996332, 0.26955178, 0.25120392, 0.18264109, 0.24895123, 0.3866124, 0.29273754, 0.27954063, 0.20357215, 0.1651888, 0.22529696, 0.36010063, 0.29630166, 0.28197268, 0.26252902, 0.15748544, 0.20734963, 0.3121639, 0.2688749, 0.28728825, 0.2174748, 0.16096218, 0.20585997, 0.33690527, 0.27963874, 0.28963375, 0.19722599, 0.15626574, 0.21353336, 0.33476475, 0.293877, 0.28085354, 0.1955184, 0.15026079, 0.19678274, 0.35083693, 0.31617156, 0.30292982, 0.19048218, 0.1655008, 0.18675506, 0.37265408, 0.30680498, 0.2948099, 0.20673394, 0.16678356, 0.1722643, 0.34727612, 0.2702844, 0.2797562, 0.19310983, 0.13693036, 0.17173705, 0.29554838, 0.24971811, 0.25306872, 0.18065499, 0.12702252, 0.16350122, 0.2753031, 0.24399714, 0.2558965, 0.1834063, 0.14156696, 0.18191394, 0.29639956, 0.2457627, 0.27277625, 0.18136007, 0.1358311, 0.18761528, 0.2975666, 0.24648356, 0.26750803, 0.16980657, 0.15255079, 0.21739402, 0.33220273, 0.32191584, 0.2825236, 0.15243767, 0.13764752, 0.17566277, 0.28713706, 0.2255859, 0.1692235, 0.18208125, 0.1859128, 0.1673296, 0.27262357, 0.2821539, 0.19062287, 0.190586, 0.20305136, 0.1771119, 0.34512576, 0.332764, 0.22593524, 0.22553828, 0.20661701, 0.20245205, 0.39526567, 0.32370538, 0.23132075, 0.25939265, 0.21828438, 0.16833678, 0.33333844, 0.27257374, 0.20238812, 0.31468764, 0.21830672, 0.19975148, 0.02657229]
exon=[0.1087035, 0.12081707, 0.10250597, 0.12321964, 0.16968109, 0.11398946, 0.11213914, 0.11908928, 0.10472952, 0.11750786, 0.14760825, 0.10621092, 0.1177387, 0.12329393, 0.10007349, 0.11405414, 0.14373723, 0.10099559, 0.09857919, 0.1101102, 0.09850923, 0.11165968, 0.15929987, 0.10903668, 0.10011864, 0.10958083, 0.09516638, 0.11023713, 0.14200754, 0.09580678, 0.0966138, 0.10580847, 0.09226137, 0.10859511, 0.14171252, 0.10537227, 0.10491101, 0.13013941, 0.10548451, 0.11436737, 0.19618268, 0.13170652, 0.12510398, 0.13727275, 0.10552283, 0.11547278, 0.16653723, 0.12492704, 0.13540232, 0.14832, 0.11421503, 0.11875822, 0.19719698, 0.12423704, 0.14108407, 0.1456415, 0.10935844, 0.12080532, 0.18277793, 0.11545523, 0.14669774, 0.13182725, 0.11030922, 0.13525277, 0.20172288, 0.12594159, 0.15912029, 0.13525566, 0.11729123, 0.12489451, 0.2017126, 0.12954228, 0.17608173, 0.13857597, 0.12551577, 0.13943763, 0.20463535, 0.14492142, 0.21066666, 0.16504708, 0.12569618, 0.14116868, 0.2011881, 0.16082984, 0.22085394, 0.16757223, 0.13668393, 0.15590763, 0.23301002, 0.19152561, 0.25979903, 0.20143075, 0.13902797, 0.15141657, 0.22872095, 0.17353562, 0.21424459, 0.18200499, 0.13669342, 0.1623511, 0.2172684, 0.16395663, 0.18909277, 0.16092668, 0.12042532, 0.16587892, 0.19601043, 0.15761568, 0.20052008, 0.1528166, 0.12050261, 0.14684188, 0.20044312, 0.16688143, 0.21147142, 0.16128191, 0.11401995, 0.13523665, 0.18548124, 0.15105984, 0.21449931, 0.14408839, 0.1139029, 0.15841791, 0.20898332, 0.14387357, 0.20742737, 0.14806297, 0.11291313, 0.16292198, 0.20406951, 0.13240387, 0.2297467, 0.15871903, 0.13167633, 0.16531625, 0.21848921, 0.14766921, 0.2532512, 0.17022325, 0.13920894, 0.16003546, 0.2162965, 0.1743734, 0.21696869, 0.16410442, 0.12791473, 0.16247165, 0.19991015, 0.14350303, 0.20575623, 0.13591577, 0.1200222, 0.13711047, 0.1746072, 0.128688, 0.17773266, 0.12793358, 0.11791568, 0.13772422, 0.19604696, 0.15453433, 0.17963359, 0.1265833, 0.12645376, 0.14217171, 0.21130148, 0.2112745, 0.23083203, 0.16998397, 0.16267946, 0.1704109, 0.27406296, 0.24793914, 0.27559194, 0.2837979, 0.22607583, 0.23674613, 0.29323375, 0.2585784, 0.25438762, 0.29917502, 0.1910243, 0.2521905, 0.2727553, 0.24784744, 0.22736025, 0.3374372, 0.23600575, 0.3291084, 0.2726367, 0.27354562, 0.22431055, 0.29984385, 0.20325115, 0.27120575, 0.20219707, 0.25224888, 0.23071197, 0.2654768, 0.19585395, 0.27122253, 0.19222555, 0.23795798, 0.2275388, 0.28220025, 0.21395013, 0.23164824, 0.19840737, 0.2510877, 0.20294389, 0.2741427, 0.20125651, 0.22492975, 0.21835737, 0.24459584, 0.17732692, 0.26545662, 0.20583828, 0.22629584, 0.21801014, 0.23838635, 0.1797377, 0.22495063, 0.19534065, 0.21708365, 0.21753787, 0.21735232, 0.12872644, 0.20718397, 0.18593873, 0.15814032, 0.21372949, 0.2201215, 0.14414898, 0.18843412, 0.17143178, 0.17410439, 0.22209553, 0.21426564, 0.13843071, 0.18017626, 0.15595977, 0.18745965, 0.20517455, 0.20495465, 0.11707187, 0.17974702, 0.16181915, 0.17518064, 0.1790823, 0.19861147, 0.15414402, 0.1866301, 0.1674167, 0.18031195, 0.19463956, 0.20803119, 0.13171045, 0.17656097, 0.15987414, 0.17195132, 0.19816844, 0.19443539, 0.13240923, 0.1544317, 0.16027226, 0.1742153, 0.18469933, 0.18839233, 0.11081982, 0.14541465, 0.1350095, 0.12249446, 0.16310641, 0.17184843, 0.11171629, 0.16097625, 0.13412428, 0.13375257, 0.17143445, 0.17971912, 0.10711411, 0.16174638, 0.14178163, 0.14231987, 0.18537402, 0.2046248, 0.1193396, 0.17774597, 0.1499278, 0.1389454, 0.19114079, 0.21098611, 0.12577343, 0.18390329, 0.15865965, 0.13489288, 0.20545907, 0.2186307, 0.13725205, 0.16718738, 0.1812907, 0.1402299, 0.20394196, 0.21124724, 0.12237306, 0.16744334, 0.16186544, 0.13183175, 0.19823226, 0.21571058, 0.1253572, 0.1715261, 0.15676504, 0.12647702, 0.19356263, 0.19164516, 0.11452017, 0.18704005, 0.16183493, 0.11610568, 0.19625472, 0.2004325, 0.1190879, 0.15858467, 0.1516796, 0.11394145, 0.18405941, 0.20504843, 0.11245769, 0.17175548, 0.15283439, 0.11378633, 0.17511956, 0.21370526, 0.1177787, 0.19154894, 0.15492341, 0.12963174, 0.19620281, 0.22294854, 0.11753237, 0.18788747, 0.16318972, 0.14771882, 0.20064278, 0.21633764, 0.12719987, 0.18718462, 0.15604024, 0.14037672, 0.19455655, 0.20706886, 0.12022284, 0.19330934, 0.14605628, 0.13182306, 0.19749491, 0.20072646, 0.12457865, 0.18350951, 0.14945276, 0.12340551, 0.19404982, 0.19598046, 0.12750883, 0.17090523, 0.14649141, 0.11262707, 0.17636736, 0.18272549, 0.13000014, 0.16346031, 0.14553745, 0.100003, 0.17290352, 0.19051592, 0.12061041, 0.17012908, 0.1414305, 0.09782451, 0.16917644, 0.18306322, 0.11666308, 0.16700362, 0.13518113, 0.08816152, 0.16017845, 0.17077206, 0.1233813, 0.18719363, 0.13617054, 0.08664809, 0.16798396, 0.16269204, 0.12712614, 0.18372041, 0.1346086, 0.0843356, 0.16762894, 0.17406435, 0.1280214, 0.19489923, 0.14044565, 0.08884693, 0.1670526, 0.18020386, 0.12845069, 0.18656538, 0.14026369, 0.08668539, 0.15831506, 0.18844582, 0.13525203, 0.19060333, 0.15037395, 0.08100609, 0.15749493, 0.1789452, 0.1327131, 0.16980855, 0.1388557, 0.07685443, 0.1529239, 0.18463407, 0.13667646, 0.18592632, 0.14409894, 0.08051333, 0.1512203, 0.18712507, 0.14027117, 0.17751198, 0.14403735, 0.08282012, 0.1452726, 0.18128093, 0.14650084, 0.19786157, 0.15044203, 0.07331127, 0.1444752, 0.17233834, 0.14726461, 0.18248078, 0.14812778, 0.07402758, 0.15035354, 0.18896966, 0.13557161, 0.18516943, 0.15407994, 0.08169673, 0.15479858, 0.18043768, 0.14012289, 0.18682125, 0.15482861, 0.08525086, 0.15473273, 0.16728884, 0.13237974, 0.19082263, 0.15665084, 0.08107687, 0.15655741, 0.16510516, 0.1357367, 0.17923681, 0.14331713, 0.07877855, 0.15011498, 0.16239148, 0.13355319, 0.18744636, 0.1444808, 0.07976707, 0.16275613, 0.17045116, 0.13351737, 0.18945365, 0.15023276, 0.07928797, 0.15578336, 0.1871045, 0.13316788, 0.22616258, 0.16140021, 0.07895055, 0.15666129, 0.20826302, 0.12824072, 0.21686919, 0.15927687, 0.07435331, 0.144131, 0.22120585, 0.12100965, 0.20235187, 0.14885883, 0.06920964, 0.14321904, 0.20476848, 0.11230183, 0.1813162, 0.1395437, 0.06456757, 0.13403074, 0.19301406, 0.11209363, 0.19381419, 0.1443123, 0.06688003, 0.13385622, 0.1963548, 0.1202998, 0.18795037, 0.13914266, 0.06351718, 0.11918315, 0.1977575, 0.11781914, 0.20157085, 0.14996025, 0.06418001, 0.11816838, 0.20223531, 0.11557536, 0.20227009, 0.14427112, 0.05902048, 0.11875525, 0.19415362, 0.11810818, 0.21736337, 0.15209106, 0.05747594, 0.11614195, 0.18254375, 0.12044229, 0.20326552, 0.13964288, 0.05931234, 0.11340296, 0.19193843, 0.11353634, 0.20067215, 0.142583, 0.05842706, 0.11141394, 0.19324337, 0.10828517, 0.19811371, 0.14693663, 0.05872754, 0.10861956, 0.19407, 0.11239608, 0.22223353, 0.15358822, 0.06391101, 0.11765933, 0.1999264, 0.12194371, 0.22929868, 0.15973948, 0.06748593, 0.1244279, 0.21463306, 0.12627596, 0.23112443, 0.15302873, 0.06343407, 0.12469621, 0.1986008, 0.11684557, 0.23471296, 0.15418655, 0.06307082, 0.1219334, 0.19871289, 0.11408581, 0.24347955, 0.1566773, 0.06094526, 0.12380364, 0.18288504, 0.12174936, 0.2293902, 0.15095492, 0.05865433, 0.11876822, 0.19257057, 0.11994452, 0.22106375, 0.14946479, 0.06143177, 0.12121026, 0.1973082, 0.11942822, 0.2186243, 0.15113847, 0.06193998, 0.1157029, 0.20130281, 0.11898447, 0.21240775, 0.15182431, 0.05944517, 0.1119807, 0.17360716, 0.10903937, 0.18570714, 0.14124839, 0.0599684, 0.11435483, 0.17791551, 0.10746145, 0.18616682, 0.1324877, 0.0603451, 0.11733527, 0.17097597, 0.10864383, 0.18408127, 0.13093646, 0.05880748, 0.11254308, 0.17111878, 0.10998186, 0.19039534, 0.14105144, 0.06095281, 0.11628214, 0.18633316, 0.13224384, 0.2006595, 0.14004049, 0.0614945, 0.12459353, 0.20182596, 0.12762475, 0.19900526, 0.14158863, 0.06189999, 0.12753178, 0.19626383, 0.12476509, 0.19460565, 0.13761234, 0.06061648, 0.1201648, 0.18934682, 0.1373362, 0.20147848, 0.14426577, 0.06026456, 0.12375753, 0.1848233, 0.14112122, 0.18598157, 0.14212783, 0.06040987, 0.12106223, 0.19132395, 0.13885349, 0.19205473, 0.14304177, 0.06362446, 0.12215275, 0.19720456, 0.13542007, 0.20664312, 0.14175504, 0.06429067, 0.12085596, 0.18611975, 0.13653703, 0.2142019, 0.15001705, 0.06196031, 0.12643819, 0.17365022, 0.14499176, 0.20101674, 0.14520843, 0.06320919, 0.1300584, 0.18122312, 0.15487806, 0.2104043, 0.15044786, 0.06748166, 0.13391542, 0.17947441, 0.14712203, 0.21798508, 0.14926763, 0.06468611, 0.12976247, 0.16878411, 0.13284017, 0.2191884, 0.16112179, 0.06580871, 0.12930268, 0.17513558, 0.14491528, 0.24075165, 0.17381394, 0.0693142, 0.13022274, 0.18534815, 0.13802841, 0.22880846, 0.14901505, 0.07042798, 0.13223031, 0.19047298, 0.13608778, 0.22726832, 0.1483525, 0.0679517, 0.13046166, 0.19086634, 0.13962486, 0.23116, 0.16677752, 0.07246871, 0.13672966, 0.19095016, 0.14406364, 0.22373481, 0.16426435, 0.07750293, 0.1399261, 0.24963905, 0.14776456, 0.23236689, 0.16673005, 0.0762571, 0.14233662, 0.22025828, 0.14001736, 0.23225917, 0.17026626, 0.07545154, 0.14289895, 0.25428724, 0.15233341, 0.26543072, 0.19324829, 0.07164986, 0.1481303, 0.22010897, 0.12056918, 0.23339775, 0.16588731, 0.07127396, 0.15557759, 0.19876702, 0.134034, 0.23335561, 0.17355867, 0.07260287, 0.14685631, 0.19183902, 0.10765605, 0.21535894, 0.16161938, 0.0726825, 0.14508325, 0.17921081, 0.10268799, 0.19251296, 0.15868019, 0.06886916, 0.1502811, 0.20116322, 0.11205381, 0.17573923, 0.15924327, 0.07653151, 0.15643412, 0.26547602, 0.12845922, 0.1810933, 0.15053418, 0.08157302, 0.16525565, 0.25031424, 0.13799758, 0.19320813, 0.15023933, 0.09067265, 0.15392011, 0.24748525, 0.141463, 0.19736299, 0.13719063, 0.0723809, 0.15150964, 0.2198529, 0.15010764, 0.172545, 0.13675511, 0.07234582, 0.1308675, 0.21524373, 0.13806064, 0.1580632, 0.12065481, 0.06898911, 0.13279603, 0.2560631, 0.13384375, 0.18341042, 0.10882534, 0.06343297, 0.12056904, 0.16299117, 0.11699204, 0.16054344, 0.10548019, 0.06460994, 0.13255574, 0.17000973, 0.12421984, 0.15751469, 0.10493317, 0.06789812, 0.12727475, 0.18387985, 0.12714517, 0.1718802, 0.11291505, 0.08156322, 0.13835147, 0.21787915, 0.12436511, 0.1814795, 0.11231963, 0.083687, 0.13388737, 0.20549223, 0.11895508, 0.16751367, 0.1166798, 0.08267277, 0.14174458, 0.20215619, 0.1355055, 0.15298326, 0.11303356, 0.08462552, 0.13648328, 0.2095917, 0.12629634, 0.16017143, 0.11611496, 0.08721231, 0.13025647, 0.19495492, 0.12181938, 0.15979037, 0.11567392, 0.08628965, 0.12096765, 0.18421729, 0.11610232, 0.1539558, 0.11075045, 0.07748123, 0.11823086, 0.16854806, 0.12263861, 0.15681623, 0.11293244, 0.08521324, 0.11790992, 0.16030279, 0.11358857, 0.14180395, 0.11009315, 0.08394865, 0.10977986, 0.14226928, 0.09784385, 0.13499019, 0.10293837, 0.0804042, 0.10521036, 0.14819023, 0.09842956, 0.14009355, 0.10676452, 0.07997834, 0.11061589, 0.14631137, 0.10534564, 0.1249961, 0.09721583, 0.07826295, 0.1073513, 0.14985023, 0.10246966, 0.12670173, 0.09884779, 0.07530006, 0.10487965, 0.13571586, 0.09371692, 0.12230722, 0.09879787, 0.07590315, 0.10562868, 0.14699566, 0.09259044, 0.12291282, 0.09788327, 0.07285495, 0.10525714, 0.14681342, 0.0995635, 0.12244742, 0.08778764, 0.07972682, 0.10768409, 0.15615997, 0.09788676, 0.12640604, 0.08836205, 0.0790924, 0.10579026, 0.15269706, 0.0911034, 0.12687303, 0.08626661, 0.08253788, 0.10945535, 0.155891, 0.08938615, 0.13222378, 0.08738375, 0.07816754, 0.1082629, 0.15023772, 0.09043285, 0.12086409, 0.0818125, 0.08300104, 0.10595719, 0.16026348, 0.08897041, 0.12803875, 0.08244281, 0.08656022, 0.10549651, 0.14433154, 0.08307451, 0.12061513, 0.08155234, 0.07795725, 0.10181258, 0.14414713, 0.08355342, 0.12418082, 0.08073685, 0.07925979, 0.10710762, 0.14166553, 0.08280319, 0.11286107, 0.07286936, 0.08024442, 0.10637669, 0.14370885, 0.08472932, 0.11894052, 0.07520095, 0.0779924, 0.10538191, 0.13984558, 0.08058042, 0.11742941, 0.07297614, 0.07328335, 0.10654358, 0.13842882, 0.08045535, 0.11915883, 0.07355505, 0.06816001, 0.10380677, 0.12999715, 0.08261758, 0.10960163, 0.06964953, 0.07114971, 0.10585044, 0.13602781, 0.07961287, 0.11105126, 0.0704432, 0.07212318, 0.10448279, 0.13008249, 0.07884703, 0.11081663, 0.07068086, 0.07099098, 0.10816155, 0.14075448, 0.08349745, 0.11868254, 0.07655367, 0.06974918, 0.10820455, 0.14029625, 0.08787321, 0.11389953, 0.072256, 0.07163894, 0.10695328, 0.14112654, 0.08570274, 0.11343268, 0.07116282, 0.07039922, 0.10328782, 0.1389503, 0.08016925, 0.11405621, 0.0677752, 0.07156065, 0.10285521, 0.13732435, 0.07909508, 0.11027834, 0.069557, 0.06757795, 0.10339665, 0.12752542, 0.08181534, 0.1059529, 0.06623761, 0.07245801, 0.10591596, 0.1352034, 0.08100328, 0.11009531, 0.06678353, 0.06941716, 0.10288311, 0.12884192, 0.07683761, 0.10610666, 0.06535236, 0.06690485, 0.1024643, 0.13102295, 0.07754692, 0.11051482, 0.06706611, 0.06219599, 0.10128363, 0.12685855, 0.08044023, 0.10313302, 0.06497344, 0.06558306, 0.10172035, 0.13200733, 0.08094835, 0.10868356, 0.06668314, 0.06636181, 0.10169759, 0.12834744, 0.07564428, 0.10195217, 0.06483782, 0.06607398, 0.10267579, 0.1272932, 0.07269927, 0.10449582, 0.06435949, 0.06349998, 0.10189415, 0.11991689, 0.07274589, 0.09355327, 0.06021332, 0.06708499, 0.10017945, 0.1280527, 0.07186438, 0.095129, 0.06007675, 0.06753092, 0.09797426, 0.12413829, 0.07028609, 0.09580175, 0.06181468, 0.06569283, 0.09908248, 0.12533383, 0.07027418, 0.10039585, 0.06384785, 0.06130816, 0.09957811, 0.12249176, 0.0716554, 0.0982309, 0.06135068, 0.06882381, 0.09916707, 0.13227716, 0.07316823, 0.10185063, 0.06276041, 0.06650934, 0.09976946, 0.12438837, 0.06995326, 0.10017769, 0.06370702, 0.0647879, 0.10255036, 0.12871845, 0.07145779, 0.10323226, 0.06641437, 0.06002038, 0.102078, 0.12592609, 0.07419491, 0.09287541, 0.06078259, 0.06429742, 0.10297275, 0.13092971, 0.07398226, 0.10472783, 0.06389124, 0.06909233, 0.10538947, 0.1309603, 0.07498137, 0.10825504, 0.06423315, 0.06946693, 0.10992774, 0.13141118, 0.07477812, 0.11792052, 0.06667947, 0.06491147, 0.10850748, 0.13498104, 0.07667398, 0.10919045, 0.0621082, 0.06845096, 0.11084549, 0.14168017, 0.0853022, 0.12215897, 0.06409205, 0.06782299, 0.10674088, 0.14164543, 0.07600014, 0.12181701, 0.06424131, 0.06726128, 0.10812941, 0.13765614, 0.07444684, 0.1280782, 0.06547955, 0.0642878, 0.1079331, 0.1315053, 0.07423753, 0.1063994, 0.06149646, 0.06736297, 0.10785466, 0.13535224, 0.07012, 0.10789227, 0.06235329, 0.0684013, 0.10833149, 0.13475901, 0.06927964, 0.10766178, 0.06173359, 0.06691122, 0.11066149, 0.14001395, 0.07150985, 0.1129203, 0.06330518, 0.06164109, 0.10780521, 0.13420862, 0.07176775, 0.11022366, 0.06019087, 0.06589136, 0.10673919, 0.14216468, 0.07241044, 0.11210866, 0.06125246, 0.06255911, 0.10303617, 0.1364697, 0.0670988, 0.11216906, 0.06128363, 0.06303916, 0.10453973, 0.13755561, 0.06921681, 0.12081427, 0.06312867, 0.06154618, 0.10397326, 0.13709976, 0.07161329, 0.1107737, 0.06046535, 0.06373753, 0.10313015, 0.13669826, 0.07115941, 0.11838426, 0.06287689, 0.06460889, 0.10724334, 0.14892681, 0.07200027, 0.13035695, 0.06511687, 0.06633184, 0.10682141, 0.15273188, 0.07091632, 0.13226299, 0.06556185, 0.06066379, 0.10229266, 0.13985187, 0.07342952, 0.11595974, 0.06272607, 0.06243906, 0.1006968, 0.14068379, 0.07305693, 0.12002145, 0.06267206, 0.06287181, 0.09881483, 0.12570526, 0.07157478, 0.11934026, 0.06501521, 0.0622276, 0.09729031, 0.12945563, 0.07550031, 0.11946139, 0.06583335, 0.05940939, 0.09799764, 0.12433977, 0.07797666, 0.11428594, 0.06197933, 0.06176864, 0.10100669, 0.13237369, 0.07611533, 0.11932717, 0.06724247, 0.06347698, 0.09769686, 0.12120441, 0.0724621, 0.11758363, 0.06448553, 0.06143093, 0.09823193, 0.11725479, 0.07194587, 0.12062679, 0.06644125, 0.05989891, 0.10077954, 0.1198431, 0.07920212, 0.12432379, 0.06521057, 0.08022771, 0.11072632, 0.14908817, 0.08824637, 0.13021539, 0.06851383, 0.07381699, 0.11796527, 0.15930761, 0.09355723, 0.14305244, 0.0692787, 0.08604705, 0.11811679, 0.16589145, 0.09200164, 0.14835486, 0.07581157, 0.07402019, 0.12267388, 0.15951335, 0.09708686, 0.13619834, 0.07168773, 0.07787178, 0.12117273, 0.15918207, 0.09340904, 0.13676484, 0.07091656, 0.07309715, 0.11937525, 0.1608193, 0.08876652, 0.1301984, 0.07129842, 0.0743072, 0.11268179, 0.16097587, 0.09481928, 0.13335806, 0.07533435, 0.07146551, 0.11519675, 0.16515955, 0.0925597, 0.12897813, 0.06917547, 0.07312448, 0.11882345, 0.17179205, 0.09504197, 0.13986763, 0.06981915, 0.07430656, 0.11853412, 0.18229836, 0.09223188, 0.13730247, 0.06847717, 0.07531898, 0.11596018, 0.18139786, 0.09016543, 0.13433915, 0.06997493, 0.06915549, 0.11459836, 0.16642936, 0.09654634, 0.12618299, 0.06765024, 0.07276777, 0.11712079, 0.17236692, 0.09246723, 0.12973176, 0.06905598, 0.07342304, 0.11469451, 0.16545987, 0.090557, 0.13236283, 0.06981509, 0.07461868, 0.11983778, 0.167018, 0.09382989, 0.13409038, 0.07289652, 0.07153344, 0.12550846, 0.16374972, 0.09788327, 0.12533541, 0.0681498, 0.07452354, 0.12891413, 0.17291908, 0.0985545, 0.13206132, 0.07174031, 0.0763436, 0.12950015, 0.17339872, 0.0944554, 0.13272008, 0.07244752, 0.07076814, 0.13181202, 0.16997561, 0.09813468, 0.1393641, 0.07545532, 0.06875731, 0.13155821, 0.16124626, 0.10306909, 0.13083479, 0.07254217, 0.07269037, 0.13314132, 0.170878, 0.10644208, 0.1395737, 0.07406067, 0.07261249, 0.13550343, 0.16064392, 0.10500409, 0.14548373, 0.07432088, 0.07251815, 0.13737643, 0.16077003, 0.10025224, 0.14012049, 0.07572839, 0.06933737, 0.14401571, 0.15431815, 0.10865431, 0.1378719, 0.07239111, 0.07430918, 0.14476205, 0.16303328, 0.10987341, 0.13976185, 0.07408012, 0.07418787, 0.14582475, 0.15704158, 0.10406763, 0.13871421, 0.07370971, 0.07175015, 0.1514939, 0.1520629, 0.10642926, 0.1459867, 0.07691624, 0.06656606, 0.15304892, 0.14950627, 0.11024939, 0.14095284, 0.07387269, 0.07076603, 0.15547517, 0.1525432, 0.11069529, 0.14497901, 0.0750893, 0.06906116, 0.15702169, 0.15860933, 0.11069444, 0.1555851, 0.07829951, 0.07260726, 0.16937278, 0.15747027, 0.11198759, 0.165487, 0.08408929, 0.07159393, 0.18401718, 0.15357928, 0.12224189, 0.16128755, 0.07591078, 0.08008504, 0.17497969, 0.15818699, 0.11765712, 0.17982765, 0.07917179, 0.07834187, 0.16995391, 0.15072203, 0.11503455, 0.17906027, 0.07667268, 0.07357752, 0.15875265, 0.15391275, 0.11338323, 0.17930275, 0.07766709, 0.07118854, 0.17000332, 0.15076114, 0.12169711, 0.2038765, 0.07728839, 0.07792978, 0.1668328, 0.16103157, 0.13055505, 0.19504556, 0.08004528, 0.07886645, 0.17088318, 0.16469748, 0.1260599, 0.19567996, 0.0801197, 0.07786492, 0.16147341, 0.15911317, 0.11763662, 0.16982508, 0.07903105, 0.0730426, 0.1655372, 0.1542963, 0.12096658, 0.16741757, 0.07587386, 0.0740336, 0.16330957, 0.16433342, 0.11776467, 0.17260045, 0.07831057, 0.07353131, 0.16797319, 0.15724964, 0.10894471, 0.17395586, 0.07631249, 0.07293241, 0.16433945, 0.15299974, 0.10496756, 0.15795231, 0.07822068, 0.07017253, 0.17080052, 0.1486583, 0.10844734, 0.12947068, 0.0714455, 0.07495074, 0.15718693, 0.1559431, 0.10408577, 0.1359117, 0.07452364, 0.08127994, 0.15045843, 0.15463687, 0.09956061, 0.13879403, 0.0700042, 0.07937277, 0.15267915, 0.16102141, 0.09842846, 0.1431469, 0.07279043, 0.08207914, 0.14830832, 0.16301262, 0.10224441, 0.13511363, 0.06856243, 0.07450057, 0.14878535, 0.1555545, 0.10278223, 0.13640511, 0.07138954, 0.07280904, 0.15056008, 0.14265895, 0.0997813, 0.13299786, 0.07047692, 0.06946469, 0.15097648, 0.14233112, 0.09698937, 0.12986985, 0.07132559, 0.0649768, 0.15424518, 0.13332179, 0.10052889, 0.11775777, 0.06756543, 0.06758577, 0.14807807, 0.14670768, 0.09909914, 0.12403032, 0.07097429, 0.06716749, 0.14415243, 0.15352409, 0.09799214, 0.12922792, 0.07319677, 0.06863862, 0.14923383, 0.1410525, 0.09507439, 0.12792774, 0.07537905, 0.06679097, 0.15241298, 0.14656141, 0.10119396, 0.12603939, 0.07294702, 0.07018597, 0.14702038, 0.16229126, 0.10087484, 0.133182, 0.07297233, 0.07273882, 0.13372302, 0.15773915, 0.0927838, 0.12701651, 0.07092745, 0.06943294, 0.13346261, 0.14678204, 0.08908458, 0.11807553, 0.07289844, 0.06621678, 0.14212161, 0.15062231, 0.09882388, 0.11926266, 0.07311645, 0.06917752, 0.14274311, 0.1680048, 0.10583502, 0.12892127, 0.08183916, 0.06477635, 0.1699495, 0.16194145, 0.10005083, 0.11877239, 0.07047692, 0.06426316, 0.149093, 0.15700124, 0.09288973, 0.11513001, 0.07309955, 0.06452693, 0.16000466, 0.14695513, 0.09244888, 0.10817736, 0.06613287, 0.06747673, 0.14563161, 0.15469386, 0.09423015, 0.1107799, 0.06993365, 0.06886724, 0.15299615, 0.14986205, 0.09293257, 0.11124263, 0.06817549, 0.06685388, 0.14168355, 0.14065966, 0.09001146, 0.1165938, 0.0686508, 0.0645785, 0.14333276, 0.14609161, 0.09781685, 0.11368165, 0.06809901, 0.06986198, 0.14446333, 0.1832245, 0.1053861, 0.12293117, 0.06996862, 0.06882291, 0.13794646, 0.16033952, 0.09183948, 0.11523037, 0.06528389, 0.06540113, 0.13811518, 0.15349887, 0.0857213, 0.11764708, 0.06641723, 0.06240905, 0.14273024, 0.13771793, 0.08704153, 0.11129453, 0.06399056, 0.06411622, 0.14043964, 0.15480892, 0.09037675, 0.12000071, 0.06781561, 0.06734217, 0.14039046, 0.15156938, 0.08548356, 0.11987502, 0.06670336, 0.06730024, 0.14296743, 0.15034291, 0.0835869, 0.12147029, 0.06839234, 0.06482786, 0.1380418, 0.14101917, 0.08776107, 0.11206178, 0.06465669, 0.07208162, 0.13950004, 0.15400027, 0.09163192, 0.11388551, 0.06539235, 0.06764302, 0.13697958, 0.1181538, 0.10419019, 0.11016864, 0.08353885, 0.06933294, 0.12698199, 0.12938225, 0.10787242, 0.11632917, 0.08888718, 0.06537621, 0.12667406, 0.11741607, 0.12938458, 0.10393015, 0.07944456, 0.06891654, 0.1122875, 0.12027988, 0.11219546, 0.10071617, 0.08531974, 0.0686764, 0.11726683, 0.11538199, 0.1201229, 0.09147479, 0.08029855, 0.06640792, 0.10980754, 0.11327975, 0.12412484, 0.10550776, 0.08391447, 0.06593876, 0.12178639, 0.11247064, 0.13637687, 0.10417311, 0.07688738, 0.07051075, 0.11339416, 0.11982135, 0.1356573, 0.1168201, 0.07749641, 0.07513362, 0.10880623, 0.12158211, 0.1371219, 0.1085629, 0.07566476, 0.07097789, 0.10823578, 0.12354907, 0.12898007, 0.09980357, 0.07733648, 0.06399839, 0.10498714, 0.11100627, 0.13371179, 0.09542406, 0.07369992, 0.06801462, 0.11087693, 0.12816398, 0.13990441, 0.10365387, 0.07535079, 0.0674564, 0.10934108, 0.11985572, 0.12768309, 0.10337716, 0.07544247, 0.06416377, 0.11159353, 0.11837839, 0.11662914, 0.10887542, 0.07804551, 0.06090104, 0.11124074, 0.11609183, 0.12709509, 0.10988232, 0.07712365, 0.06570554, 0.11359782, 0.12195168, 0.12446997, 0.11047494, 0.07834047, 0.06836151, 0.10978238, 0.11212519, 0.12058257, 0.11145091, 0.07837949, 0.06698089, 0.11371979, 0.11850322, 0.11911094, 0.11920984, 0.08117592, 0.06408557, 0.11901952, 0.11260121, 0.12698515, 0.11500061, 0.07625517, 0.06638812, 0.12220316, 0.1226456, 0.12756923, 0.12459899, 0.07738625, 0.06726641, 0.12157365, 0.12084311, 0.12863225, 0.12679, 0.07863193, 0.06442442, 0.12289222, 0.12429943, 0.12539601, 0.12997076, 0.0809609, 0.06281864, 0.12754363, 0.11822161, 0.12776308, 0.12057039, 0.0746341, 0.06590395, 0.12234162, 0.12663662, 0.12725326, 0.12819973, 0.07645006, 0.06835758, 0.11666287, 0.12343768, 0.12063481, 0.1277596, 0.07522797, 0.065265, 0.11689555, 0.1209135, 0.12013556, 0.12344315, 0.07721402, 0.06141106, 0.11697444, 0.11468095, 0.1289123, 0.1133391, 0.07405801, 0.06218178, 0.11781942, 0.12004627, 0.12907475, 0.11686984, 0.0751391, 0.06340621, 0.11554545, 0.11313909, 0.1240846, 0.11478278, 0.07492847, 0.06263057, 0.12296394, 0.11457548, 0.12264697, 0.11758965, 0.07827587, 0.06132606, 0.12404256, 0.10480139, 0.12957387, 0.11099079, 0.07540751, 0.06418953, 0.12200502, 0.11053754, 0.12913637, 0.11773836, 0.07547681, 0.0633799, 0.11759767, 0.10395653, 0.12135907, 0.11262158, 0.07171573, 0.06012367, 0.11699735, 0.10655127, 0.1164938, 0.11530522, 0.07591538, 0.05915111, 0.1202029, 0.09953935, 0.12220259, 0.10832517, 0.07386714, 0.06375081, 0.12178143, 0.10967843, 0.12429301, 0.11940929, 0.07527386, 0.06595037, 0.11963338, 0.10736653, 0.12280188, 0.12960763, 0.0756956, 0.06521483, 0.12420768, 0.10595953, 0.11881246, 0.12581591, 0.07459133, 0.05998945, 0.12867668, 0.09571723, 0.1271142, 0.11592809, 0.0714409, 0.06249172, 0.13115071, 0.10033564, 0.1286589, 0.12240282, 0.07271425, 0.06298865, 0.12748787, 0.0990925, 0.12141789, 0.12142643, 0.07412994, 0.06299099, 0.12993306, 0.09970906, 0.11396797, 0.12539594, 0.07648731, 0.06130588, 0.13110386, 0.09570485, 0.12749042, 0.11844538, 0.07488347, 0.06461771, 0.13370222, 0.1024254, 0.12940785, 0.12654385, 0.07497749, 0.06423026, 0.1308185, 0.09708877, 0.12669341, 0.13044254, 0.07173283, 0.05961341, 0.1279426, 0.09939177, 0.11702336, 0.12950993, 0.07311768, 0.05629072, 0.12664577, 0.0958583, 0.12572698, 0.12196584, 0.06958734, 0.05874322, 0.12967405, 0.10411014, 0.13004854, 0.12806335, 0.07209437, 0.06074002, 0.12853105, 0.0996622, 0.1243885, 0.13024102, 0.07279783, 0.05935656, 0.12959938, 0.10009187, 0.12110078, 0.13569413, 0.07787608, 0.05852291, 0.13515997, 0.09720587, 0.13720356, 0.12924792, 0.07514083, 0.06183349, 0.13639629, 0.10429334, 0.13811596, 0.13287997, 0.07294489, 0.06099577, 0.13187891, 0.09897012, 0.13318336, 0.13050935, 0.07256591, 0.05911117, 0.12941556, 0.09917471, 0.12713559, 0.1301468, 0.0772711, 0.05711432, 0.12859464, 0.093191, 0.13498437, 0.12252388, 0.07359878, 0.06221336, 0.1358907, 0.10711555, 0.13598673, 0.12840359, 0.07376482, 0.06367926, 0.1324274, 0.10109831, 0.13015027, 0.12708074, 0.07323579, 0.06012606, 0.13364555, 0.10484545, 0.12887262, 0.12743518, 0.07731809, 0.05767169, 0.1333084, 0.09997238, 0.1360058, 0.11756947, 0.0740777, 0.06078385, 0.13316196, 0.1074656, 0.13407546, 0.12316027, 0.07528231, 0.06235361, 0.13262, 0.1066566, 0.12920652, 0.1242841, 0.07678021, 0.06149362, 0.1357109, 0.1045591, 0.12613778, 0.1315485, 0.079986, 0.0588457, 0.1340851, 0.10076014, 0.13741127, 0.12445407, 0.07545266, 0.06114785, 0.13709086, 0.11037944, 0.1411665, 0.12814946, 0.07469366, 0.06098739, 0.13675626, 0.10443608, 0.13361166, 0.12792836, 0.07513287, 0.06005372, 0.13541698, 0.10459712, 0.1301696, 0.13530843, 0.07899773, 0.05837388, 0.13868707, 0.10045032, 0.14013964, 0.12302666, 0.07433882, 0.06184591, 0.13937025, 0.10814015, 0.13752642, 0.12636323, 0.07798846, 0.06354723, 0.13780493, 0.10392094, 0.13092498, 0.1286032, 0.07752928, 0.0608103, 0.13787465, 0.10393286, 0.12819713, 0.13101992, 0.08118083, 0.05704141, 0.13710275, 0.09969888, 0.13296384, 0.1209159, 0.07797103, 0.05977238, 0.13976122, 0.10921509, 0.1366795, 0.12706053, 0.07805385, 0.06012218, 0.13294213, 0.10447615, 0.12703793, 0.12544304, 0.07969709, 0.05891641, 0.1341028, 0.10462401, 0.1223511, 0.12902007, 0.08204181, 0.05770991, 0.13415703, 0.09952644, 0.12846799, 0.12064333, 0.07859825, 0.05929488, 0.13484094, 0.10809772, 0.1300042, 0.12340507, 0.08055639, 0.05967727, 0.13580604, 0.10498989, 0.12427633, 0.1254981, 0.07941773, 0.05817197, 0.13459398, 0.10376267, 0.11487179, 0.12956083, 0.08174894, 0.05645745, 0.13627402, 0.09985729, 0.12880366, 0.11935503, 0.07860428, 0.05972226, 0.1397372, 0.10894694, 0.12959634, 0.12603888, 0.0800597, 0.06224311, 0.14301169, 0.10333196, 0.1278679, 0.12944762, 0.07964314, 0.06058557, 0.14484763, 0.10670646, 0.12405294, 0.12916443, 0.08051788, 0.0577579, 0.14583325, 0.10201152, 0.13163227, 0.11818171, 0.07541519, 0.05902946, 0.14268757, 0.11030129, 0.12899096, 0.12046312, 0.07648678, 0.06021974, 0.13567872, 0.10876548, 0.11835506, 0.11814444, 0.07658766, 0.05901424, 0.13465165, 0.10881012, 0.11751606, 0.12248991, 0.07880056, 0.05711827, 0.13664268, 0.10300503, 0.12604886, 0.11388149, 0.0756511, 0.06034085, 0.13661613, 0.11165906, 0.12249648, 0.11928519, 0.07477153, 0.05969321, 0.13389148, 0.1070925, 0.12009972, 0.11908866, 0.07486507, 0.05650117, 0.13640112, 0.10706987, 0.11740804, 0.12263272, 0.0773927, 0.05427323, 0.13120328, 0.10266053, 0.12672046, 0.11440802, 0.0715678, 0.05730052, 0.13449062, 0.11085046, 0.12582694, 0.11672806, 0.07090822, 0.05686707, 0.13151799, 0.10327332, 0.11868978, 0.11424142, 0.07233296, 0.05564101, 0.12649994, 0.10334826, 0.11717596, 0.12021445, 0.07280129, 0.05270611, 0.12986346, 0.10032015, 0.12608151, 0.11309692, 0.0703392, 0.05578708, 0.13751443, 0.11082662, 0.12633821, 0.11843373, 0.07085669, 0.05544825, 0.1367291, 0.10663825, 0.11862399, 0.119588, 0.06904463, 0.05374242, 0.13384974, 0.10772841, 0.11563338, 0.1230555, 0.07252135, 0.0517276, 0.13930902, 0.10451946, 0.1285785, 0.11570271, 0.06940879, 0.05492122, 0.14059842, 0.11270165, 0.1286091, 0.12311762, 0.07078886, 0.05542715, 0.13642903, 0.10808497, 0.12258585, 0.12397256, 0.0705623, 0.05411978, 0.13774794, 0.10796598, 0.11821687, 0.12925917, 0.07458328, 0.05181376, 0.1392539, 0.10290453, 0.12674387, 0.11986882, 0.07158378, 0.0547742, 0.14055638, 0.11199997, 0.12677504, 0.12493052, 0.07250379, 0.056187, 0.13912578, 0.10524792, 0.11812451, 0.12329019, 0.0722913, 0.05501013, 0.13927238, 0.10576768, 0.11753133, 0.12863858, 0.07492281, 0.05251852, 0.14107835, 0.10086069, 0.12815389, 0.12065581, 0.07094549, 0.0552113, 0.14053592, 0.10947993, 0.12633006, 0.12583035, 0.07080454, 0.05497707, 0.13705681, 0.10260826, 0.12041537, 0.12716982, 0.07032863, 0.05385759, 0.13690978, 0.10399276, 0.11782589, 0.13042635, 0.07143337, 0.0529472, 0.14172982, 0.1005463, 0.12957934, 0.12688346, 0.06994347, 0.05753725, 0.14631726, 0.11011408, 0.12884533, 0.13694555, 0.07202359, 0.05819577, 0.1413132, 0.1056103, 0.12360426, 0.1404269, 0.07328971, 0.05683115, 0.14475495, 0.10836155, 0.12241577, 0.14006977, 0.07611631, 0.05450768, 0.14954096, 0.10333554, 0.12893134, 0.1263577, 0.07462803, 0.05877562, 0.15739977, 0.11238009, 0.12506723, 0.12923326, 0.07743518, 0.05967222, 0.15812719, 0.10828494, 0.12546645, 0.1368735, 0.07798621, 0.05822082, 0.15496011, 0.10911708, 0.12482143, 0.1432666, 0.07996573, 0.05586525, 0.15512155, 0.10520237, 0.13645136, 0.13221519, 0.07707001, 0.05844761, 0.15431091, 0.11154079, 0.13893108, 0.13403106, 0.07583967, 0.05692362, 0.14767428, 0.10778306, 0.13282186, 0.13425772, 0.07664263, 0.05435594, 0.14328139, 0.1048516, 0.12956645, 0.13622195, 0.07788091, 0.05165327, 0.14655396, 0.10112537, 0.14168765, 0.12903401, 0.07567288, 0.05380918, 0.14300878, 0.10631021, 0.13657144, 0.12871668, 0.07507847, 0.05468567, 0.13929984, 0.10227904, 0.12834415, 0.12627967, 0.0767342, 0.05350801, 0.14083344, 0.10429203, 0.12693526, 0.13091132, 0.07780669, 0.05076591, 0.13982087, 0.09870908, 0.1331446, 0.11889647, 0.0718329, 0.0528333, 0.14126319, 0.10706212, 0.12965558, 0.1256162, 0.07302994, 0.05320633, 0.13816945, 0.10390174, 0.12322073, 0.1247116, 0.07352225, 0.05262096, 0.14060463, 0.10709894, 0.12085292, 0.12702927, 0.07767797, 0.05122735, 0.14101407, 0.10255389, 0.12806834, 0.11743492, 0.07317852, 0.05332685, 0.13921465, 0.10905656, 0.12643471, 0.12296092, 0.07339399, 0.05375877, 0.13407813, 0.10523172, 0.12241142, 0.12603536, 0.07394668, 0.05163199, 0.13104165, 0.10624591, 0.12134528, 0.13054252, 0.07789078, 0.05030024, 0.13187422, 0.10171733, 0.13000318, 0.12296416, 0.07432145, 0.05282212, 0.13153182, 0.10967764, 0.12790315, 0.12370112, 0.075574, 0.05369006, 0.13149627, 0.10489, 0.12105836, 0.12426163, 0.07605766, 0.05363216, 0.13199402, 0.10487077, 0.11746308, 0.12715125, 0.07912926, 0.05109906, 0.13268185, 0.09973852, 0.12256749, 0.12304607, 0.07485726, 0.05344523, 0.13191454, 0.11070497, 0.12397476, 0.12039749, 0.07044297, 0.05269717, 0.12546992, 0.10856149, 0.11440195, 0.11976442, 0.07161976, 0.05255362, 0.12726268, 0.10668555, 0.11191198, 0.12274998, 0.07488591, 0.04956113, 0.1271874, 0.10532576, 0.11656638, 0.11107938, 0.07106451, 0.05379501, 0.12967256, 0.11946833, 0.11879732, 0.11588926, 0.07265002, 0.05390745, 0.12516601, 0.11118658, 0.11073396, 0.10910536, 0.06974095, 0.0508653, 0.12314805, 0.10849855, 0.10609224, 0.10925624, 0.07113646, 0.04851365, 0.12539779, 0.10526677, 0.11512621, 0.10319746, 0.06964031, 0.05162263, 0.12784864, 0.11324058, 0.11420941, 0.1046938, 0.06792238, 0.05177034, 0.12803003, 0.11154354, 0.10738694, 0.1031604, 0.06755451, 0.05005042, 0.12871653, 0.11018588, 0.10540178, 0.1074721, 0.06967438, 0.04790541, 0.12998398, 0.10276118, 0.11200313, 0.10141892, 0.06756988, 0.04962282, 0.12570229, 0.10784087, 0.1157575, 0.10009583, 0.06808599, 0.0486336, 0.11902883, 0.10164593, 0.10858327, 0.09188592, 0.06561517, 0.04764769, 0.10921846, 0.09578073, 0.10854954, 0.08885341, 0.06741948, 0.04535076, 0.11341654, 0.09512162, 0.12480374, 0.08462597, 0.06455724, 0.0483234, 0.11615803, 0.10316673, 0.11597822, 0.08829745, 0.06731401, 0.04922843, 0.11303087, 0.095992, 0.10816728, 0.08930618, 0.06689011, 0.04806105, 0.11351091, 0.09635379, 0.10522503, 0.09155076, 0.06965225, 0.044977, 0.11027886, 0.09269388, 0.11332352, 0.08318005, 0.06290103, 0.04722692, 0.10607624, 0.10353687, 0.11357775, 0.07997885, 0.06159117, 0.04710829, 0.10135645, 0.09572702, 0.10144751, 0.07431029, 0.06092398, 0.04601922, 0.10165218, 0.09695527, 0.09950909, 0.07226307, 0.06015555, 0.04434465, 0.10149914, 0.08732635, 0.10579739, 0.06502818, 0.05827944, 0.04879626, 0.10114438, 0.09426092, 0.10887156, 0.07024966, 0.05713728, 0.04824455, 0.09999764, 0.09052216, 0.10053492, 0.06916431, 0.05866307, 0.04674035, 0.10222293, 0.09226304, 0.09741985, 0.07109139, 0.06085578, 0.04483959, 0.10093202, 0.08734296, 0.10349431, 0.06738095, 0.05777404, 0.04722521, 0.10123612, 0.09223568, 0.1021471, 0.07175694, 0.05857176, 0.04725012, 0.10035022, 0.08888371, 0.09619785, 0.07005952, 0.05890185, 0.04596553, 0.10249304, 0.09129243, 0.0952853, 0.07411733, 0.06081893, 0.0442522, 0.10300586, 0.08747908, 0.10110752, 0.06694715, 0.05687005, 0.04724761, 0.10333485, 0.0939831, 0.10146011, 0.06771382, 0.05596133, 0.04705196, 0.10192507, 0.09138792, 0.09732842, 0.06678645, 0.0581923, 0.04591611, 0.10482167, 0.09413417, 0.09618482, 0.07272068, 0.05940109, 0.04426741, 0.1048075, 0.08867877, 0.10117187, 0.06761244, 0.05636152, 0.04707133, 0.10578025, 0.09747345, 0.10418856, 0.07285201, 0.05748062, 0.0475414, 0.10361539, 0.09220874, 0.09758952, 0.07064135, 0.05665262, 0.0452527, 0.10605045, 0.09382243, 0.09440698, 0.07127004, 0.05912763, 0.04329069, 0.10611407, 0.09011973, 0.10179409, 0.06725197, 0.05674748, 0.04539803, 0.10568872, 0.09689837, 0.09907924, 0.07151397, 0.05746902, 0.04566121, 0.10801409, 0.09392332, 0.09588553, 0.07016119, 0.05694786, 0.04485938, 0.1088871, 0.09589106, 0.09375408, 0.07457121, 0.05869523, 0.04304229, 0.10847125, 0.09058516, 0.09880982, 0.06778717, 0.05501457, 0.04501958, 0.10892847, 0.09854531, 0.0980121, 0.06956118, 0.05480094, 0.04524926, 0.10629633, 0.09394872, 0.09502454, 0.06958884, 0.05597038, 0.04431143, 0.10856652, 0.09525733, 0.09450969, 0.07424763, 0.05967309, 0.04306855, 0.10931878, 0.0903241, 0.10185761, 0.06907681, 0.0582637, 0.04592915, 0.10884912, 0.09820607, 0.101815, 0.07372098, 0.06014884, 0.04593223, 0.10892038, 0.09345901, 0.09803575, 0.0713837, 0.05961548, 0.04482973, 0.11113539, 0.09558693, 0.09549322, 0.07427408, 0.06042702, 0.04301429, 0.11031943, 0.09128608, 0.10159843, 0.06861397, 0.05944281, 0.0453928, 0.11027289, 0.09872396, 0.10195728, 0.07274687, 0.05885247, 0.04602653, 0.1087672, 0.09460977, 0.09779312, 0.07181792, 0.05779596, 0.04512248, 0.10956431, 0.09449275, 0.09460884, 0.07373115, 0.05963593, 0.04337575, 0.1110208, 0.09174012, 0.10247555, 0.06780037, 0.05619437, 0.04660941, 0.11085857, 0.0992554, 0.10312774, 0.07173046, 0.05771329, 0.04594187, 0.10994792, 0.09765929, 0.09977592, 0.07067137, 0.05803908, 0.04584815, 0.11246365, 0.10005261, 0.09637793, 0.07375641, 0.06067125, 0.04344304, 0.11419736, 0.09592298, 0.10265045, 0.0693047, 0.0573325, 0.04637136, 0.11466642, 0.10283728, 0.10352299, 0.0727292, 0.05744039, 0.04654459, 0.11324125, 0.09741151, 0.09887769, 0.07178261, 0.05773558, 0.04490286, 0.11159769, 0.10117031, 0.09664964, 0.07425483, 0.05874596, 0.04322495, 0.11076758, 0.09681302, 0.10268637, 0.06819504, 0.05463148, 0.04582377, 0.11156135, 0.10391091, 0.10351406, 0.07107141, 0.05554482, 0.04648563, 0.10948819, 0.09939145, 0.10079393, 0.06939317, 0.0557037, 0.04542791, 0.11124538, 0.10025061, 0.09631483, 0.07224565, 0.05717775, 0.0440621, 0.11022308, 0.09479306, 0.10267135, 0.06692655, 0.05477032, 0.04689399, 0.10999709, 0.10152467, 0.10322647, 0.06902647, 0.05448656, 0.04686579, 0.10519449, 0.09526312, 0.09786364, 0.06762762, 0.05403383, 0.04556288, 0.10369916, 0.09575178, 0.09545285, 0.07131902, 0.05720099, 0.04352385, 0.10387664, 0.09052566, 0.10157702, 0.06602969, 0.05461315, 0.04607337, 0.10318162, 0.09721663, 0.09956268, 0.06841999, 0.05366448, 0.04586313, 0.10110129, 0.09253062, 0.09280693, 0.06759267, 0.05365615, 0.04462066, 0.10304694, 0.09244655, 0.09132236, 0.07157304, 0.05581499, 0.04291326, 0.10119089, 0.08928565, 0.09685618, 0.06727844, 0.05240658, 0.04519314, 0.09992117, 0.09443372, 0.0968377, 0.06933057, 0.05189139, 0.04480305, 0.09805623, 0.09096354, 0.09397361, 0.06707101, 0.05280532, 0.04419655, 0.09903336, 0.09248354, 0.09063816, 0.07008317, 0.05565358, 0.04224066, 0.09971064, 0.08851106, 0.09766038, 0.06528489, 0.05211798, 0.0453392, 0.10080382, 0.09304786, 0.09685404, 0.06733778, 0.05137189, 0.04579973, 0.09790749, 0.08962831, 0.09379092, 0.06390719, 0.05111157, 0.04449277, 0.098121, 0.09032185, 0.09180217, 0.06795007, 0.05359751, 0.04167757, 0.09791742, 0.08715218, 0.09464469, 0.06486677, 0.0519132, 0.04421594, 0.09912501, 0.09300436, 0.09414657, 0.06730141, 0.05210757, 0.04420337, 0.09667725, 0.08862691, 0.09061816, 0.06651156, 0.0533988, 0.04311679, 0.09834368, 0.09061842, 0.08846961, 0.06952141, 0.05422753, 0.04119909, 0.09605443, 0.08613114, 0.09349533, 0.06373497, 0.05076606, 0.04376686, 0.09641721, 0.09196461, 0.09242093, 0.06676637, 0.0509347, 0.04393074, 0.09342883, 0.08509626, 0.08784848, 0.06342805, 0.05052236, 0.04145873, 0.08826441, 0.08476611, 0.08538013, 0.0673297, 0.05328059, 0.04056882, 0.09501301, 0.08378185, 0.09249944, 0.05976051, 0.04935661, 0.04344535, 0.09460938, 0.09139324, 0.0894555, 0.06062947, 0.0481023, 0.04329404, 0.09218874, 0.08639924, 0.0876786, 0.0591457, 0.04864996, 0.04276742, 0.0953711, 0.08955035, 0.08642673, 0.06407684, 0.05089188, 0.04001668, 0.09391635, 0.08457501, 0.09193233, 0.05777656, 0.04951527, 0.04321827, 0.0936064, 0.09090749, 0.09044956, 0.05984777, 0.04946157, 0.04305208, 0.09142911, 0.08670513, 0.08619575, 0.0583093, 0.04889816, 0.04230806, 0.09406333, 0.08814151, 0.08472495, 0.0618183, 0.0514668, 0.04136643, 0.09488198, 0.08384547, 0.09092233, 0.05837579, 0.04944711, 0.0441656, 0.09580272, 0.08930539, 0.09088785, 0.06204193, 0.04994477, 0.04453778, 0.09069279, 0.08479844, 0.08688392, 0.06200049, 0.04986377, 0.04270377, 0.09312873, 0.08503519, 0.08355592, 0.06341937, 0.05117308, 0.04104989, 0.09371994, 0.08140216, 0.08812348, 0.06047791, 0.04923767, 0.04380285, 0.0945725, 0.08880624, 0.08749126, 0.06042169, 0.04892763, 0.04392841, 0.0939182, 0.08301959, 0.08429619, 0.0587788, 0.04859981, 0.04322072, 0.09283742, 0.08395058, 0.08353905, 0.06154083, 0.0497399, 0.04117239, 0.09031789, 0.08006056, 0.08869853, 0.05701045, 0.04841672, 0.04237514, 0.08817261, 0.08617925, 0.08762299, 0.05844418, 0.04974224, 0.04257917, 0.08784245, 0.08280605, 0.08482622, 0.05549616, 0.05017878, 0.04196071, 0.09046417, 0.08378755, 0.08120155, 0.05845116, 0.05194621, 0.03998504, 0.08669534, 0.07900123, 0.0864664, 0.05339981, 0.04814763, 0.04151165, 0.08448258, 0.08500382, 0.08703189, 0.05698124, 0.04959042, 0.04207162, 0.08522207, 0.08091687, 0.08327976, 0.05660069, 0.04899306, 0.04108109, 0.08712607, 0.08120246, 0.08163148, 0.05851873, 0.05068847, 0.03940012, 0.08471829, 0.0769619, 0.08530554, 0.05326555, 0.04788252, 0.0420251, 0.08545892, 0.08421244, 0.08439816, 0.05632427, 0.04786127, 0.04225884, 0.0863829, 0.08050627, 0.08120228, 0.05472321, 0.04767184, 0.04153435, 0.08416738, 0.08162256, 0.08197338, 0.05677352, 0.04963537, 0.03937095, 0.08177727, 0.07723675, 0.08529229, 0.05215415, 0.04681331, 0.04209198, 0.08219943, 0.08297601, 0.08479056, 0.05507084, 0.04813869, 0.04211284, 0.08158567, 0.07965808, 0.08157939, 0.05432695, 0.04890607, 0.04170649, 0.08381564, 0.08114173, 0.07995842, 0.05713513, 0.05052952, 0.0401239, 0.08728231, 0.07945124, 0.08349699, 0.05353484, 0.04764067, 0.04315335, 0.08664142, 0.08422475, 0.08409933, 0.0573229, 0.04782593, 0.04425136, 0.08449402, 0.08056714, 0.08117779, 0.05525953, 0.04797453, 0.04290336, 0.08680546, 0.08239838, 0.07982126, 0.05774435, 0.04997233, 0.04167394, 0.08758242, 0.07953966, 0.08420379, 0.05443846, 0.04736882, 0.0445757, 0.08879023, 0.08534758, 0.08322732, 0.05678065, 0.04755282, 0.04420479, 0.08611936, 0.08081372, 0.07974469, 0.05539767, 0.048207, 0.04351149, 0.08861109, 0.08319876, 0.07868519, 0.05868564, 0.04966591, 0.04186646, 0.0882361, 0.07918437, 0.08274838, 0.05321342, 0.04644215, 0.04334155, 0.08548084, 0.08085901, 0.08076099, 0.05527709, 0.04626749, 0.04208536, 0.08210428, 0.0781428, 0.07865862, 0.05476126, 0.04750286, 0.04172218, 0.08612061, 0.07915566, 0.07688742, 0.05722806, 0.04928199, 0.04001886, 0.08777206, 0.07720433, 0.08102277, 0.05190325, 0.04572717, 0.04232097, 0.08723261, 0.0836883, 0.07931113, 0.05505366, 0.04626155, 0.04219515, 0.08528521, 0.07898725, 0.07665813, 0.05339664, 0.04561955, 0.04132061, 0.08485456, 0.07981677, 0.07482373, 0.05574214, 0.0465795, 0.03946678, 0.08374854, 0.07524118, 0.07923951, 0.05180914, 0.04442912, 0.04054255, 0.08695858, 0.08348244, 0.07959914, 0.05468337, 0.04554741, 0.04040014, 0.08679853, 0.08060834, 0.07871889, 0.05333665, 0.04522747, 0.04070972, 0.08795977, 0.08076037, 0.07637194, 0.05584114, 0.04692951, 0.03882691, 0.0896458, 0.07587614, 0.08172144, 0.05246869, 0.04470919, 0.04119472, 0.08933634, 0.08219878, 0.0814156, 0.05436246, 0.0458353, 0.04105508, 0.08795287, 0.07919791, 0.07885052, 0.05464008, 0.04699164, 0.04050763, 0.09059291, 0.08175872, 0.07838361, 0.05721788, 0.04902862, 0.03902781, 0.09050266, 0.07779213, 0.08067239, 0.05241481, 0.04577711, 0.0413323, 0.08907393, 0.08319538, 0.08031767, 0.05597609, 0.04631964, 0.04144607, 0.08733663, 0.07893143, 0.07687606, 0.05496359, 0.04659684, 0.04054915, 0.08799436, 0.08048245, 0.07551071, 0.05719417, 0.04692783, 0.03853393, 0.08757679, 0.07590467, 0.0802041, 0.05199844, 0.04430756, 0.0409513, 0.08618623, 0.08038341, 0.07909317, 0.05490034, 0.04489411, 0.04119623, 0.08516274, 0.07746281, 0.07802415, 0.05475881, 0.04629584, 0.04103197, 0.08841577, 0.08041424, 0.07608473, 0.05770944, 0.047769, 0.03915278, 0.08794912, 0.07585721, 0.07938872, 0.05288592, 0.0444993, 0.04133649, 0.08763921, 0.08110385, 0.07965787, 0.05571093, 0.04507303, 0.04088201, 0.08650292, 0.07727659, 0.07735714, 0.05413658, 0.04543732, 0.0407015, 0.08945023, 0.08018726, 0.07666282, 0.05873523, 0.04881039, 0.03999982, 0.09299003, 0.0785856, 0.08048985, 0.05463958, 0.04563284, 0.04193363, 0.09011536, 0.08408008, 0.07929856, 0.05591724, 0.0454604, 0.04197016, 0.08895219, 0.08167425, 0.078095, 0.05609507, 0.04697203, 0.04206, 0.09248, 0.08460888, 0.07760735, 0.05960286, 0.04816566, 0.0400917, 0.09079812, 0.07925478, 0.0795351, 0.05363731, 0.04455406, 0.04213214, 0.0877897, 0.08337581, 0.07760537, 0.05548329, 0.04414617, 0.04225897, 0.08445917, 0.07883916, 0.07603913, 0.05404416, 0.04584704, 0.04161904, 0.08911701, 0.08181216, 0.07450384, 0.05736643, 0.04775414, 0.03986188, 0.08951486, 0.07773382, 0.07829455, 0.0532528, 0.04510945, 0.04263867, 0.08901272, 0.08370855, 0.07897479, 0.05608381, 0.04495498, 0.04224935, 0.08601007, 0.07889144, 0.07572087, 0.05449752, 0.04542262, 0.04111812, 0.08579074, 0.08031937, 0.07382055, 0.0570347, 0.04733441, 0.03954206, 0.08600033, 0.07700016, 0.07879052, 0.05274509, 0.04450733, 0.04170877, 0.08605541, 0.08203557, 0.07944364, 0.05474775, 0.04461934, 0.041676, 0.08513541, 0.07833952, 0.07693925, 0.05415828, 0.04551583, 0.04121382, 0.08777028, 0.0802518, 0.07647336, 0.05790263, 0.04710899, 0.03935, 0.0876485, 0.07640556, 0.08072105, 0.05296833, 0.04410686, 0.04150982, 0.08717881, 0.08191261, 0.08078278, 0.05530281, 0.04443746, 0.04170144, 0.08623119, 0.07788127, 0.07844549, 0.05390791, 0.04548783, 0.04100895, 0.08856489, 0.08015813, 0.07705193, 0.05616691, 0.04679346, 0.03927873, 0.08774001, 0.07630304, 0.08018398, 0.05106929, 0.04416838, 0.0416668, 0.08824867, 0.08182967, 0.08148303, 0.05449577, 0.04429641, 0.04124518, 0.0860315, 0.07775222, 0.0784497, 0.05411359, 0.0447946, 0.04048939, 0.08767278, 0.07920763, 0.07597864, 0.05746106, 0.04666758, 0.03877619, 0.08627411, 0.07523116, 0.0793011, 0.0522214, 0.04332063, 0.04125661, 0.08626427, 0.08163053, 0.07948333, 0.05634035, 0.0438588, 0.04158527, 0.08452983, 0.07836755, 0.07704768, 0.05451661, 0.04417132, 0.04119396, 0.08849703, 0.08197089, 0.07578143, 0.05499803, 0.04539237, 0.0395043, 0.0888042, 0.0774322, 0.08068509, 0.05391934, 0.04431216, 0.04266828, 0.08912235, 0.08455279, 0.08034517, 0.05572886, 0.0451942, 0.04221651, 0.08751064, 0.07984354, 0.07711551, 0.05414455, 0.04569779, 0.04127089, 0.0891703, 0.08077867, 0.07463899, 0.05649301, 0.0470868, 0.03929335, 0.08879258, 0.07653221, 0.07783036, 0.05227502, 0.04462601, 0.0421311, 0.0886893, 0.08310647, 0.07792027, 0.05488553, 0.04507013, 0.04237022, 0.08683497, 0.07947345, 0.07580137, 0.05365275, 0.04530147, 0.0413322, 0.08877905, 0.08112901, 0.07505644, 0.05632839, 0.04720275, 0.03960762, 0.08861671, 0.07709837, 0.07878282, 0.05161688, 0.04440643, 0.04173441, 0.0881996, 0.08282129, 0.07880697, 0.05383643, 0.04451967, 0.04175546, 0.08660196, 0.07828182, 0.07574093, 0.05264195, 0.04491772, 0.04100327, 0.08860672, 0.07980563, 0.07352816, 0.05569026, 0.04649144, 0.03930459, 0.08774331, 0.07579596, 0.07753684, 0.05162702, 0.04371453, 0.04167087, 0.08770041, 0.08160048, 0.07819282, 0.05377255, 0.04371681, 0.0417219, 0.08576554, 0.07796884, 0.07453118, 0.0522429, 0.04448569, 0.04090646, 0.08717779, 0.07946648, 0.07279242, 0.05477272, 0.04651802, 0.03914857, 0.08705383, 0.07539561, 0.07687796, 0.05012252, 0.044206, 0.04125175, 0.08691449, 0.08135705, 0.07627662, 0.05255376, 0.04448122, 0.04132113, 0.0857796, 0.07708307, 0.07405145, 0.0518368, 0.0447082, 0.04037814, 0.08746144, 0.07875602, 0.0734187, 0.05487939, 0.04630018, 0.03847843, 0.08611111, 0.07589773, 0.07722738, 0.05106302, 0.04357782, 0.04085813, 0.0864591, 0.08186369, 0.07726822, 0.05358343, 0.04429431, 0.04091686, 0.0840027, 0.07800728, 0.07393083, 0.05226241, 0.04495572, 0.04040119, 0.08644507, 0.07933283, 0.07247383, 0.05557078, 0.04625688, 0.03873322, 0.086993, 0.07480892, 0.07488697, 0.05020633, 0.04343754, 0.04161337, 0.08713812, 0.08167718, 0.07661161, 0.05155191, 0.0442198, 0.04148725, 0.08541086, 0.07795824, 0.07421423, 0.04942749, 0.04467729, 0.04100598, 0.08740775, 0.07819104, 0.07163674, 0.05159516, 0.04635404, 0.03916123, 0.08660675, 0.07472831, 0.07578962, 0.04677694, 0.04402531, 0.04152725, 0.08626691, 0.07934105, 0.07504138, 0.04842573, 0.04421324, 0.04151698, 0.08483538, 0.07627881, 0.0714369, 0.04766873, 0.04500915, 0.0410636, 0.08674918, 0.07767119, 0.07126182, 0.0503392, 0.04636238, 0.03916785, 0.08511462, 0.07310086, 0.07594243, 0.04689014, 0.04415183, 0.04164306, 0.08595452, 0.07723667, 0.07617427, 0.04848683, 0.04316906, 0.04160688, 0.08391568, 0.0734212, 0.07369132, 0.0467054, 0.04411566, 0.04081761, 0.08615806, 0.07467303, 0.071618, 0.04952416, 0.04662799, 0.03913072, 0.08483224, 0.07062323, 0.07503129, 0.04551461, 0.0438158, 0.04158225, 0.08552357, 0.07570516, 0.07528342, 0.04798888, 0.0441461, 0.04159851, 0.08412331, 0.07233196, 0.07291571, 0.04582099, 0.04444641, 0.04086936, 0.08492035, 0.07358067, 0.0710353, 0.04886081, 0.04644668, 0.03926334, 0.0840233, 0.07041796, 0.07462888, 0.04519041, 0.04366662, 0.04123208, 0.08447793, 0.07600651, 0.07460999, 0.04741082, 0.04433983, 0.04124613, 0.08271921, 0.07243331, 0.07165737, 0.04591738, 0.04496216, 0.04052954, 0.08367866, 0.07435317, 0.07006662, 0.04833495, 0.04622778, 0.03896585, 0.0836282, 0.07083178, 0.07460031, 0.04502997, 0.04367421, 0.04124823, 0.08348387, 0.07607242, 0.07535359, 0.04777681, 0.04392511, 0.04121358, 0.08166748, 0.07268587, 0.0726582, 0.04683224, 0.04432577, 0.0404918, 0.08221036, 0.07536575, 0.07121321, 0.05010141, 0.04610898, 0.03884324, 0.08206546, 0.07211227, 0.07468256, 0.04664188, 0.04428574, 0.04151537, 0.0821036, 0.08082749, 0.07571409, 0.04955627, 0.04494874, 0.04169158, 0.0805992, 0.07672966, 0.07137443, 0.04716207, 0.04506627, 0.04047582, 0.08327751, 0.0774738, 0.07189217, 0.05020097, 0.04779116, 0.03879051, 0.08319647, 0.07499876, 0.07544105, 0.04640888, 0.04552355, 0.04097419, 0.0825522, 0.08150665, 0.07573779, 0.04982381, 0.04646831, 0.04101561, 0.08069465, 0.07835833, 0.07294793, 0.04824462, 0.04681195, 0.04078537, 0.08182808, 0.07821045, 0.07042761, 0.05044173, 0.04957516, 0.03970555, 0.08220107, 0.07472312, 0.07429097, 0.047194, 0.04678413, 0.04105946, 0.08236977, 0.07885612, 0.07496948, 0.04853468, 0.04614917, 0.04104189, 0.0797831, 0.07316066, 0.07187051, 0.04701236, 0.04576438, 0.04082239, 0.0797651, 0.07418076, 0.07032567, 0.04899488, 0.04752382, 0.03916765, 0.07941657, 0.06969792, 0.07321518, 0.04478854, 0.04406137, 0.04061988, 0.07987602, 0.07341048, 0.07195612, 0.04680258, 0.04502283, 0.04176672, 0.08604555, 0.07175606, 0.07182233, 0.0442785, 0.04583336, 0.04064566, 0.08826561, 0.07330576, 0.07182603, 0.04801099, 0.04626352, 0.03654591, 0.0876853, 0.06909437, 0.07541847, 0.04276422, 0.04401293, 0.03778731, 0.08542203, 0.07210556, 0.07333894, 0.04491258, 0.0441269, 0.03797713, 0.08429084, 0.06872275, 0.06896389, 0.04278449, 0.04406415, 0.0346375, 0.08312895, 0.07038836, 0.06805735, 0.04769975, 0.04411273, 0.03401661, 0.08426894, 0.06909106, 0.07239834, 0.04477955, 0.04136657, 0.03806426, 0.08606511, 0.073622, 0.07341702, 0.04743474, 0.04144431, 0.03767293, 0.08369868, 0.06712079, 0.06946, 0.045024, 0.04103965, 0.03473616, 0.08477413, 0.06609856, 0.0674601, 0.0490219, 0.04264912, 0.03423299, 0.08504508, 0.06496524, 0.07063045, 0.04509282, 0.04054188, 0.03590827, 0.0847347, 0.06963415, 0.07130017, 0.04837486, 0.04135221, 0.03573239, 0.08159525, 0.06482071, 0.06856797, 0.04725109, 0.041902, 0.03547662, 0.08319746, 0.0678842, 0.06863309, 0.04872483, 0.04253072, 0.03400432, 0.08285434, 0.06424332, 0.07180351, 0.04451619, 0.03983522, 0.03673256, 0.08333341, 0.06958165, 0.07269571, 0.04808532, 0.04056859, 0.03651941, 0.08096603, 0.06462763, 0.06867604, 0.04624151, 0.04099742, 0.03594597, 0.0829595, 0.06744375, 0.0669298, 0.04780618, 0.04228093, 0.03499191, 0.08297963, 0.06542511, 0.07004263, 0.0427019, 0.03903054, 0.03714989, 0.08335402, 0.07050583, 0.07083599, 0.04587476, 0.03892115, 0.03629977, 0.08126587, 0.06589966, 0.06816588, 0.04377663, 0.03929654, 0.03520036, 0.08229943, 0.06841987, 0.06523021, 0.04647535, 0.04111735, 0.03382431, 0.08201379, 0.06507763, 0.0680312, 0.04232859, 0.0392879, 0.03647899, 0.08108607, 0.06921941, 0.06747952, 0.04527016, 0.03989674, 0.03582419, 0.07799117, 0.06476649, 0.0636481, 0.04368012, 0.04069079, 0.03569663, 0.07985996, 0.06733508, 0.06183473, 0.04749773, 0.04161867, 0.03521742, 0.07892382, 0.06475767, 0.06496865, 0.04256891, 0.03893825, 0.03654829, 0.07888457, 0.06856975, 0.06521632, 0.04566466, 0.03968599, 0.03579056, 0.07696006, 0.06438893, 0.06194062, 0.04337797, 0.04017319, 0.03489294, 0.07741529, 0.06653465, 0.05994581, 0.04515155, 0.0411718, 0.03351512, 0.07686947, 0.06297449, 0.0636834, 0.0414104, 0.0385374, 0.03566231, 0.07728308, 0.0674051, 0.06307333, 0.04411282, 0.03911399, 0.03554188, 0.07639807, 0.06202473, 0.06178816, 0.04343437, 0.03924146, 0.03472948, 0.0768741, 0.06369773, 0.05976811, 0.04502892, 0.04007967, 0.0335737, 0.07734386, 0.06077077, 0.06306376, 0.04198654, 0.03862216, 0.03542268, 0.07792766, 0.06483036, 0.06257396, 0.04483617, 0.03933434, 0.03463757, 0.07698174, 0.06105876, 0.06101175, 0.04280734, 0.03994684, 0.03410497, 0.07882986, 0.06345382, 0.06089776, 0.0459277, 0.04118068, 0.03286286, 0.07847863, 0.05990336, 0.0632507, 0.0421641, 0.03841485, 0.03514662, 0.07894777, 0.06470587, 0.06402672, 0.04537647, 0.03909843, 0.03473098, 0.07650843, 0.06012885, 0.06110275, 0.04362408, 0.0387853, 0.03464818, 0.07716629, 0.06277007, 0.06055893, 0.04512741, 0.04044074, 0.03326209, 0.07688709, 0.06025713, 0.06386088, 0.04097059, 0.03806702, 0.03535163, 0.07634861, 0.06397948, 0.06391566, 0.04379674, 0.03873526, 0.03510495, 0.07664724, 0.06112004, 0.06236474, 0.04268732, 0.03939224, 0.0347347, 0.07808577, 0.06389358, 0.06130726, 0.04592846, 0.03998995, 0.03340336, 0.07680018, 0.06008011, 0.06396598, 0.04175073, 0.03739633, 0.03547943, 0.07747431, 0.06464147, 0.0640779, 0.04500932, 0.0382794, 0.03491166, 0.07621297, 0.06145975, 0.06235152, 0.0435358, 0.03916362, 0.0344928, 0.07785406, 0.0640435, 0.06077351, 0.04537151, 0.04029315, 0.03332908, 0.07695031, 0.06084396, 0.06251632, 0.04132709, 0.03736228, 0.03522533, 0.07657826, 0.06549889, 0.06274458, 0.0436859, 0.03730613, 0.0345665, 0.07483619, 0.06209014, 0.06169877, 0.04232712, 0.03830687, 0.03418924, 0.07655221, 0.06396609, 0.0607104, 0.04511293, 0.04033545, 0.03303098, 0.07679344, 0.06104477, 0.06363053, 0.04161372, 0.03807432, 0.03550618, 0.07669754, 0.06577591, 0.06397945, 0.0443265, 0.03864055, 0.03501221, 0.07661941, 0.06088249, 0.06275723, 0.043495, 0.04005336, 0.03479988, 0.07861398, 0.06442236, 0.06173533, 0.04675566, 0.0414704, 0.03382639, 0.07829178, 0.06178463, 0.06471516, 0.04278017, 0.03884492, 0.03556227, 0.07820328, 0.06599738, 0.06478143, 0.04583861, 0.03937203, 0.03472078, 0.07594378, 0.06174945, 0.06149444, 0.04364115, 0.04023154, 0.03415643, 0.07781852, 0.06379489, 0.06059646, 0.04698335, 0.0421956, 0.03358497, 0.07767247, 0.06141817, 0.06362633, 0.04286699, 0.03920358, 0.03609668, 0.07803935, 0.0653168, 0.06373858, 0.04566676, 0.03974793, 0.03506909, 0.07553891, 0.06230895, 0.06164331, 0.04415146, 0.03991489, 0.03424622, 0.07750427, 0.06393259, 0.06058261, 0.04708718, 0.04134471, 0.03346911, 0.07691956, 0.06152084, 0.06302327, 0.04261407, 0.03856453, 0.03518851, 0.07642104, 0.06457026, 0.06313461, 0.04520439, 0.03890599, 0.03429995, 0.07493246, 0.06055104, 0.06034372, 0.04353112, 0.03948358, 0.03400196, 0.07762626, 0.06296962, 0.06026863, 0.04665348, 0.0406982, 0.03264859, 0.07674514, 0.06098922, 0.06386533, 0.04308451, 0.0386848, 0.03487772, 0.07805256, 0.06547522, 0.06500994, 0.04479517, 0.03882121, 0.03485338, 0.07530352, 0.06463889, 0.06354904, 0.04348514, 0.04007334, 0.03393795, 0.07743879, 0.06525731, 0.0614957, 0.04638744, 0.04167255, 0.0327484, 0.07714029, 0.06132023, 0.06365453, 0.04168384, 0.03911374, 0.03510249, 0.07722393, 0.06577177, 0.06367951, 0.04498152, 0.03943992, 0.03490594, 0.07526215, 0.06180621, 0.06239302, 0.04419043, 0.03989176, 0.03415443, 0.07635341, 0.06475744, 0.06196602, 0.04676644, 0.04112235, 0.03291939, 0.07614975, 0.06244803, 0.06482564, 0.04286743, 0.03876385, 0.03573848, 0.07689078, 0.06749833, 0.06483721, 0.04568744, 0.03925861, 0.0344093, 0.07381321, 0.06168808, 0.06284782, 0.04415417, 0.04002121, 0.03429321, 0.07679211, 0.06456387, 0.06231309, 0.04729, 0.04111341, 0.03296195, 0.0765176, 0.06115798, 0.0653965, 0.04317237, 0.03910905, 0.03551288, 0.07726448, 0.06667491, 0.06544524, 0.04606928, 0.03912288, 0.03476625, 0.07399908, 0.0626775, 0.06201964, 0.04341391, 0.03952658, 0.03417386, 0.07429998, 0.06591728, 0.06113178, 0.04679265, 0.04060435, 0.03309053, 0.07506894, 0.06400836, 0.06419259, 0.04252157, 0.03845755, 0.03581459, 0.0759518, 0.06838815, 0.0640552, 0.04466154, 0.03841465, 0.03470679, 0.07366114, 0.06401027, 0.06291903, 0.0432913, 0.0391271, 0.03439392, 0.07481251, 0.06707373, 0.06201289, 0.04655731, 0.0400473, 0.03300317, 0.075136, 0.06344198, 0.06466284, 0.0425231, 0.03778559, 0.03579978, 0.07595195, 0.06848111, 0.06522013, 0.0454298, 0.03814852, 0.03507922, 0.07425781, 0.06505556, 0.06411048, 0.04381749, 0.03895039, 0.03486082, 0.07671953, 0.06748048, 0.06290903, 0.04640931, 0.0398012, 0.0338049, 0.07702732, 0.06485761, 0.06572162, 0.04267655, 0.03785351, 0.03660751, 0.07721994, 0.06952401, 0.06680585, 0.04552327, 0.03794345, 0.03513202, 0.07477722, 0.06482819, 0.0644051, 0.0433583, 0.03848571, 0.03437719, 0.07580581, 0.06748491, 0.06275865, 0.04639628, 0.03975745, 0.03300071, 0.07625394, 0.06436205, 0.06535757, 0.04226489, 0.03795244, 0.035699, 0.07645065, 0.06869605, 0.06564936, 0.04509221, 0.03847624, 0.03483137, 0.07517068, 0.06521327, 0.06348509, 0.04397964, 0.0392332, 0.03506328, 0.07697791, 0.06715875, 0.06233086, 0.04696729, 0.03977586, 0.03335538, 0.07647915, 0.06415982, 0.0644925, 0.04273629, 0.03710093, 0.03577295, 0.07664406, 0.06781805, 0.06497537, 0.04527054, 0.03763346, 0.0350411, 0.07479838, 0.06363347, 0.06283249, 0.04386608, 0.03859854, 0.03472021, 0.07646289, 0.0668389, 0.06211651, 0.04709596, 0.04014766, 0.03349967, 0.07664229, 0.06324213, 0.06446207, 0.04286214, 0.03801594, 0.03605526, 0.07694236, 0.06802401, 0.06507374, 0.04553975, 0.03820924, 0.03501826, 0.07474858, 0.06396009, 0.06287141, 0.04357539, 0.0385335, 0.03413149, 0.0756142, 0.06658933, 0.06201817, 0.04654592, 0.03971598, 0.03304602, 0.0756278, 0.06321409, 0.06450823, 0.04235742, 0.03751884, 0.03534336, 0.07585599, 0.06777001, 0.06480972, 0.04495481, 0.03780315, 0.03430439, 0.07422587, 0.0636421, 0.06329764, 0.04296367, 0.03870802, 0.03429523, 0.0762475, 0.06624322, 0.06220725, 0.04639854, 0.03992203, 0.03302887, 0.07567143, 0.06327203, 0.06495718, 0.04237511, 0.03717159, 0.0353732, 0.07596648, 0.06775144, 0.06479926, 0.04520129, 0.03739093, 0.03445721, 0.07447995, 0.06356925, 0.06288064, 0.0434472, 0.03791096, 0.03413358, 0.07561928, 0.06603848, 0.0622437, 0.04684916, 0.03953471, 0.03302216, 0.07673635, 0.0629731, 0.06467588, 0.04220063, 0.03691652, 0.03570672, 0.07657681, 0.06770012, 0.06461946, 0.04504486, 0.03719874, 0.03471345, 0.0740258, 0.06352013, 0.06306648, 0.04353105, 0.03758258, 0.03445129, 0.0757276, 0.06611693, 0.06224284, 0.04629508, 0.03853649, 0.03329553, 0.07541109, 0.06363465, 0.06533545, 0.04234179, 0.0364875, 0.0354747, 0.07523908, 0.06842008, 0.06499096, 0.04499316, 0.03664933, 0.03433387, 0.07322961, 0.06388307, 0.06279863, 0.04339203, 0.03764312, 0.03415914, 0.07506839, 0.06621712, 0.06167949, 0.04624731, 0.03866054, 0.03284476, 0.07519335, 0.06311956, 0.0640429, 0.04235456, 0.03643858, 0.03530201, 0.07524416, 0.06739282, 0.06386755, 0.04501266, 0.03636507, 0.03427583, 0.07245532, 0.0628586, 0.06182591, 0.04319558, 0.03692754, 0.03388543, 0.07392506, 0.06569481, 0.06070982, 0.04605277, 0.0382877, 0.03260672, 0.07376404, 0.06261422, 0.063604, 0.04183907, 0.03652497, 0.03519131, 0.07448057, 0.06717446, 0.06359748, 0.04498402, 0.03699926, 0.0345286, 0.07283488, 0.06319842, 0.06184291, 0.04332057, 0.037471, 0.03398697, 0.07427667, 0.06537062, 0.06146259, 0.04643139, 0.03835239, 0.03272209, 0.07433481, 0.06231217, 0.06419438, 0.04234955, 0.03592518, 0.03497324, 0.07466961, 0.06693692, 0.06395382, 0.04485426, 0.03636109, 0.03403508, 0.07244974, 0.06254338, 0.06180754, 0.04286508, 0.03701394, 0.03369068, 0.07423457, 0.06493342, 0.06100847, 0.04541421, 0.03829288, 0.03244844, 0.07544544, 0.06252325, 0.0643907, 0.04195309, 0.03635116, 0.03502309, 0.07552221, 0.06769682, 0.06499734, 0.04482074, 0.03659713, 0.03415148, 0.07398559, 0.06395446, 0.0628162, 0.04303676, 0.03709275, 0.03437025, 0.07545912, 0.06612412, 0.06200033, 0.04608399, 0.03841097, 0.03295575, 0.0754331, 0.06343178, 0.06510369, 0.04206801, 0.0363548, 0.03495695, 0.07565827, 0.06799772, 0.06393529, 0.04460552, 0.03672469, 0.03422492, 0.07424392, 0.06405777, 0.06177993, 0.04280672, 0.03744181, 0.03407167, 0.07567392, 0.06645763, 0.06062568, 0.04584537, 0.03823607, 0.03286374, 0.07441887, 0.06342324, 0.06337291, 0.0414316, 0.03571163, 0.03508918, 0.07535996, 0.0679975, 0.0641522, 0.04410077, 0.0362553, 0.03410014, 0.07348331, 0.06372222, 0.06235136, 0.04204198, 0.03661135, 0.0340348, 0.07435913, 0.06596251, 0.06128594, 0.04498325, 0.03808644, 0.03274171, 0.07464163, 0.06303117, 0.06332108, 0.04121909, 0.03636966, 0.03516796, 0.07514269, 0.06748143, 0.06362434, 0.04395714, 0.03642189, 0.03462459, 0.0733794, 0.06325018, 0.06191099, 0.04227827, 0.03680908, 0.03430007, 0.07462921, 0.06634855, 0.06120311, 0.04513272, 0.03801169, 0.03305973, 0.07476554, 0.06368805, 0.06345524, 0.04092493, 0.03591489, 0.03535092, 0.07538106, 0.0681777, 0.06328946, 0.04378643, 0.03708103, 0.03475602, 0.0740713, 0.06369919, 0.06195261, 0.04259127, 0.03767571, 0.03468901, 0.07596457, 0.06627233, 0.06093151, 0.04585555, 0.03898743, 0.03314875, 0.07582752, 0.06363323, 0.06389356, 0.04176194, 0.0365643, 0.03592194, 0.07588196, 0.06862793, 0.0649838, 0.04442634, 0.03705343, 0.03456938, 0.07388904, 0.06398606, 0.06264774, 0.04244098, 0.03750916, 0.03438498, 0.07495201, 0.06636368, 0.06226156, 0.04538307, 0.03895452, 0.03320684, 0.07471208, 0.06345551, 0.06470907, 0.0409344, 0.0367034, 0.03559493, 0.07563227, 0.06769199, 0.06533401, 0.04394434, 0.03687312, 0.03485443, 0.07430369, 0.06339224, 0.06423833, 0.04266837, 0.03746868, 0.03464913, 0.07564553, 0.06608841, 0.06311098, 0.04522553, 0.03838011, 0.03328084, 0.07639695, 0.06369986, 0.06603695, 0.04134526, 0.03647917, 0.03586091, 0.07615305, 0.06929792, 0.06665189, 0.04411731, 0.03717154, 0.03488233, 0.07410816, 0.06419609, 0.063927, 0.0425437, 0.03793416, 0.03452427, 0.07541066, 0.06568448, 0.06279064, 0.04513599, 0.0391285, 0.03317156, 0.07555604, 0.06343205, 0.06599945, 0.04142132, 0.0368438, 0.0357223, 0.07589, 0.06829022, 0.06632711, 0.04439832, 0.03717304, 0.03491608, 0.07355623, 0.06357595, 0.06442007, 0.04224102, 0.03757156, 0.03458149, 0.07498653, 0.0664901, 0.06323856, 0.04508896, 0.03923117, 0.03360923, 0.07513013, 0.06392664, 0.06650064, 0.04158339, 0.03739847, 0.03594528, 0.07592383, 0.06838424, 0.06639435, 0.04407583, 0.03799239, 0.03569504, 0.07485267, 0.06463699, 0.06430862, 0.04299702, 0.03865261, 0.0353314, 0.07641956, 0.06724291, 0.06308662, 0.04556933, 0.03962114, 0.03398358, 0.07572016, 0.06407312, 0.06593967, 0.04203718, 0.03751503, 0.03654521, 0.07683313, 0.06950086, 0.06665047, 0.04507065, 0.03810375, 0.03568034, 0.07455041, 0.06549595, 0.0647628, 0.04333582, 0.03847249, 0.03583945, 0.07666551, 0.06784383, 0.0638574, 0.04665948, 0.03987987, 0.03447762, 0.07657099, 0.06470817, 0.06715302, 0.04271487, 0.037223, 0.0368856, 0.07595622, 0.06886527, 0.06687346, 0.0459411, 0.03707423, 0.03576348, 0.07412032, 0.06493591, 0.06471844, 0.04427224, 0.03731077, 0.03548777, 0.07537717, 0.06734969, 0.06324622, 0.04680591, 0.03829032, 0.03411011, 0.07513832, 0.06465924, 0.06637779, 0.04261927, 0.03664308, 0.03695874, 0.076625, 0.06947444, 0.0669136, 0.04532317, 0.03744474, 0.03606253, 0.07432924, 0.06523401, 0.06462295, 0.04397068, 0.0376628, 0.03559378, 0.07609032, 0.06769755, 0.06339774, 0.04706573, 0.03859322, 0.03433112, 0.07586845, 0.0649704, 0.06668653, 0.04292994, 0.03609595, 0.03617627, 0.07559683, 0.06926015, 0.06670661, 0.04539724, 0.03685654, 0.03553717, 0.073811, 0.06542993, 0.06484868, 0.04358004, 0.03758391, 0.03518049, 0.07571138, 0.06760229, 0.06323829, 0.04613725, 0.03908202, 0.03396508, 0.07641309, 0.06474773, 0.06657032, 0.04240988, 0.03672423, 0.03666782, 0.07610206, 0.06935308, 0.06634095, 0.04513969, 0.0372162, 0.0355203, 0.07367602, 0.06533925, 0.06382342, 0.0434529, 0.03746178, 0.0347771, 0.07470908, 0.06745437, 0.0624905, 0.04631035, 0.03825625, 0.03351992, 0.07454855, 0.06438021, 0.06549183, 0.04205881, 0.03751285, 0.03640544, 0.07530965, 0.06925347, 0.06584042, 0.04463607, 0.03820466, 0.03553601, 0.07331195, 0.064881, 0.0638407, 0.04280107, 0.03940819, 0.03544176, 0.07498792, 0.06720769, 0.06291137, 0.04603257, 0.03968105, 0.03420505, 0.07417637, 0.06389458, 0.06732874, 0.04272783, 0.03661283, 0.03643604, 0.07467331, 0.06862068, 0.06716564, 0.04509305, 0.03678288, 0.03488092, 0.07126882, 0.06375246, 0.06418047, 0.0435363, 0.03791402, 0.03502574, 0.07281139, 0.06628317, 0.06441143, 0.04637733, 0.039372, 0.03418526, 0.07396919, 0.06355053, 0.06574465, 0.04151639, 0.03627708, 0.03697031, 0.07436615, 0.06852341, 0.06647642, 0.04453521, 0.03663472, 0.03591466, 0.07249238, 0.06391075, 0.06298952, 0.04252897, 0.03717367, 0.03572026, 0.07406744, 0.06683109, 0.06223997, 0.04521392, 0.03832768, 0.03447481, 0.07440546, 0.06406556, 0.0653955, 0.04174482, 0.03609679, 0.03709537, 0.07400336, 0.06898686, 0.06718721, 0.04410161, 0.03666287, 0.03606594, 0.0720642, 0.06464619, 0.06503233, 0.04221302, 0.03773111, 0.03588227, 0.07400879, 0.06672272, 0.06330751, 0.04536772, 0.03883114, 0.03482099, 0.07400531, 0.06378333, 0.066508, 0.04183699, 0.03645973, 0.0373031, 0.07357313, 0.06934443, 0.06636506, 0.04452662, 0.03689433, 0.0361474, 0.0717082, 0.06572442, 0.06358811, 0.04307773, 0.03822132, 0.03580504, 0.07308262, 0.06765804, 0.06278697, 0.045083, 0.03920586, 0.03462546, 0.0730258, 0.06440762, 0.06540017, 0.04123456, 0.03674481, 0.03682061, 0.07372539, 0.06916694, 0.06582242, 0.04504748, 0.03744002, 0.03626429, 0.07244467, 0.06605668, 0.06416468, 0.04452058, 0.03825359, 0.03601807, 0.07441226, 0.0685588, 0.06346142, 0.0466186, 0.03895168, 0.03484369, 0.07468198, 0.06573921, 0.06773696, 0.04326816, 0.03668251, 0.03729558, 0.07548345, 0.07162967, 0.06857757, 0.04608398, 0.03781627, 0.03669727, 0.07482804, 0.06849646, 0.06734692, 0.04471615, 0.0386836, 0.03600253, 0.07635713, 0.07087284, 0.06483214, 0.04716307, 0.03945045, 0.03471952, 0.0767957, 0.06740235, 0.06791907, 0.04325794, 0.03751665, 0.03731029, 0.07647417, 0.07214236, 0.06736312, 0.04509485, 0.03709122, 0.03627656, 0.07429732, 0.06812637, 0.0646589, 0.04319282, 0.03839139, 0.03623642, 0.07539508, 0.07024948, 0.06314325, 0.04556773, 0.03908972, 0.03446731, 0.0749893, 0.0666941, 0.06633812, 0.0423123, 0.03680693, 0.03684722, 0.07531851, 0.07180449, 0.06598561, 0.04500894, 0.03729655, 0.03585344, 0.07378658, 0.06827096, 0.06431603, 0.04569037, 0.03855324, 0.03591187, 0.07587814, 0.07011708, 0.06468818, 0.04707544, 0.03931678, 0.03431839, 0.07572016, 0.06715854, 0.06738359, 0.04317046, 0.03699109, 0.03680396, 0.07550413, 0.0723614, 0.06790345, 0.04616874, 0.03742048, 0.03593671, 0.07370592, 0.06783445, 0.06521461, 0.04484857, 0.03856948, 0.03560508, 0.07620132, 0.07067239, 0.06447761, 0.0474867, 0.04005852, 0.03456998, 0.07673907, 0.06805832, 0.06803089, 0.04327282, 0.03784984, 0.03744099, 0.07728484, 0.07363783, 0.06849078, 0.04628827, 0.03843134, 0.03670241, 0.07565612, 0.06932746, 0.06593803, 0.0450281, 0.03898688, 0.03633067, 0.0772514, 0.07186571, 0.06601217, 0.04840452, 0.04042505, 0.0352952, 0.0776232, 0.0685043, 0.06844654, 0.04402073, 0.03781946, 0.03720368, 0.07668213, 0.07328995, 0.06799071, 0.04642752, 0.03812551, 0.03649118, 0.07494463, 0.06860064, 0.06584165, 0.04456779, 0.03875092, 0.03582115, 0.07589238, 0.07059957, 0.06479603, 0.04776215, 0.0402445, 0.03517408, 0.07708849, 0.06782019, 0.06827392, 0.04350432, 0.03754297, 0.03754053, 0.07740084, 0.07335385, 0.06781143, 0.04616913, 0.03729216, 0.03642051, 0.07542366, 0.06901496, 0.06594387, 0.04435908, 0.0383789, 0.03616915, 0.07738497, 0.07102685, 0.06454717, 0.04750108, 0.04000443, 0.03479432, 0.07808079, 0.06746412, 0.06728408, 0.04366209, 0.03772936, 0.03712806, 0.0775291, 0.07256504, 0.06774025, 0.04647841, 0.03744442, 0.03640522, 0.07579385, 0.06850258, 0.06496242, 0.04466262, 0.0381171, 0.03615197, 0.0772975, 0.07031925, 0.06459985, 0.04762727, 0.03923293, 0.03478603, 0.078535, 0.06760807, 0.06771733, 0.04365571, 0.03707969, 0.03669848, 0.07693204, 0.0721854, 0.06721746, 0.04637644, 0.03748095, 0.036257, 0.07611375, 0.06831109, 0.06489871, 0.0442242, 0.03805198, 0.03587336, 0.07825053, 0.07043725, 0.06401301, 0.04735942, 0.03939611, 0.03496608, 0.07876881, 0.06702068, 0.06767619, 0.04315824, 0.03761701, 0.03757818, 0.07894769, 0.07288361, 0.06891862, 0.0462096, 0.03803471, 0.03782111, 0.0778159, 0.06959359, 0.06545108, 0.04417411, 0.03841271, 0.03731982, 0.08006906, 0.07159824, 0.06517062, 0.04838544, 0.03975947, 0.03572508, 0.08000259, 0.06783724, 0.06764575, 0.04338046, 0.03770693, 0.03864096, 0.08040079, 0.07247851, 0.06712804, 0.04687359, 0.03856499, 0.03778748, 0.07850177, 0.06767051, 0.06411266, 0.04641688, 0.03954686, 0.03801228, 0.07984415, 0.07059004, 0.06439907, 0.0491333, 0.0407698, 0.03739966, 0.08135692, 0.06777385, 0.06771725, 0.04427329, 0.03856172, 0.03931326, 0.08126439, 0.07280357, 0.06908446, 0.04711659, 0.03898202, 0.03906492, 0.08013956, 0.0694166, 0.06755039, 0.04590299, 0.04011137, 0.03889966, 0.08152284, 0.07158784, 0.06620575, 0.04828469, 0.04138535, 0.03746537, 0.08177388, 0.06799769, 0.06998, 0.04420443, 0.03928946, 0.03993031, 0.08181421, 0.07297217, 0.07025032, 0.04727765, 0.03981046, 0.03881688, 0.08080589, 0.0691954, 0.06856416, 0.04554679, 0.0403805, 0.03835038, 0.0818678, 0.07213432, 0.06790797, 0.04900419, 0.04189429, 0.03725609, 0.08279044, 0.06932891, 0.07252393, 0.04544195, 0.04013164, 0.03950851, 0.08380535, 0.07464051, 0.07171671, 0.04780835, 0.04040818, 0.03883598, 0.08180352, 0.07041328, 0.06917898, 0.04596153, 0.0401473, 0.03676177, 0.08256201, 0.07287668, 0.06814817, 0.04939099, 0.04194711, 0.03684736, 0.08277348, 0.06926248, 0.07118618, 0.04469701, 0.03919639, 0.03862235, 0.08173313, 0.07431109, 0.07094954, 0.04770672, 0.03985509, 0.03827721, 0.08061878, 0.07033764, 0.06929586, 0.04584681, 0.0405355, 0.03798859, 0.08226755, 0.07246749, 0.06856739, 0.0490432, 0.04249046, 0.03706135, 0.08259391, 0.06828795, 0.07044367, 0.04378759, 0.03963457, 0.03919885, 0.08110923, 0.07320215, 0.07025684, 0.04632254, 0.03952462, 0.0382227, 0.07982296, 0.06911585, 0.06833307, 0.044573, 0.03986489, 0.03772581, 0.08163226, 0.07206639, 0.06738949, 0.04784201, 0.04135771, 0.03697037, 0.08174007, 0.06903675, 0.07140023, 0.04405306, 0.03946149, 0.0393665, 0.08234262, 0.07351392, 0.07079835, 0.04693168, 0.04001368, 0.03870482, 0.08108762, 0.06983384, 0.06954682, 0.04576294, 0.04128539, 0.03872413, 0.08247317, 0.07200648, 0.06847183, 0.04905239, 0.04265409, 0.03783868, 0.08332898, 0.0687889, 0.07214352, 0.04458341, 0.03998784, 0.03993156, 0.08165463, 0.07346747, 0.07024715, 0.0473469, 0.03966366, 0.03909645, 0.08042634, 0.07004369, 0.06863384, 0.04604829, 0.04142227, 0.03929144, 0.08358005, 0.0732704, 0.06986373, 0.04989764, 0.04294503, 0.03812522, 0.08582867, 0.07060839, 0.07336314, 0.04522942, 0.04077538, 0.04069002, 0.08460697, 0.07514664, 0.07367223, 0.04783243, 0.04065754, 0.03951018, 0.08210117, 0.07066081, 0.07128186, 0.04569834, 0.04109313, 0.03866451, 0.08334477, 0.07276533, 0.06991641, 0.049199, 0.04287778, 0.037956, 0.08463532, 0.0702322, 0.07374916, 0.04488152, 0.0406295, 0.04015611, 0.08455179, 0.07515426, 0.073163, 0.04763281, 0.04095513, 0.03921764, 0.08285043, 0.07099649, 0.07146162, 0.04606067, 0.04176152, 0.03931775, 0.08575985, 0.0738847, 0.07084209, 0.04946158, 0.04327212, 0.03832855, 0.08702192, 0.07115546, 0.07465579, 0.04522512, 0.04066113, 0.04048394, 0.08694775, 0.07682398, 0.07533888, 0.04817861, 0.04090559, 0.03956359, 0.08449911, 0.07187951, 0.07198781, 0.04648109, 0.04165697, 0.03900745, 0.08687884, 0.07392856, 0.07111606, 0.04966717, 0.04283535, 0.03792841, 0.08751235, 0.07138044, 0.07559476, 0.0450191, 0.0403946, 0.04030145, 0.08695307, 0.0764378, 0.07469642, 0.04833331, 0.04082614, 0.03967413, 0.08612374, 0.07347779, 0.07359936, 0.04733636, 0.04199392, 0.03963085, 0.08760832, 0.07596939, 0.07164953, 0.05020693, 0.04342238, 0.0382344, 0.08764382, 0.07314435, 0.07634192, 0.04561764, 0.04072094, 0.04063055, 0.08691719, 0.07793374, 0.07483849, 0.04842455, 0.04077255, 0.03966678, 0.08498461, 0.073524, 0.07203986, 0.04694854, 0.04175736, 0.03960204, 0.08766527, 0.07578102, 0.07252569, 0.0511221, 0.04398655, 0.03909115, 0.08963272, 0.07286442, 0.07705335, 0.04632584, 0.04143139, 0.04135803, 0.08914369, 0.07844201, 0.07701461, 0.04882234, 0.04063226, 0.04031225, 0.08681548, 0.07457935, 0.07359986, 0.0470206, 0.04216535, 0.03990068, 0.08777449, 0.07572135, 0.07277995, 0.04959646, 0.04277362, 0.03854648, 0.08747391, 0.07241025, 0.07569578, 0.04496048, 0.04005869, 0.0406709, 0.08659095, 0.07699802, 0.07510056, 0.04765853, 0.04040971, 0.03981816, 0.08456308, 0.07270591, 0.07259743, 0.04611736, 0.0409752, 0.03943544, 0.08457284, 0.07449111, 0.06964022, 0.04923265, 0.04206618, 0.03859707, 0.08297942, 0.07037359, 0.07157364, 0.04252015, 0.03787317, 0.03768902, 0.08142626, 0.07433612, 0.0718464, 0.04563881, 0.03926456, 0.03742992, 0.07950981, 0.07194523, 0.07118905, 0.04414753, 0.04132262, 0.03766917, 0.08437, 0.07430916, 0.07190751, 0.04749128, 0.04366796, 0.03863779, 0.0891592, 0.07169438, 0.0784917, 0.04341782, 0.04181163, 0.04181907, 0.09087662, 0.07871825, 0.07904079, 0.046347, 0.04219151, 0.04055831, 0.09030079, 0.07477814, 0.07656641, 0.04384267, 0.04268335, 0.03975125, 0.09019399, 0.07673898, 0.07482792, 0.04619516, 0.04443923, 0.03979418, 0.08978053, 0.07290956, 0.07838468, 0.04160508, 0.04156554, 0.0412649, 0.0873251, 0.07795715, 0.07882299, 0.04360642, 0.04061673, 0.03959822, 0.08451171, 0.07332665, 0.07570607, 0.04144024, 0.04123307, 0.04068054, 0.0898003, 0.07759783, 0.07554667, 0.0443741, 0.04317966, 0.04151291, 0.09171531, 0.07394217, 0.07892725, 0.04019312, 0.04056977, 0.04311965, 0.09415404, 0.07949281, 0.07965682, 0.04335753, 0.04115353, 0.04137963, 0.09152016, 0.07515512, 0.07642186, 0.04156379, 0.04181547, 0.04115359, 0.09295204, 0.07783598, 0.07558846, 0.04402538, 0.04305448, 0.04030619, 0.09295338, 0.07492019, 0.08062002, 0.04021882, 0.04120012, 0.04375205, 0.09579881, 0.08070382, 0.08075877, 0.04287596, 0.04114813, 0.04302223, 0.09213062, 0.07651178, 0.07886053, 0.04089391, 0.04183516, 0.04276126, 0.09197892, 0.07830245, 0.07660186, 0.04400975, 0.04296102, 0.04139134, 0.09229092, 0.07426184, 0.08027931, 0.04014441, 0.04030451, 0.04339066, 0.09208719, 0.07854857, 0.07973059, 0.04258046, 0.04107866, 0.04306762, 0.09026359, 0.0746362, 0.07695938, 0.04103525, 0.04199638, 0.04263722, 0.09219932, 0.07636917, 0.07569471, 0.04368101, 0.04359601, 0.04227537, 0.09396, 0.0733668, 0.07912102, 0.03996619, 0.04148974, 0.04442599, 0.09367403, 0.07916621, 0.07936981, 0.04275657, 0.04173722, 0.04365444, 0.09240725, 0.0748339, 0.07693406, 0.04129634, 0.04277074, 0.04289976, 0.09434853, 0.07769924, 0.07475571, 0.04404564, 0.04371488, 0.04159987, 0.09366906, 0.07377949, 0.0781279, 0.04017665, 0.04114847, 0.04426051, 0.09440654, 0.07852183, 0.07815467, 0.04291353, 0.04166997, 0.04381115, 0.09204601, 0.07352075, 0.07507631, 0.04116533, 0.04242657, 0.04312987, 0.09246708, 0.07645939, 0.07460297, 0.04371846, 0.04349733, 0.04125819, 0.09296823, 0.07374991, 0.07857552, 0.03988679, 0.04110389, 0.04271574, 0.0928579, 0.0788881, 0.07821099, 0.0427231, 0.04171747, 0.04145619, 0.08983407, 0.07469085, 0.07532836, 0.04109804, 0.04216845, 0.04096591, 0.09221375, 0.07751174, 0.07448701, 0.04392178, 0.0439657, 0.04044819, 0.09278414, 0.07401641, 0.07749795, 0.04034224, 0.04130222, 0.04253869, 0.09193792, 0.07914131, 0.07816178, 0.04316568, 0.04167479, 0.04163978, 0.08958677, 0.07472551, 0.07493236, 0.04119743, 0.04222034, 0.04053067, 0.09069127, 0.07700793, 0.07406413, 0.04405531, 0.04367146, 0.0397327, 0.09121475, 0.07318995, 0.07858562, 0.04029186, 0.04162672, 0.04228665, 0.09240345, 0.07913174, 0.07819723, 0.04306385, 0.04185208, 0.04130725, 0.09054253, 0.0746896, 0.07523069, 0.04119986, 0.04242217, 0.04126856, 0.09245748, 0.07658032, 0.0746911, 0.04402156, 0.04398705, 0.04021271, 0.09237257, 0.07361373, 0.07866656, 0.04053072, 0.04150207, 0.04234023, 0.0917276, 0.07891313, 0.07813238, 0.04322164, 0.04162462, 0.04105398, 0.08886255, 0.07426303, 0.0748722, 0.04135057, 0.04237941, 0.04037469, 0.09000829, 0.0768944, 0.07385225, 0.04394228, 0.04377865, 0.03904579, 0.09028045, 0.07321767, 0.07726332, 0.04013452, 0.04146725, 0.04161383, 0.09116106, 0.07862812, 0.07764865, 0.04354039, 0.04183341, 0.04113839, 0.09082508, 0.07485034, 0.07530431, 0.04194077, 0.04234662, 0.0406571, 0.09187054, 0.07696548, 0.07411525, 0.04480695, 0.04350419, 0.03959266, 0.0917583, 0.07384034, 0.07750288, 0.04088537, 0.0404042, 0.04126483, 0.09060221, 0.07840487, 0.07725907, 0.04336153, 0.04055562, 0.04057184, 0.08844135, 0.07380233, 0.07471077, 0.04170246, 0.04137284, 0.04030284, 0.09104475, 0.07610156, 0.07387683, 0.04459105, 0.04279068, 0.03984755, 0.09123221, 0.07302187, 0.07723452, 0.040831, 0.03980422, 0.04144586, 0.08964158, 0.07789839, 0.07683269, 0.04332123, 0.03966545, 0.04066387, 0.08753111, 0.07373013, 0.07439657, 0.04169291, 0.04088236, 0.04052755, 0.08954578, 0.07655241, 0.07358385, 0.04464675, 0.04221275, 0.03969245, 0.09071687, 0.07300595, 0.07681111, 0.04062194, 0.03957389, 0.04155347, 0.08983261, 0.0780098, 0.07677072, 0.04358139, 0.03973464, 0.04058195, 0.08785301, 0.07335917, 0.07461008, 0.04197, 0.04084416, 0.04003629, 0.08821908, 0.07536533, 0.07341961, 0.04459, 0.04206584, 0.03842443, 0.08938467, 0.07226545, 0.07715541, 0.04061529, 0.03931021, 0.03973754, 0.08743736, 0.07653376, 0.07638076, 0.04356267, 0.03936337, 0.03893583, 0.08527207, 0.07227716, 0.07385368, 0.04191172, 0.04039363, 0.03888246, 0.08672035, 0.07427056, 0.07235689, 0.04475383, 0.04154626, 0.03750217, 0.087006, 0.07171147, 0.07604822, 0.04067674, 0.03842727, 0.03934447, 0.08734971, 0.07727569, 0.07668125, 0.04351357, 0.0386847, 0.03802489, 0.08545974, 0.07241543, 0.0738394, 0.04179916, 0.03919837, 0.03781592, 0.08660214, 0.07476199, 0.07217431, 0.0443203, 0.04044862, 0.03665008, 0.08747849, 0.07071572, 0.07589646, 0.04053849, 0.03804898, 0.03847752, 0.08561058, 0.07550928, 0.0751174, 0.04316721, 0.03825776, 0.03701603, 0.08448296, 0.07097283, 0.07194176, 0.04179309, 0.03914037, 0.03631652, 0.08613777, 0.074601, 0.0723801, 0.04456002, 0.04065146, 0.03529992, 0.08678345, 0.070948, 0.075559, 0.04096859, 0.03799296, 0.03775182, 0.08476306, 0.07495319, 0.07590325, 0.04380293, 0.03855454, 0.03659653, 0.08303986, 0.0704093, 0.07327464, 0.04220381, 0.03942567, 0.03661499, 0.08543094, 0.07287548, 0.07279654, 0.04463899, 0.04113025, 0.03600276, 0.08676597, 0.06990351, 0.07628462, 0.04093364, 0.03888952, 0.03802721, 0.08673929, 0.07495161, 0.07652703, 0.04379508, 0.03889881, 0.03636318, 0.0842032, 0.07037431, 0.07259291, 0.04201681, 0.03961081, 0.03605811, 0.08514903, 0.07298923, 0.07100576, 0.04459219, 0.04102996, 0.03502933, 0.08579914, 0.06971515, 0.07523549, 0.04079503, 0.03900814, 0.037338, 0.08539774, 0.07446587, 0.07624651, 0.04361729, 0.03911874, 0.03595566, 0.08200199, 0.07005797, 0.07334614, 0.04189705, 0.04037353, 0.03720875, 0.08654891, 0.07372931, 0.07385303, 0.04503634, 0.04159558, 0.03640642, 0.08885539, 0.07082192, 0.07778028, 0.04075849, 0.03877746, 0.03859051, 0.08822019, 0.07560093, 0.07779704, 0.04374349, 0.03894679, 0.03766536, 0.08545218, 0.07115608, 0.07550436, 0.04193732, 0.03989996, 0.03752841, 0.08700802, 0.07332841, 0.07429648, 0.04448329, 0.04075123, 0.03609008, 0.08724557, 0.06919219, 0.07635329, 0.04059534, 0.03826682, 0.03768244, 0.0859279, 0.07358187, 0.07594875, 0.0432941, 0.03843549, 0.03668544, 0.0845502, 0.06940423, 0.07399791, 0.04158167, 0.03926046, 0.03596629, 0.08577529, 0.07190074, 0.0717241, 0.04385528, 0.04047252, 0.03475614, 0.08444525, 0.06791528, 0.07425602, 0.03995123, 0.03774612, 0.03647911, 0.08441956, 0.07329198, 0.07488981, 0.04269104, 0.03776895, 0.03706725, 0.08305308, 0.06973957, 0.0734518, 0.04073322, 0.03789771, 0.03606729, 0.08447719, 0.0719192, 0.07137168, 0.04353429, 0.0398821, 0.03590522, 0.08443085, 0.06847387, 0.07341295, 0.04020689, 0.03704384, 0.03814226, 0.08597316, 0.075093, 0.07170198, 0.04344892, 0.03784119, 0.03726876, 0.0837089, 0.07077843, 0.06912281, 0.04160078, 0.0384736, 0.03684911, 0.08506396, 0.0726777, 0.06898958, 0.04391072, 0.03909935, 0.03539366, 0.08601905, 0.06947523, 0.071953, 0.04028576, 0.03815123, 0.03813564, 0.08593135, 0.07453096, 0.07436726, 0.04340963, 0.03858245, 0.03763187, 0.08382968, 0.0700653, 0.0714886, 0.0416283, 0.03962545, 0.03729117, 0.08427693, 0.07203989, 0.06870817, 0.04428299, 0.04046595, 0.03664875, 0.08421277, 0.0691907, 0.07303352, 0.040583, 0.03785587, 0.03885683, 0.08403151, 0.07354564, 0.07485814, 0.04346352, 0.03917007, 0.03803206, 0.08412321, 0.07008407, 0.07254708, 0.04166202, 0.04004646, 0.03863259, 0.08512444, 0.07175706, 0.07097922, 0.0446416, 0.04092988, 0.03699929, 0.08633435, 0.068751, 0.07520428, 0.04039365, 0.03902492, 0.03906041, 0.08699071, 0.07357988, 0.07471277, 0.04306149, 0.03866756, 0.03743366, 0.08415271, 0.06946483, 0.07198215, 0.04140549, 0.03956064, 0.03766181, 0.08824588, 0.07285129, 0.07096897, 0.0442195, 0.04122221, 0.0379004, 0.08956872, 0.06944536, 0.07377104, 0.0401078, 0.03877878, 0.03948236, 0.08863773, 0.07358541, 0.0737908, 0.04289275, 0.03891569, 0.03832702, 0.087269, 0.06992074, 0.07111837, 0.0416607, 0.03969619, 0.03772125, 0.08946194, 0.07340854, 0.0723915, 0.04447035, 0.04157566, 0.03657546, 0.09117157, 0.07043035, 0.07716969, 0.04101723, 0.03875358, 0.03909687, 0.08988962, 0.07554806, 0.07801887, 0.04379202, 0.04012135, 0.03813685, 0.0875347, 0.06948823, 0.07343356, 0.04143205, 0.03994987, 0.03691446, 0.08568031, 0.07132394, 0.07392054, 0.04454479, 0.04133955, 0.03633827, 0.08627129, 0.0681612, 0.0770041, 0.04061686, 0.03914562, 0.03853821, 0.08571589, 0.07269792, 0.0771236, 0.0430933, 0.03923624, 0.03742346, 0.08365017, 0.06835759, 0.07443972, 0.04156265, 0.04017312, 0.03785768, 0.08576976, 0.0714469, 0.07421415, 0.04441217, 0.04132859, 0.03681184, 0.08707943, 0.06764875, 0.07833183, 0.0406506, 0.03927541, 0.03877499, 0.08664826, 0.07232972, 0.0770857, 0.04370942, 0.03908227, 0.03769115, 0.0837484, 0.06761818, 0.07395325, 0.04180739, 0.0396945, 0.03734536, 0.08435385, 0.06889941, 0.07269757, 0.04424631, 0.04045514, 0.03634682, 0.08442923, 0.06579341, 0.07660116, 0.04052257, 0.03786322, 0.03839767, 0.08381596, 0.0705486, 0.07667526, 0.04335209, 0.03831542, 0.03755917, 0.08143521, 0.06628747, 0.07358035, 0.0413698, 0.03837702, 0.03709833, 0.0834716, 0.06853557, 0.07278641, 0.04430518, 0.04045571, 0.03627709, 0.08442876, 0.06560165, 0.07579909, 0.04027053, 0.03791292, 0.03810473, 0.0837544, 0.07012389, 0.07603065, 0.04314694, 0.03834333, 0.03761287, 0.08214028, 0.06585655, 0.0732263, 0.0411367, 0.03878903, 0.03741698, 0.08356971, 0.06829309, 0.0724122, 0.04415299, 0.04006128, 0.03614125, 0.0832998, 0.06532307, 0.07631691, 0.04032589, 0.03717508, 0.03800111, 0.08310813, 0.07042418, 0.07537017, 0.04259541, 0.03767065, 0.0371988, 0.0817258, 0.06633821, 0.07229134, 0.04087018, 0.03911466, 0.03752732, 0.08322793, 0.06874438, 0.07283066, 0.04409235, 0.04026182, 0.03618646, 0.08305865, 0.065209, 0.07578406, 0.04025698, 0.03725364, 0.03792748, 0.08283421, 0.06964808, 0.07602786, 0.0428861, 0.03795918, 0.03799206, 0.08141442, 0.06583331, 0.07338609, 0.04148602, 0.03842453, 0.03731091, 0.08272874, 0.06840834, 0.0723929, 0.04391627, 0.03870521, 0.0358709, 0.08360256, 0.06562405, 0.07583746, 0.03994483, 0.03629227, 0.03774127, 0.08284006, 0.06935451, 0.07539906, 0.042789, 0.03702392, 0.03674579, 0.08047372, 0.06574808, 0.07362381, 0.04099029, 0.03769184, 0.03679553, 0.08243305, 0.06805306, 0.07269824, 0.04387804, 0.03942748, 0.03610679, 0.08323834, 0.0657881, 0.0763487, 0.03971522, 0.03791434, 0.03852383, 0.08297862, 0.06990843, 0.07530344, 0.04221455, 0.03748935, 0.03765261, 0.0806066, 0.06586879, 0.0737641, 0.04064962, 0.03738217, 0.0368911, 0.08153682, 0.06826119, 0.07301315, 0.04354649, 0.03847937, 0.03579136, 0.08208992, 0.06499738, 0.07595791, 0.03963966, 0.03574438, 0.03720382, 0.08181273, 0.06929004, 0.07561346, 0.0423173, 0.03620113, 0.03633316, 0.08068367, 0.06552973, 0.0733448, 0.04072325, 0.03715102, 0.03612271, 0.08241148, 0.06840222, 0.07143169, 0.04309629, 0.03809827, 0.03523964, 0.08345065, 0.0653602, 0.07585136, 0.03925767, 0.0357132, 0.03696165, 0.08213464, 0.069152, 0.07543986, 0.04208617, 0.03610787, 0.03648919, 0.08125893, 0.06568787, 0.07351457, 0.04050498, 0.03705411, 0.03634006, 0.08237416, 0.06844747, 0.07230717, 0.04321932, 0.03817717, 0.03560686, 0.0837912, 0.06516815, 0.07649742, 0.03989093, 0.03609215, 0.03750376, 0.08330014, 0.06935079, 0.07679519, 0.04286165, 0.03654059, 0.0368224, 0.0820196, 0.06567188, 0.07462464, 0.0416676, 0.03757355, 0.03668008, 0.08424798, 0.06821694, 0.07347591, 0.0443948, 0.03916462, 0.03616575, 0.0856219, 0.06554535, 0.07683541, 0.04066229, 0.03684796, 0.03792145, 0.08551301, 0.06958927, 0.07701495, 0.04277444, 0.03678178, 0.03747772, 0.08333278, 0.06593182, 0.07481809, 0.04132516, 0.03807697, 0.03754554, 0.08531549, 0.06852166, 0.07382338, 0.04417758, 0.03916925, 0.03642688, 0.08606565, 0.06558334, 0.07733703, 0.04062966, 0.0377377, 0.03896977, 0.08664933, 0.06961216, 0.07766092, 0.04345217, 0.03787464, 0.03827775, 0.08673165, 0.06644702, 0.07470994, 0.04176913, 0.03858621, 0.03814184, 0.08749009, 0.06897406, 0.07427283, 0.04459178, 0.03992324, 0.03740694, 0.08823987, 0.06582932, 0.07815938, 0.04069378, 0.03730878, 0.03947619, 0.08753762, 0.07000173, 0.07801054, 0.04315211, 0.03766272, 0.03874309, 0.08429213, 0.06633113, 0.07503837, 0.04153116, 0.03840211, 0.03851711, 0.08582722, 0.06868364, 0.07464834, 0.04451109, 0.03924536, 0.03767415, 0.08834555, 0.06585805, 0.07736534, 0.04017371, 0.03747294, 0.03992967, 0.08895378, 0.06991274, 0.07792435, 0.04370359, 0.03821867, 0.03931328, 0.08785661, 0.06645817, 0.07552125, 0.04204329, 0.03870278, 0.03901142, 0.08989866, 0.06877193, 0.07477383, 0.04486563, 0.04091566, 0.03802871, 0.09123958, 0.06621187, 0.07886718, 0.04068686, 0.03824187, 0.03876881, 0.08899464, 0.07050154, 0.07929713, 0.0434253, 0.03896186, 0.03857967, 0.08915492, 0.06655841, 0.07660584, 0.04191602, 0.0394026, 0.03846291, 0.09078873, 0.0692547, 0.07584976, 0.04501225, 0.04085778, 0.03707362, 0.09101488, 0.06631473, 0.07925659, 0.04064797, 0.03757057, 0.03870404, 0.09018306, 0.07064913, 0.07954144, 0.04325028, 0.03776557, 0.03828019, 0.08809347, 0.06675547, 0.07645895, 0.04174941, 0.03886241, 0.03824343, 0.08920944, 0.06848972, 0.07513404, 0.04420417, 0.04027035, 0.03722362, 0.09085145, 0.06597881, 0.07914361, 0.04027496, 0.03775372, 0.03929865, 0.08964583, 0.07019161, 0.07800458, 0.04315276, 0.03828096, 0.03815335, 0.08725947, 0.06651734, 0.07603577, 0.04161445, 0.03930349, 0.03824361, 0.08848699, 0.06828775, 0.07534169, 0.04428297, 0.04017895, 0.03732444, 0.09079011, 0.06558112, 0.07986598, 0.04044202, 0.03765659, 0.04009261, 0.09241425, 0.07058161, 0.07951793, 0.0439407, 0.03906868, 0.03984288, 0.09149344, 0.06719127, 0.07702037, 0.04233966, 0.0397474, 0.03977493, 0.09236656, 0.06896969, 0.07612365, 0.044887, 0.0406139, 0.03789734, 0.09466737, 0.06574065, 0.07999585, 0.04065801, 0.0374603, 0.04036342, 0.09379864, 0.07051134, 0.07983925, 0.04396888, 0.03732079, 0.0391072, 0.09030054, 0.06581048, 0.07617178, 0.04202697, 0.03873516, 0.0392539, 0.09150793, 0.06840213, 0.07551029, 0.04466536, 0.03962969, 0.03833344, 0.09343504, 0.0647676, 0.07757035, 0.04026551, 0.03759274, 0.04013541, 0.09076053, 0.06739531, 0.07491998, 0.04289962, 0.03693776, 0.03919485, 0.08803267, 0.06277277, 0.07126314, 0.0403153, 0.03822732, 0.03886853, 0.08920938, 0.06421141, 0.06919213, 0.04299486, 0.03868004, 0.03768157, 0.08878583, 0.06200041, 0.07422122, 0.03978225, 0.03687641, 0.03980277, 0.08857661, 0.06598292, 0.07458963, 0.04215325, 0.0363719, 0.03830869, 0.08549555, 0.06255126, 0.07158182, 0.03984464, 0.03793662, 0.03836359, 0.08807424, 0.06393178, 0.07054534, 0.04244277, 0.03909264, 0.03734301, 0.08795788, 0.06082917, 0.07280806, 0.03870203, 0.03658796, 0.0390409, 0.08788829, 0.06546766, 0.0729119, 0.04168609, 0.03648755, 0.0382657, 0.08602774, 0.06202657, 0.07005582, 0.03984678, 0.03731993, 0.03785513, 0.0879833, 0.06447038, 0.06961852, 0.04258374, 0.03859499, 0.03674275, 0.08902941, 0.06110171, 0.07349994, 0.0390517, 0.03642945, 0.03885528, 0.08776273, 0.06476908, 0.07328787, 0.0419161, 0.03743297, 0.0382584, 0.08748012, 0.06141629, 0.07076234, 0.04028485, 0.03813162, 0.03769796, 0.08915112, 0.06347001, 0.06953097, 0.04279498, 0.03899992, 0.03696691, 0.08923823, 0.06055732, 0.07268101, 0.03867251, 0.03611072, 0.03828142, 0.08804461, 0.06459131, 0.07152106, 0.04082756, 0.03652753, 0.03758981, 0.08538583, 0.06220484, 0.06950485, 0.03959984, 0.03682763, 0.03641085, 0.08446311, 0.06284951, 0.06772841, 0.04173864, 0.03854287, 0.03539531, 0.08617759, 0.05897864, 0.07019322, 0.03818035, 0.03619818, 0.03717605, 0.08509859, 0.06238802, 0.07101271, 0.04046482, 0.03606893, 0.03613405, 0.08420405, 0.06037078, 0.06865491, 0.0391833, 0.03664348, 0.03584393, 0.08488499, 0.06198255, 0.06703356, 0.04187652, 0.03842044, 0.03531441, 0.08655803, 0.06013963, 0.07101461, 0.03885717, 0.03656429, 0.03732941, 0.08530007, 0.06301505, 0.07101679, 0.04107547, 0.03624535, 0.03652523, 0.08265349, 0.05917005, 0.06826496, 0.03912155, 0.03733616, 0.03561659, 0.08470854, 0.06180755, 0.06772377, 0.04186936, 0.03885359, 0.0353846, 0.08580289, 0.05954253, 0.07033565, 0.03807323, 0.0360689, 0.03733573, 0.08547998, 0.06295241, 0.07032196, 0.04050147, 0.03646385, 0.03643606, 0.08281599, 0.05891616, 0.0682561, 0.03869726, 0.03719022, 0.03582773, 0.08428407, 0.06199821, 0.06780038, 0.04118976, 0.0381746, 0.03525091, 0.08527794, 0.05930143, 0.0707486, 0.03774847, 0.0352724, 0.03668749, 0.08451466, 0.06192457, 0.0694015, 0.03980652, 0.03557994, 0.03599067, 0.08406589, 0.05943522, 0.0681968, 0.0384587, 0.03589023, 0.03548937, 0.08383642, 0.06115899, 0.0667854, 0.04085738, 0.03771241, 0.03528844, 0.08545803, 0.05896516, 0.070655, 0.03754499, 0.03556876, 0.03669811, 0.08585186, 0.06278317, 0.07061388, 0.04021068, 0.03616869, 0.03631604, 0.08542388, 0.06042425, 0.06943744, 0.03862203, 0.03716227, 0.0360901, 0.08659805, 0.062757, 0.06825164, 0.04110362, 0.03846859, 0.03565441, 0.08771698, 0.05986733, 0.07260786, 0.03773122, 0.03610448, 0.03719576, 0.0867658, 0.06401162, 0.07291597, 0.04053662, 0.0362378, 0.03633066, 0.08495113, 0.06117198, 0.07211342, 0.03908123, 0.03711732, 0.03600695, 0.08532555, 0.06253652, 0.0705992, 0.04164536, 0.03837642, 0.03564125, 0.08635899, 0.06029539, 0.07614596, 0.0380487, 0.03580108, 0.03725022, 0.08591501, 0.06486234, 0.07811143, 0.04062909, 0.03682654, 0.03711897, 0.08614093, 0.06214909, 0.0766103, 0.03904689, 0.03771064, 0.03687548, 0.08747508, 0.06296273, 0.07535426, 0.04151898, 0.03818754, 0.03592731, 0.08497092, 0.05996429, 0.07942645, 0.03796536, 0.03575115, 0.03780923, 0.08593819, 0.06415553, 0.07644587, 0.04009352, 0.03542305, 0.03676302, 0.08382033, 0.06071994, 0.07370105, 0.03858953, 0.03699286, 0.03601322, 0.08518827, 0.06330708, 0.07612852, 0.04128652, 0.03831892, 0.03549861, 0.08734985, 0.05990108, 0.07805686, 0.03777396, 0.03571855, 0.03724107, 0.0850305, 0.06351289, 0.07679656, 0.04044472, 0.03627709, 0.03610446, 0.08377621, 0.06013029, 0.07404041, 0.0387755, 0.03704103, 0.03577491, 0.08585905, 0.06249452, 0.07376397, 0.04132564, 0.03868119, 0.03523603, 0.0887063, 0.06018974, 0.07899344, 0.03806778, 0.03646737, 0.03654476, 0.08817472, 0.0637749, 0.07926588, 0.04043343, 0.03649044, 0.03566574, 0.08732174, 0.05974874, 0.07541275, 0.03909505, 0.03744467, 0.03509614, 0.08758586, 0.06164141, 0.07353988, 0.04166412, 0.03837178, 0.03427806, 0.088457, 0.05860384, 0.07709495, 0.03797546, 0.03623254, 0.03590366, 0.08757634, 0.06253402, 0.07652497, 0.04030582, 0.0364011, 0.03500708, 0.08630084, 0.05948971, 0.07473195, 0.03878916, 0.03753054, 0.03501093, 0.08673128, 0.06153503, 0.07413054, 0.04154507, 0.03870757, 0.0343889, 0.08782724, 0.05905594, 0.0770984, 0.03766832, 0.03643687, 0.03578935, 0.0866014, 0.06278435, 0.07702865, 0.04002788, 0.03663431, 0.03556474, 0.08596928, 0.05979989, 0.07462575, 0.03859543, 0.03792033, 0.03561797, 0.0874368, 0.06185536, 0.07381184, 0.04086317, 0.03934052, 0.03482013, 0.08835798, 0.05940062, 0.07726391, 0.03772117, 0.03700253, 0.03648802, 0.08781087, 0.06332718, 0.07725489, 0.04010202, 0.03694864, 0.0356283, 0.0864612, 0.06021423, 0.07475824, 0.03859662, 0.03822808, 0.03581904, 0.0878579, 0.06229536, 0.07539809, 0.0412857, 0.03946834, 0.0351684, 0.08928315, 0.05967005, 0.07945461, 0.03776299, 0.0370256, 0.03639188, 0.08857349, 0.06305259, 0.07877357, 0.03998696, 0.03617938, 0.03589068, 0.0865046, 0.06047013, 0.07575801, 0.03829324, 0.03713332, 0.03560137, 0.0867472, 0.06229299, 0.0750072, 0.04052994, 0.03807662, 0.03455838, 0.0881996, 0.05947507, 0.07778279, 0.03705275, 0.03595361, 0.03628316, 0.08849766, 0.0631795, 0.07714539, 0.03963843, 0.03642833, 0.03620905, 0.08883958, 0.06037747, 0.07662304, 0.03825419, 0.03716322, 0.03593131, 0.08868083, 0.06196823, 0.07504516, 0.04058873, 0.03849181, 0.03584831, 0.09197504, 0.06035946, 0.07891672, 0.03768716, 0.03696268, 0.03777932, 0.09188315, 0.06378361, 0.07901884, 0.04007101, 0.03743974, 0.037458, 0.0893191, 0.0603298, 0.07654094, 0.03862766, 0.03826335, 0.03642602, 0.08911258, 0.06294627, 0.07687446, 0.04121612, 0.03976847, 0.03620193, 0.09109682, 0.05995257, 0.08092068, 0.03787709, 0.03744935, 0.03755443, 0.08899008, 0.06403239, 0.08102456, 0.04043872, 0.03785193, 0.03717921, 0.08779503, 0.06095613, 0.07882677, 0.0387655, 0.03912781, 0.03763161, 0.08920429, 0.06296436, 0.07809632, 0.04120195, 0.04000091, 0.03667435, 0.09017075, 0.06025044, 0.08193093, 0.03806906, 0.038441, 0.03910735, 0.09166436, 0.06488227, 0.08248454, 0.04112428, 0.0389954, 0.03895348, 0.09237847, 0.06215359, 0.07993186, 0.03978625, 0.04015123, 0.03868088, 0.09284536, 0.06405938, 0.07798612, 0.04181523, 0.04121474, 0.03789156, 0.09347999, 0.06142017, 0.08203907, 0.03797672, 0.03906338, 0.03928661, 0.0919879, 0.06517918, 0.0812976, 0.04032527, 0.03889229, 0.0383426, 0.09116627, 0.06216303, 0.07821557, 0.03876311, 0.04003345, 0.03782745, 0.09170389, 0.06378014, 0.07693074, 0.04156864, 0.04111543, 0.03783572, 0.09348611, 0.06127644, 0.08147846, 0.03830966, 0.03854759, 0.03909935, 0.09243939, 0.06493206, 0.0809332, 0.0407477, 0.03862289, 0.03791988, 0.09044731, 0.06164468, 0.07891452, 0.03949426, 0.03981359, 0.03825768, 0.09266128, 0.06433928, 0.07977378, 0.04202177, 0.04104922, 0.0370409, 0.09381883, 0.06221387, 0.08254582, 0.03754785, 0.03857922, 0.03893808, 0.093409, 0.06488187, 0.08209046, 0.04054917, 0.03931357, 0.03888034, 0.09346974, 0.06220913, 0.07988048, 0.03908542, 0.04037567, 0.03896691, 0.09448159, 0.06412718, 0.07908544, 0.04172621, 0.04201262, 0.03910433, 0.09557869, 0.06192652, 0.08377495, 0.03863091, 0.03973597, 0.04042533, 0.09552668, 0.06579913, 0.08284177, 0.04089668, 0.03985461, 0.03990252, 0.09391099, 0.06327203, 0.08078478, 0.0395915, 0.04138569, 0.03965711, 0.09621548, 0.06506068, 0.08036815, 0.04270633, 0.04277859, 0.03931002, 0.09795938, 0.06291632, 0.08504319, 0.03905703, 0.04043887, 0.04079652, 0.09804749, 0.0667428, 0.08441886, 0.04194717, 0.04070604, 0.04097742, 0.09727342, 0.06429177, 0.08376382, 0.04018664, 0.04152857, 0.0404148, 0.09716304, 0.06559154, 0.08212409, 0.04257775, 0.04314299, 0.03976821, 0.09848819, 0.06259665, 0.08783807, 0.03894472, 0.04056887, 0.04077941, 0.09741982, 0.06640579, 0.08754517, 0.04156411, 0.0411076, 0.04020294, 0.09608733, 0.06352311, 0.08550201, 0.04058818, 0.04210103, 0.03964576, 0.09748495, 0.06491925, 0.08498983, 0.04274435, 0.04387781, 0.03997195, 0.0985947, 0.06285055, 0.09086627, 0.03974624, 0.04155709, 0.04191416, 0.09859335, 0.0672795, 0.09016967, 0.04246899, 0.04236016, 0.04175216, 0.09798989, 0.06423146, 0.08786983, 0.04115006, 0.04409408, 0.04112675, 0.09844615, 0.06548334, 0.08694798, 0.0438339, 0.04541402, 0.04028283, 0.09926683, 0.06332541, 0.09084197, 0.03932114, 0.04217733, 0.04129503, 0.09823935, 0.06742112, 0.08952439, 0.04187832, 0.04232297, 0.04073612, 0.09767517, 0.06422196, 0.08678491, 0.04047026, 0.04294014, 0.04076869, 0.09740424, 0.06586216, 0.08470757, 0.04269533, 0.04401309, 0.04010718, 0.09876011, 0.06345879, 0.08959427, 0.03892853, 0.0416149, 0.04026438, 0.09745885, 0.06742474, 0.08847282, 0.04129594, 0.04145005, 0.03972806, 0.09783386, 0.06373593, 0.08589923, 0.040088, 0.04266642, 0.0401963, 0.10001806, 0.06603771, 0.08427943, 0.04297459, 0.04515059, 0.04018372, 0.10062723, 0.06348363, 0.08763691, 0.03961461, 0.04353486, 0.04215855, 0.10072597, 0.06810921, 0.08727382, 0.04217103, 0.04195705, 0.03975579, 0.09950361, 0.06534026, 0.0820297, 0.04013625, 0.04184641, 0.03934244, 0.10025123, 0.06720761, 0.08334073, 0.04335753, 0.04448817, 0.03950559, 0.10198045, 0.06454717, 0.08775799, 0.03950649, 0.04148252, 0.04026907, 0.09841123, 0.06754267, 0.08666188, 0.04198826, 0.0412061, 0.04017876, 0.09827711, 0.06577979, 0.08556955, 0.04120471, 0.0433295, 0.03949777, 0.09812618, 0.06706003, 0.08461507, 0.04387105, 0.0443692, 0.03880479, 0.09998322, 0.06451198, 0.08859565, 0.03983837, 0.04166767, 0.04033392, 0.09967733, 0.06981041, 0.08882241, 0.04287218, 0.04223595, 0.03977023, 0.09759277, 0.06710953, 0.08675966, 0.04094462, 0.04316016, 0.03921267, 0.09858782, 0.06782938, 0.08531603, 0.04336168, 0.04408697, 0.03778334, 0.09810302, 0.06559584, 0.09127282, 0.0396817, 0.04147315, 0.04005779, 0.09661452, 0.06894678, 0.0883697, 0.04194502, 0.04119284, 0.03978207, 0.09556097, 0.06709597, 0.08649282, 0.04065026, 0.04234781, 0.04009684, 0.09767757, 0.06802899, 0.0847553, 0.04294181, 0.04377645, 0.03971089, 0.0991962, 0.06559642, 0.09131394, 0.03931747, 0.04100073, 0.04130748, 0.09903925, 0.06994472, 0.09113404, 0.04141835, 0.04082097, 0.04020688, 0.09859059, 0.06619214, 0.08734196, 0.04050255, 0.04248551, 0.04021256, 0.09796035, 0.067749, 0.08600941, 0.04310842, 0.0435827, 0.04013661, 0.10028776, 0.06657383, 0.09013034, 0.03901516, 0.04133038, 0.04185848, 0.0995258, 0.07096603, 0.09076016, 0.04178306, 0.04179285, 0.04223386, 0.09913382, 0.06797007, 0.08786134, 0.04032035, 0.04246349, 0.04161919, 0.10000236, 0.06918365, 0.08648232, 0.04272315, 0.0433876, 0.0417393, 0.10240615, 0.06662327, 0.0915262, 0.03912551, 0.04184168, 0.0426987, 0.10117681, 0.07001445, 0.09013416, 0.04140521, 0.04175263, 0.04180795, 0.09783688, 0.06485946, 0.08699436, 0.03926419, 0.04218671, 0.04174729, 0.10002558, 0.06630268, 0.08526041, 0.04153587, 0.04293185, 0.04043639, 0.09861654, 0.06388897, 0.08790137, 0.0379518, 0.03936184, 0.04080751, 0.0969867, 0.06760017, 0.08735027, 0.04090591, 0.04090872, 0.0411362, 0.09669329, 0.06634058, 0.08722261, 0.03935182, 0.04262843, 0.04046347, 0.09743639, 0.0678384, 0.08683442, 0.04221768, 0.04384239, 0.03994594, 0.09787706, 0.06447849, 0.09120188, 0.03844327, 0.04051356, 0.04149763, 0.09801982, 0.06889687, 0.09176338, 0.04088155, 0.04089009, 0.04115443, 0.09660936, 0.06589261, 0.09043099, 0.03961904, 0.04210013, 0.04099314, 0.09849192, 0.06789783, 0.0909905, 0.04223622, 0.04349631, 0.04063014, 0.10019434, 0.0649666, 0.09610432, 0.03839191, 0.04111373, 0.04152832, 0.09740825, 0.0682866, 0.09441426, 0.04086917, 0.04070359, 0.04079218, 0.09516831, 0.06482702, 0.09129704, 0.03977719, 0.04192411, 0.04046825, 0.09588475, 0.06695399, 0.09025255, 0.0423228, 0.04309608, 0.04009429, 0.09681954, 0.0647037, 0.09566825, 0.03873041, 0.04095308, 0.0413405, 0.09475011, 0.06823105, 0.09363683, 0.04086335, 0.04062737, 0.04012391, 0.09310941, 0.06448693, 0.09100577, 0.03924834, 0.04139205, 0.03966036, 0.09419432, 0.06591766, 0.09047822, 0.04195045, 0.04298415, 0.03920957, 0.09641951, 0.06421071, 0.0955577, 0.03853748, 0.04057663, 0.04016782, 0.09475847, 0.06698578, 0.09407379, 0.04061642, 0.0404282, 0.03954735, 0.09397218, 0.06366669, 0.09183144, 0.03908922, 0.04132839, 0.03872565, 0.09384104, 0.06544708, 0.09136593, 0.04159608, 0.0426241, 0.03829993, 0.09591276, 0.06298415, 0.0969481, 0.03806138, 0.04042568, 0.03959622, 0.09557341, 0.0678976, 0.09407872, 0.04075269, 0.0409996, 0.03997473, 0.09301681, 0.0646397, 0.09140139, 0.03936197, 0.04220858, 0.0389337, 0.0914497, 0.06714647, 0.08852148, 0.04185554, 0.04350053, 0.03787341, 0.09002166, 0.06500537, 0.08896369, 0.0382936, 0.04081254, 0.03789926, 0.08511237, 0.06900427, 0.08605909, 0.04026965, 0.04030146, 0.03674417, 0.08303564, 0.06528729, 0.08659306, 0.03943412, 0.0421318, 0.03697452, 0.09035566, 0.06786197, 0.08975241, 0.04276288, 0.04406629, 0.03754516, 0.09304642, 0.06606203, 0.09701888, 0.03867899, 0.04150639, 0.03939523, 0.09302488, 0.06905408, 0.09408425, 0.04098769, 0.04140593, 0.03937115, 0.0893594, 0.06654564, 0.09203053, 0.03932933, 0.04243947, 0.03837917, 0.09080239, 0.06808513, 0.08888032, 0.04177614, 0.04350438, 0.03747134, 0.09130518, 0.06554908, 0.09535072, 0.038143, 0.04060942, 0.03906753, 0.09077757, 0.06953082, 0.09316824, 0.04016924, 0.0407515, 0.03867953, 0.08913123, 0.06771591, 0.08926439, 0.03909796, 0.04152756, 0.0382369, 0.08864012, 0.06876251, 0.09457976, 0.04243421, 0.04410818, 0.03956075, 0.0953704, 0.06743451, 0.1031661, 0.0388229, 0.04038674, 0.04028264, 0.09668801, 0.07201537, 0.10207146, 0.04134911, 0.0405214, 0.0400301, 0.09650267, 0.06927766, 0.09994292, 0.04011781, 0.04139902, 0.03991428, 0.09792699, 0.0711363, 0.09844998, 0.0429357, 0.04314966, 0.03999264, 0.09807377, 0.06790439, 0.10421051, 0.03938187, 0.0399689, 0.04094151, 0.09658806, 0.07177187, 0.10198368, 0.04196088, 0.04019053, 0.04043471, 0.09542253, 0.06872153, 0.09952638, 0.04064333, 0.04114687, 0.04012901, 0.09623738, 0.07048085, 0.09797801, 0.04360927, 0.04289051, 0.03966998, 0.09716788, 0.0682385, 0.1044972, 0.03959588, 0.04054459, 0.04100484, 0.0968725, 0.07216356, 0.10297208, 0.04216928, 0.04071684, 0.04037071, 0.09564786, 0.0685425, 0.09833137, 0.04067112, 0.0415415, 0.03979449, 0.09576054, 0.07049452, 0.09810255, 0.04359457, 0.04326433, 0.03974649, 0.09682396, 0.06772082, 0.10434064, 0.03987054, 0.04073344, 0.04115855, 0.09714621, 0.07340722, 0.10289015, 0.04206521, 0.04102755, 0.04053184, 0.09675183, 0.07158346, 0.10083467, 0.04116649, 0.04208285, 0.04028822, 0.09735573, 0.07211114, 0.09953216, 0.04449239, 0.04465072, 0.03988132, 0.09830341, 0.06811031, 0.1069309, 0.04039712, 0.04123312, 0.03975729, 0.09649238, 0.07147174, 0.10429589, 0.04217594, 0.04050548, 0.03893685, 0.09640234, 0.06897929, 0.10261048, 0.04135, 0.04213101, 0.03954466, 0.09759893, 0.07071375, 0.10505376, 0.04394606, 0.04363503, 0.03922359, 0.09662062, 0.067924, 0.11065307, 0.04022288, 0.04114516, 0.04055749, 0.0957984, 0.07157898, 0.10977858, 0.04278122, 0.04120709, 0.04092845, 0.09492375, 0.06948356, 0.11059017, 0.04165183, 0.04244889, 0.04049849, 0.09654534, 0.07037693, 0.1084495, 0.04400128, 0.04397022, 0.04042422, 0.09837577, 0.06794495, 0.11409706, 0.04036611, 0.04144151, 0.0408386, 0.09733602, 0.07180829, 0.11401663, 0.04270153, 0.04153268, 0.04094462, 0.09661897, 0.06950495, 0.10977343, 0.041982, 0.04242771, 0.04087861, 0.09877598, 0.07162658, 0.1103487, 0.04413733, 0.04423202, 0.0412587, 0.09932798, 0.06845042, 0.11747951, 0.04016127, 0.04089474, 0.04099485, 0.09714803, 0.07292454, 0.11494269, 0.04244377, 0.04163928, 0.04126028, 0.09747321, 0.07142983, 0.11211035, 0.04124975, 0.04306186, 0.0413931, 0.09848165, 0.0736911, 0.11186115, 0.04390294, 0.04570243, 0.04191938, 0.10103395, 0.07128892, 0.11992875, 0.04065941, 0.04346631, 0.04283544, 0.0993418, 0.07548563, 0.11667803, 0.04304733, 0.04351885, 0.04267181, 0.09959735, 0.07275794, 0.11504708, 0.04245884, 0.04542729, 0.0423317, 0.09976759, 0.07413501, 0.11410691, 0.04436871, 0.04687903, 0.04269184, 0.10296042, 0.07139144, 0.12031335, 0.04035296, 0.04366624, 0.0427511, 0.10045057, 0.07521876, 0.11891612, 0.04259335, 0.04361581, 0.04256683, 0.09915724, 0.07177125, 0.11527436, 0.0414895, 0.0443728, 0.04226788, 0.10028114, 0.07349038, 0.11324323, 0.04410795, 0.04647662, 0.04234754, 0.10216807, 0.07092, 0.1208244, 0.04050239, 0.0441765, 0.04357648, 0.10061819, 0.07549894, 0.11838469, 0.04308822, 0.04441129, 0.04327133, 0.10060574, 0.07286493, 0.11793038, 0.04205735, 0.04559957, 0.04218999, 0.10081882, 0.07412639, 0.11730504, 0.04477449, 0.04763642, 0.04237864, 0.10188197, 0.07105999, 0.12455787, 0.04095803, 0.04488009, 0.04292583, 0.10108347, 0.07537164, 0.11954755, 0.0431361, 0.045105, 0.04298155, 0.10044018, 0.07316818, 0.11747857, 0.04196293, 0.04590009, 0.04309648, 0.10176789, 0.0743172, 0.11398064, 0.04490125, 0.04746731, 0.04217773, 0.10133882, 0.07108551, 0.11662853, 0.04110471, 0.04385025, 0.04338386, 0.09837549, 0.07493333, 0.11476836, 0.04345421, 0.04478447, 0.04265718, 0.09774702, 0.07211922, 0.11141302, 0.04222013, 0.04377645, 0.04223821, 0.0992057, 0.07480784, 0.10986529, 0.04497975, 0.04612961, 0.04177169, 0.10114024, 0.07146908, 0.11535964, 0.04159772, 0.04359642, 0.04317444, 0.10260439, 0.07784551, 0.11831819, 0.04414228, 0.04470269, 0.04221256, 0.10181694, 0.07420003, 0.11390314, 0.04267085, 0.04553201, 0.04192108, 0.10127227, 0.07339594, 0.11113438, 0.04560975, 0.0478733, 0.0420574, 0.10360996, 0.07136489, 0.12182721, 0.04210781, 0.04764402, 0.04518319, 0.10346882, 0.07620643, 0.12084058, 0.04431977, 0.04660036, 0.04522378, 0.1025273, 0.07384376, 0.11557763, 0.04251101, 0.04742028, 0.04283547, 0.10577054, 0.07648291, 0.11266167, 0.04477458, 0.04988091, 0.04258227, 0.10867914, 0.07460818, 0.12232825, 0.0411821, 0.04330784, 0.04064675, 0.10627483, 0.07629392, 0.11582948, 0.04403216, 0.05008167, 0.04632907, 0.10702804, 0.07623913, 0.12289051, 0.04767223, 0.04988037, 0.04395681, 0.10571748, 0.07670769, 0.12303849, 0.05118998, 0.05372439, 0.04584041, 0.10638011, 0.07409648, 0.1366657, 0.04793871, 0.04909267, 0.04688711, 0.10657965, 0.0798783, 0.13322, 0.05140132, 0.04992017, 0.04725161, 0.10628907, 0.07712082, 0.14046687, 0.05348609, 0.05279268, 0.04752852, 0.10830239, 0.0765547, 0.13613777, 0.05408562, 0.05220601, 0.0463464, 0.10625633, 0.07279369, 0.14043085, 0.04979851, 0.04893164, 0.04775905, 0.10595357, 0.07865854, 0.13724586, 0.05162481, 0.04865986, 0.04621107, 0.10265904, 0.07763251, 0.13416046, 0.05172353, 0.04963028, 0.04373445, 0.10190585, 0.07789765, 0.1321953, 0.05351978, 0.05057122, 0.04465816, 0.10485825, 0.0753926, 0.13956283, 0.04832395, 0.04727364, 0.04545457, 0.10404722, 0.07959272, 0.13645509, 0.05074891, 0.04766461, 0.04536595, 0.10393047, 0.07665771, 0.13249996, 0.04979255, 0.04767795, 0.0453282, 0.10457029, 0.07903446, 0.13109341, 0.05294126, 0.05046398, 0.04506974, 0.10562636, 0.07607739, 0.14157252, 0.04882075, 0.04724522, 0.04679027, 0.10582065, 0.0813579, 0.13810751, 0.05144548, 0.04944888, 0.04766578, 0.10543574, 0.07803963, 0.13084193, 0.05083573, 0.0499989, 0.04671059, 0.10608377, 0.07890464, 0.12802984, 0.05315278, 0.05124475, 0.04602056, 0.10757397, 0.07593253, 0.13460387, 0.04782697, 0.04783636, 0.04709367, 0.10615227, 0.07997061, 0.13369165, 0.05068585, 0.04812609, 0.04794113, 0.10590783, 0.07678186, 0.12906042, 0.04967161, 0.04877649, 0.04627955, 0.10630738, 0.07917267, 0.12577315, 0.05198296, 0.05099893, 0.04563099, 0.10863498, 0.07619821, 0.13449845, 0.04882156, 0.04788316, 0.04765375, 0.10760474, 0.08039012, 0.12690754, 0.0514193, 0.04817374, 0.0479931, 0.10763274, 0.07860053, 0.12531255, 0.05093806, 0.04873198, 0.04803458, 0.10807147, 0.07877585, 0.12573321, 0.05395133, 0.05020575, 0.04702868, 0.10838506, 0.07476366, 0.1334992, 0.04875498, 0.04723843, 0.04771863, 0.10793796, 0.08030041, 0.13114354, 0.05194738, 0.04833575, 0.04807063, 0.10855106, 0.07698461, 0.12764183, 0.04943338, 0.04896226, 0.04763317, 0.10843359, 0.07816151, 0.12484763, 0.05233, 0.05021686, 0.0474977, 0.10992655, 0.07624244, 0.13489439, 0.04888968, 0.04763661, 0.04812152, 0.10812745, 0.08059783, 0.12963922, 0.05083187, 0.04731243, 0.04781351, 0.10621908, 0.0766184, 0.12515357, 0.04978738, 0.04772187, 0.04611753, 0.1069425, 0.07676586, 0.12486, 0.05184884, 0.04884882, 0.04529172, 0.10806558, 0.07388379, 0.13556065, 0.04696677, 0.04663246, 0.04758817, 0.10819563, 0.0812684, 0.13570523, 0.04993324, 0.04620131, 0.04805685, 0.10628499, 0.07813986, 0.13212968, 0.04780589, 0.04507077, 0.04570343, 0.10585313, 0.0801684, 0.13124515, 0.05064636, 0.04730104, 0.04476207, 0.10556623, 0.07715823, 0.1408981, 0.04654899, 0.04536615, 0.04653135, 0.10479041, 0.08123166, 0.13862753, 0.04881348, 0.04472126, 0.04373599, 0.10302209, 0.08004483, 0.13563631, 0.04821192, 0.04609913, 0.043915, 0.10433935, 0.08086836, 0.13274634, 0.05103408, 0.04911329, 0.04452084, 0.10441142, 0.0781827, 0.14265579, 0.04784051, 0.04642135, 0.04653985, 0.10377224, 0.08441307, 0.1409471, 0.05086156, 0.04706443, 0.04684009, 0.10315157, 0.08091199, 0.13608569, 0.0499002, 0.04768931, 0.0463627, 0.10461593, 0.08193688, 0.13482112, 0.05214651, 0.04939297, 0.04605794, 0.10644004, 0.07901371, 0.14569162, 0.04798833, 0.04656656, 0.04764187, 0.10626438, 0.08925015, 0.14496738, 0.05070585, 0.04714087, 0.04762376, 0.10553402, 0.08592587, 0.14057313, 0.0501321, 0.04798891, 0.04663342, 0.1055164, 0.08542464, 0.13775012, 0.05276658, 0.04959781, 0.04640342, 0.10544096, 0.07988797, 0.14638989, 0.04835408, 0.04609221, 0.04764453, 0.10472032, 0.08565857, 0.14456528, 0.05144383, 0.04620001, 0.04753814, 0.10229864, 0.08306189, 0.14141372, 0.05011459, 0.04671562, 0.04627403, 0.10236121, 0.0836504, 0.1404002, 0.05281352, 0.04815806, 0.04595165, 0.1033553, 0.08065453, 0.15065897, 0.04820659, 0.04550744, 0.04780157, 0.10333662, 0.08888873, 0.15422393, 0.05188173, 0.0463785, 0.04847891, 0.10335631, 0.08554956, 0.15065372, 0.05181585, 0.04721652, 0.04716948, 0.10344906, 0.08508883, 0.14623593, 0.05515466, 0.04909194, 0.04719185, 0.10456305, 0.08243737, 0.15803309, 0.0503828, 0.0452852, 0.04717061, 0.10263932, 0.08762849, 0.15062097, 0.05185837, 0.04548708, 0.04656931, 0.1017654, 0.08462231, 0.14529596, 0.05024921, 0.04574506, 0.04565566, 0.10214286, 0.08469405, 0.14183798, 0.05266501, 0.04760984, 0.04517022, 0.10356715, 0.08148311, 0.15075639, 0.04794108, 0.04426781, 0.0465105, 0.1015503, 0.08472816, 0.14677611, 0.05038838, 0.04463442, 0.04619936, 0.10041386, 0.08107153, 0.14005391, 0.04862868, 0.04471789, 0.04517437, 0.10006216, 0.08234589, 0.1361836, 0.05112524, 0.04600937, 0.0443711, 0.10151444, 0.07950714, 0.14436375, 0.04709716, 0.04329043, 0.04529271, 0.10008984, 0.0844717, 0.14313094, 0.04942016, 0.04329879, 0.04548116, 0.09925941, 0.08213343, 0.13768744, 0.04840213, 0.04424616, 0.04450615, 0.09939737, 0.08199346, 0.1358828, 0.05035734, 0.04633822, 0.04376655, 0.1003033, 0.07942911, 0.14900023, 0.0461258, 0.0436179, 0.04539188, 0.0993605, 0.08380715, 0.14520192, 0.04905225, 0.04410385, 0.04558793, 0.09838353, 0.08082841, 0.13951312, 0.04798335, 0.04478564, 0.04477027, 0.09914733, 0.08259323, 0.13623814, 0.05071014, 0.04660642, 0.04399544, 0.09973957, 0.07957692, 0.1452586, 0.04548875, 0.04364784, 0.04479399, 0.0981192, 0.08452138, 0.14221846, 0.04827215, 0.04304397, 0.04467753, 0.0975676, 0.08129102, 0.13870016, 0.04704133, 0.0440209, 0.0442418, 0.09860361, 0.08292392, 0.13637193, 0.04961506, 0.04515097, 0.04420083, 0.09903548, 0.07936108, 0.14653654, 0.04574235, 0.04243045, 0.04517617, 0.09750997, 0.08404693, 0.14341268, 0.048521, 0.04333166, 0.04529546, 0.09680335, 0.08220904, 0.1419421, 0.04849496, 0.04455442, 0.04460892, 0.0980693, 0.08256306, 0.13739064, 0.0502078, 0.04607918, 0.04446267, 0.09927196, 0.08019566, 0.150119, 0.04671867, 0.04362836, 0.04576647, 0.09803462, 0.08585571, 0.14774373, 0.04916811, 0.04378078, 0.04523818, 0.09707091, 0.08276577, 0.14379995, 0.04881688, 0.04457344, 0.04466343, 0.09686263, 0.0832682, 0.1392869, 0.05065555, 0.04484408, 0.04391199, 0.09878027, 0.07995702, 0.15225357, 0.04715909, 0.04329656, 0.04533698, 0.09898617, 0.08570785, 0.14970614, 0.04974213, 0.04340803, 0.04501462, 0.09661719, 0.08333643, 0.14085652, 0.0479889, 0.04251758, 0.04339853, 0.09631806, 0.08310966, 0.13898094, 0.05071657, 0.04490829, 0.04403545, 0.09843602, 0.0802504, 0.15041845, 0.04627488, 0.04231356, 0.04496828, 0.09819099, 0.08513135, 0.14539996, 0.04865115, 0.0427872, 0.04457669, 0.09702206, 0.08258543, 0.14348209, 0.04794963, 0.04367601, 0.0442901, 0.09890271, 0.08437464, 0.14285396, 0.05096062, 0.04562573, 0.04429135, 0.10090057, 0.08212406, 0.152248, 0.04625731, 0.0424571, 0.04545594, 0.09845195, 0.08598739, 0.14938684, 0.04904928, 0.0426771, 0.04511734, 0.09751794, 0.08385809, 0.14580618, 0.04822925, 0.04391619, 0.04510451, 0.09689556, 0.08440629, 0.14267074, 0.05098106, 0.04558644, 0.04432486, 0.09942704, 0.08241685, 0.15286393, 0.047096, 0.04273321, 0.0446181, 0.09772569, 0.08709617, 0.14930739, 0.04907052, 0.0429328, 0.0445151, 0.09615113, 0.08370116, 0.14133444, 0.04868293, 0.0440231, 0.04398113, 0.09669446, 0.0841682, 0.13960767, 0.05107173, 0.04527125, 0.04364613, 0.09848141, 0.08095693, 0.14805482, 0.04697918, 0.04246476, 0.04480885, 0.09731103, 0.08655321, 0.14587568, 0.04969472, 0.04303193, 0.04458724, 0.09568215, 0.08343137, 0.14190282, 0.04916557, 0.04319188, 0.04405994, 0.09655366, 0.08364818, 0.13838945, 0.05202613, 0.04376248, 0.04156974, 0.09664229, 0.07986213, 0.14072429, 0.04778649, 0.04074255, 0.04292438, 0.09419706, 0.08329106, 0.13604411, 0.05012703, 0.04104554, 0.04277283, 0.09150381, 0.07984328, 0.13205744, 0.04923852, 0.0426308, 0.04311704, 0.09170939, 0.0796755, 0.12771669, 0.05150051, 0.04422962, 0.04323655, 0.09198731, 0.07697985, 0.13606699, 0.04757233, 0.04147759, 0.04441363, 0.09542405, 0.08335668, 0.14007597, 0.05073411, 0.04245585, 0.04471459, 0.09568025, 0.08013044, 0.13182364, 0.05042145, 0.04367463, 0.04479646, 0.09442374, 0.07894461, 0.12869255, 0.05258981, 0.04482558, 0.044382, 0.09550249, 0.07627241, 0.1379628, 0.04790112, 0.04225508, 0.04394842, 0.09389312, 0.0808055, 0.13167532, 0.04990943, 0.04117545, 0.0434363, 0.09124578, 0.07581405, 0.12601739, 0.04910358, 0.04248907, 0.04317944, 0.09265769, 0.07578576, 0.12171507, 0.05219006, 0.04437808, 0.04370285, 0.09637948, 0.07475068, 0.13185468, 0.049938, 0.04327592, 0.04609591, 0.09631102, 0.07983322, 0.12593283, 0.04875591, 0.04111341, 0.04386278, 0.09255802, 0.07401655, 0.12073288, 0.0479957, 0.04215018, 0.04321499, 0.09257973, 0.07442105, 0.11457231, 0.04939467, 0.04204012, 0.04172544, 0.09415905, 0.07113609, 0.12242411, 0.04537204, 0.03962488, 0.04306202, 0.09323261, 0.07638648, 0.12177313, 0.04888752, 0.0402436, 0.04191846, 0.09169782, 0.0731652, 0.11702628, 0.04835749, 0.04147603, 0.04172684, 0.09191561, 0.07363392, 0.11293151, 0.05008492, 0.04233827, 0.04095407, 0.09321347, 0.07124588, 0.1195944, 0.04544529, 0.0399798, 0.04217644, 0.09206219, 0.07512006, 0.11557569, 0.0477389, 0.040067, 0.04276913, 0.0911186, 0.07237177, 0.11170436, 0.04738491, 0.04092017, 0.04201375, 0.09074736, 0.07315616, 0.10988604, 0.049426, 0.04133416, 0.04111604, 0.09213081, 0.07035334, 0.11621431, 0.04541177, 0.03906608, 0.0420842, 0.09042674, 0.07511158, 0.11359809, 0.04751648, 0.03900528, 0.04147214, 0.08947515, 0.07204048, 0.11047368, 0.04728274, 0.04007203, 0.04113521, 0.09066094, 0.07303578, 0.10877787, 0.04968498, 0.04130745, 0.04045131, 0.09217102, 0.07015607, 0.11502009, 0.04571327, 0.03848922, 0.04179299, 0.09084115, 0.07465035, 0.11177081, 0.04825803, 0.03849395, 0.0410567, 0.09050212, 0.07253157, 0.10960942, 0.04768658, 0.03941365, 0.04024809, 0.0912882, 0.07293122, 0.10664511, 0.04946844, 0.04043215, 0.03977415, 0.09242026, 0.07047541, 0.11332051, 0.04541941, 0.03806715, 0.0408349, 0.09057012, 0.07471613, 0.11057752, 0.04733617, 0.03791688, 0.04056117, 0.08929981, 0.07185393, 0.10839791, 0.04677101, 0.03890827, 0.04047851, 0.08986393, 0.07347608, 0.10551604, 0.04896754, 0.04038855, 0.03970566, 0.09023519, 0.07041149, 0.11159702, 0.04457182, 0.03788581, 0.0412555, 0.08953788, 0.07426368, 0.10840411, 0.0460752, 0.03783446, 0.04042472, 0.08707588, 0.07086095, 0.10444846, 0.04544526, 0.03893812, 0.04039161, 0.08816719, 0.0722985, 0.10274601, 0.04709773, 0.03955439, 0.03968883, 0.08549513, 0.06730121, 0.10625391, 0.04208934, 0.03643193, 0.04057644, 0.08399362, 0.07151549, 0.1059735, 0.04484866, 0.03657503, 0.03931446, 0.08332317, 0.06851109, 0.10101919, 0.04358498, 0.03808377, 0.03974901, 0.08383828, 0.06913143, 0.0976337, 0.04580874, 0.03867419, 0.03789678, 0.08457182, 0.06674689, 0.10337231, 0.04276639, 0.03663416, 0.03864345, 0.08404822, 0.07149608, 0.10239676, 0.04524264, 0.03646093, 0.0385877, 0.08359315, 0.06865527, 0.09904317, 0.0442251, 0.03773745, 0.03844419, 0.08576415, 0.07003591, 0.09807821, 0.04629429, 0.03841024, 0.03778137, 0.08629192, 0.06726768, 0.10385178, 0.0426891, 0.03651788, 0.03916626, 0.0858676, 0.07138486, 0.10041955, 0.04453475, 0.0365182, 0.03856162, 0.0843328, 0.06838211, 0.09676635, 0.04402335, 0.03759864, 0.03893862, 0.08618314, 0.07031102, 0.09656958, 0.04671489, 0.03890724, 0.03797491, 0.08730047, 0.06725895, 0.10257957, 0.04338303, 0.03643776, 0.03949331, 0.0869674, 0.07220093, 0.10042688, 0.04548872, 0.03703572, 0.03851831, 0.08510105, 0.07003824, 0.09712383, 0.0448452, 0.03789785, 0.03822419, 0.08595138, 0.07077107, 0.09487576, 0.04707786, 0.03848647, 0.03752017, 0.08745766, 0.06770974, 0.10071687, 0.04367604, 0.036515, 0.03892245, 0.08622091, 0.07134486, 0.09812861, 0.04608446, 0.03670193, 0.03917067, 0.0860587, 0.07005989, 0.0972975, 0.04566241, 0.03767237, 0.03830339, 0.08645859, 0.07014616, 0.09480079, 0.04744264, 0.03909131, 0.03816327, 0.08803944, 0.06916608, 0.1026457, 0.04442362, 0.03664302, 0.03960039, 0.08701057, 0.07358012, 0.1010106, 0.04678879, 0.03717427, 0.03931497, 0.08696326, 0.07100086, 0.09841395, 0.04638194, 0.03843421, 0.03894979, 0.08664346, 0.07165469, 0.09513974, 0.04805471, 0.03929359, 0.03843359, 0.08871855, 0.06932872, 0.10320097, 0.04503316, 0.03700412, 0.03974434, 0.08648641, 0.07355417, 0.10219723, 0.04685469, 0.03719904, 0.03908284, 0.08536955, 0.07050286, 0.09918896, 0.04559622, 0.03787026, 0.03839611, 0.08575727, 0.0709924, 0.0958479, 0.04728775, 0.0385316, 0.037225, 0.08681343, 0.0673468, 0.09976543, 0.04341385, 0.03607452, 0.03872437, 0.08568753, 0.07153329, 0.09614882, 0.04463556, 0.03680887, 0.03884739, 0.08456342, 0.06955596, 0.09528006, 0.04412128, 0.03890986, 0.03973902, 0.0888695, 0.07125582, 0.09233581, 0.04653025, 0.03862943, 0.03776839, 0.08832102, 0.06830361, 0.09856692, 0.04265384, 0.037624, 0.03949609, 0.08758076, 0.07223872, 0.09747336, 0.04525472, 0.03729145, 0.04001381, 0.08646612, 0.06982722, 0.09383835, 0.04430392, 0.03777504, 0.03946685, 0.08793341, 0.07076034, 0.08873134, 0.04686838, 0.03833755, 0.03907192, 0.08820502, 0.0674241, 0.09100737, 0.04240664, 0.03582428, 0.0397875, 0.08573322, 0.06959693, 0.08446012, 0.04275874, 0.03519632, 0.0387862, 0.08483553, 0.06440405, 0.08015846, 0.04365999, 0.03469498, 0.03788191, 0.08227596, 0.06404465, 0.07864407, 0.04613119, 0.03567674, 0.03805245, 0.08440486, 0.06190038, 0.08366744, 0.04368333, 0.03428643, 0.03923998, 0.08258088, 0.0650268, 0.0856133, 0.04689353, 0.03476836, 0.03933148, 0.08184364, 0.0632541, 0.08768405, 0.04858657, 0.03678845, 0.04079485, 0.08324587, 0.06404018, 0.08644793, 0.05036033, 0.03785481, 0.0406168, 0.0852768, 0.06275313, 0.09447174, 0.04753176, 0.03599012, 0.04176163, 0.08603414, 0.06745535, 0.09450343, 0.05208202, 0.03636237, 0.04108444, 0.08659785, 0.06618161, 0.09353604, 0.05215528, 0.03864612, 0.04105298, 0.08741631, 0.07003392, 0.09172905, 0.05413915, 0.03947524, 0.04043478, 0.08935953, 0.06841714, 0.09492975, 0.04912995, 0.0378372, 0.04213678, 0.08680071, 0.07016152, 0.09149978, 0.05069233, 0.03829837, 0.04129012, 0.08729844, 0.06751279, 0.08969595, 0.05038673, 0.03923132, 0.040732, 0.08817467, 0.06884234, 0.08725797, 0.05186412, 0.0386987, 0.04031956, 0.08885202, 0.0664437, 0.09351096, 0.04660346, 0.03550874, 0.04095984, 0.08746964, 0.06989411, 0.09040573, 0.04913204, 0.03559649, 0.04131313, 0.08643904, 0.06834683, 0.09041479, 0.04886542, 0.03646408, 0.03988128, 0.08552098, 0.0685283, 0.08843799, 0.05088506, 0.03729002, 0.03956566, 0.08722821, 0.06734165, 0.09584855, 0.04777653, 0.03531029, 0.04054951, 0.08515728, 0.07147145, 0.09417148, 0.04924301, 0.03616131, 0.0405983, 0.0841037, 0.0677599, 0.09204379, 0.04815578, 0.03725088, 0.04056311, 0.08591463, 0.06896877, 0.08974863, 0.05120213, 0.03820171, 0.03967485, 0.0871257, 0.06617758, 0.09526931, 0.04681473, 0.03554127, 0.04089711, 0.08635355, 0.07013944, 0.09464849, 0.04874025, 0.03610447, 0.04051415, 0.08477315, 0.067355, 0.09272616, 0.04796416, 0.03719084, 0.04017346, 0.08547737, 0.06822864, 0.09095557, 0.05021532, 0.0380722, 0.03969672, 0.08626195, 0.0654935, 0.09414141, 0.04546722, 0.03538755, 0.04081494, 0.08594626, 0.07014563, 0.09453721, 0.04891645, 0.03600682, 0.04054133, 0.0833338, 0.06594191, 0.08949914, 0.04778436, 0.03689957, 0.04030628, 0.08458135, 0.06749698, 0.08690981, 0.04995665, 0.03756106, 0.03939786, 0.08394955, 0.06458524, 0.08882315, 0.0452572, 0.03514186, 0.04112428, 0.08522634, 0.06960927, 0.09045398, 0.04739993, 0.03529759, 0.04084285, 0.08419117, 0.06699049, 0.08823303, 0.04714745, 0.03636097, 0.03994412, 0.08476666, 0.06763962, 0.08735722, 0.04933094, 0.03758505, 0.03939324, 0.08615275, 0.06534738, 0.09147699, 0.04542826, 0.03561022, 0.04073391, 0.08644013, 0.06847891, 0.08959242, 0.04865251, 0.03583823, 0.040468, 0.08585384, 0.06601078, 0.09028302, 0.04859729, 0.03828027, 0.04110016, 0.08743607, 0.06703727, 0.08378308, 0.05101963, 0.03928677, 0.04194399, 0.08919737, 0.0650316, 0.09091003, 0.04578029, 0.03638465, 0.04327656, 0.0862608, 0.06919289, 0.09141605, 0.04979375, 0.0367229, 0.04236595, 0.08534683, 0.06573079, 0.08633209, 0.04799295, 0.03672126, 0.03975436, 0.08392493, 0.06554398, 0.08421304, 0.05078351, 0.0377984, 0.03979521, 0.08450834, 0.06336113, 0.08755367, 0.04518287, 0.03445788, 0.04188443, 0.08528227, 0.0669381, 0.08625645, 0.04938403, 0.0366184, 0.04152797, 0.08495946, 0.06450541, 0.08463818, 0.04898845, 0.03723552, 0.04055994, 0.08411424, 0.06528623, 0.08297399, 0.05084912, 0.03868843, 0.03902517, 0.08562296, 0.06307736, 0.08867815, 0.04711597, 0.0365288, 0.04025576, 0.08380377, 0.06692143, 0.0881642, 0.05013703, 0.03648448, 0.03971239, 0.08345728, 0.06421386, 0.08520319, 0.05062287, 0.03738634, 0.03957359, 0.08412936, 0.06580073, 0.08321921, 0.05142104, 0.03812006, 0.03901118, 0.08476514, 0.06305959, 0.08945969, 0.04738761, 0.03576754, 0.03969552, 0.08216096, 0.06650113, 0.08897851, 0.05065506, 0.03598307, 0.039124, 0.08091196, 0.06349529, 0.08706593, 0.05037047, 0.03684529, 0.03812395, 0.08127636, 0.06464759, 0.08152208, 0.05172909, 0.03709167, 0.03711975, 0.08197392, 0.06253505, 0.08523852, 0.04622094, 0.03490089, 0.0383947, 0.08135521, 0.06623502, 0.08019511, 0.05023062, 0.03525139, 0.03883573, 0.08018504, 0.06332193, 0.07551061, 0.0520107, 0.03707852, 0.04036498, 0.08341163, 0.06481676, 0.07550403, 0.05331569, 0.03727423, 0.03891391, 0.08431515, 0.06259106, 0.08041865, 0.04815248, 0.03474587, 0.04238877, 0.08607437, 0.06758477, 0.08357026, 0.05326081, 0.03647654, 0.04387388, 0.08642001, 0.06579053, 0.07631436, 0.05147845, 0.03859156, 0.04265919, 0.08605264, 0.06858704, 0.07811816, 0.05513864, 0.04075802, 0.04512807, 0.0885398, 0.06596529, 0.08522914, 0.0511671, 0.03975508, 0.0488062, 0.09159547, 0.0721565, 0.08718295, 0.05596412, 0.04159234, 0.04865512, 0.09034034, 0.06884279, 0.08492008, 0.05571736, 0.0421447, 0.04606522, 0.09162712, 0.07141461, 0.08548886, 0.05957423, 0.04358704, 0.04657605, 0.09284602, 0.07064877, 0.09171459, 0.05728535, 0.04111289, 0.0490179, 0.09247733, 0.07418907, 0.09105374, 0.05760182, 0.04110834, 0.04788527, 0.09071724, 0.06928679, 0.08159138, 0.05359256, 0.04141516, 0.04765349, 0.09196814, 0.07193521, 0.08098961, 0.05781246, 0.04298054, 0.04762912, 0.09394552, 0.06785262, 0.08374652, 0.05183532, 0.0393866, 0.04812112, 0.09161416, 0.07182036, 0.07987914, 0.05402714, 0.03922963, 0.04766962, 0.08946446, 0.06827185, 0.07942834, 0.05432772, 0.04134831, 0.04946907, 0.09433292, 0.0702479, 0.08006913, 0.05565023, 0.04238863, 0.0473894, 0.09372849, 0.06735786, 0.08338069, 0.0498573, 0.03905807, 0.04911458, 0.09292152, 0.07048466, 0.08008473, 0.05306993, 0.04036714, 0.0504024, 0.08915668, 0.06690645, 0.07675044, 0.05256633, 0.0401539, 0.04838195, 0.08903952, 0.06833008, 0.07433141, 0.05525004, 0.04113597, 0.04689955, 0.09064013, 0.06644758, 0.07846957, 0.05221734, 0.03874589, 0.04787134, 0.08905532, 0.07078893, 0.07897477, 0.05532673, 0.0395524, 0.04832875, 0.08989011, 0.0688953, 0.0772903, 0.05520235, 0.04018081, 0.04778478, 0.09117315, 0.07019821, 0.07480429, 0.05573464, 0.04133645, 0.04712344, 0.09263899, 0.0682357, 0.07885897, 0.05289893, 0.039373, 0.04899669, 0.09199342, 0.07228219, 0.07711498, 0.05539694, 0.03978616, 0.04821531, 0.09139418, 0.06912201, 0.07575729, 0.05467831, 0.04044611, 0.04738122, 0.09101099, 0.06980152, 0.07318068, 0.05784135, 0.0418973, 0.04752858, 0.09267896, 0.06807017, 0.07788603, 0.05370655, 0.03918496, 0.04918259, 0.0909802, 0.07171772, 0.07705702, 0.05672895, 0.03925575, 0.0493587, 0.09044593, 0.06937523, 0.07487892, 0.05605215, 0.04059852, 0.04886354, 0.09264895, 0.07073958, 0.07397021, 0.05823954, 0.04125582, 0.0486643, 0.09285818, 0.06905601, 0.07865263, 0.05532705, 0.03918199, 0.04984949, 0.0905332, 0.07150573, 0.07701792, 0.05661981, 0.03991054, 0.04976937, 0.08946792, 0.06838863, 0.07572014, 0.05671166, 0.04105473, 0.04988819, 0.09116603, 0.06988741, 0.07337452, 0.05793261, 0.04174726, 0.04862038, 0.0934482, 0.06756686, 0.0780298, 0.05539142, 0.03974247, 0.05042677, 0.08914447, 0.07067653, 0.0758553, 0.05668377, 0.03974929, 0.04952015, 0.08780459, 0.06767619, 0.07466712, 0.05624069, 0.04059906, 0.0485772, 0.08713505, 0.06953841, 0.0736059, 0.05801249, 0.04128085, 0.04745897, 0.08702672, 0.06758994, 0.07693726, 0.05352328, 0.03851981, 0.04938584, 0.08682855, 0.07172573, 0.07584524, 0.05546073, 0.03916821, 0.04890424, 0.08565962, 0.06866705, 0.07462405, 0.05628587, 0.04049056, 0.04805871, 0.08611213, 0.06981741, 0.07281206, 0.05650147, 0.04192589, 0.04699117, 0.08673394, 0.06765378, 0.07661203, 0.05266909, 0.03968769, 0.05077386, 0.0872275, 0.07185907, 0.07456841, 0.05524215, 0.04044225, 0.04889745, 0.08613814, 0.07126656, 0.07411925, 0.0580733, 0.04275583, 0.04961379, 0.08943406, 0.07201241, 0.0732091, 0.06243566, 0.0446015, 0.05079409, 0.09137938, 0.06919239, 0.07652713, 0.05710738, 0.04208192, 0.05255149, 0.08976587, 0.07130254, 0.07480693, 0.06048578, 0.04084651, 0.05181468, 0.08748077, 0.06911419, 0.07486219, 0.06085968, 0.04348759, 0.04994504, 0.0910586, 0.07266229, 0.07314254, 0.0612006, 0.04502876, 0.05044663, 0.09755005, 0.07328457, 0.07824338, 0.05921259, 0.04358466, 0.05199471, 0.09701869, 0.07785964, 0.07704036, 0.06123447, 0.04351641, 0.05209659, 0.09617031, 0.07479466, 0.07562198, 0.0618909, 0.0446142, 0.05113715, 0.09701911, 0.07662304, 0.0743304, 0.06314161, 0.0459641, 0.05070982, 0.09838307, 0.07368711, 0.07896273, 0.05856771, 0.04357385, 0.05222265, 0.09778801, 0.07788562, 0.07785033, 0.06170574, 0.04460348, 0.05252808, 0.09646584, 0.07470372, 0.07559495, 0.06216876, 0.04533643, 0.05202473, 0.09754728, 0.07663622, 0.07470872, 0.06373733, 0.04692684, 0.05124137, 0.09894791, 0.07385097, 0.07889902, 0.05881115, 0.04362218, 0.0525129, 0.09734268, 0.07803825, 0.07746047, 0.06094226, 0.04432256, 0.05289785, 0.09738839, 0.07509761, 0.07590079, 0.06218987, 0.04627157, 0.05194438, 0.09903973, 0.07627467, 0.07515761, 0.06306414, 0.04702375, 0.04980482, 0.09858933, 0.07257714, 0.07840531, 0.05687239, 0.04421044, 0.05241301, 0.09882664, 0.07981174, 0.07776482, 0.06080776, 0.04434343, 0.05237804, 0.09870563, 0.07661346, 0.07584858, 0.06164038, 0.04607668, 0.0523941, 0.09968767, 0.0783346, 0.07527108, 0.06392887, 0.04713503, 0.05133917, 0.1014549, 0.07591605, 0.07963056, 0.05795446, 0.04337628, 0.05312093, 0.09962519, 0.081428, 0.07903548, 0.06150153, 0.04465334, 0.05227878, 0.09693764, 0.07817027, 0.07810465, 0.06181392, 0.046079, 0.05217579, 0.099049, 0.08075494, 0.07470307, 0.06522441, 0.04737846, 0.05138162, 0.09853985, 0.07584426, 0.07826859, 0.06024832, 0.04427653, 0.05307188, 0.09627113, 0.08012504, 0.0767201, 0.06391395, 0.04506943, 0.05353051, 0.09666002, 0.07788353, 0.07509502, 0.06078601, 0.04529832, 0.05275167, 0.09806766, 0.07928301, 0.07400256, 0.06308142, 0.04716354, 0.0515123, 0.09830155, 0.07620513, 0.07822426, 0.05833248, 0.04350794, 0.05186272, 0.09633882, 0.08029004, 0.07705007, 0.06157141, 0.04463331, 0.05237625, 0.0979166, 0.07910007, 0.07766499, 0.0616113, 0.04355486, 0.04921776, 0.09691826, 0.07751837, 0.07135443, 0.05987412, 0.0457391, 0.04958596, 0.09918658, 0.07606824, 0.07570906, 0.05640572, 0.04320585, 0.05025704, 0.09292798, 0.07858798, 0.07482404, 0.05874399, 0.04641456, 0.05209256, 0.098119, 0.07957263, 0.07342808, 0.060524, 0.04747926, 0.04774203, 0.09749124, 0.07885552, 0.07252786, 0.06150113, 0.05100281, 0.04777919, 0.09513596, 0.07470151, 0.07657005, 0.05649398, 0.04628641, 0.04854956, 0.09453075, 0.07829723, 0.07407574, 0.06038376, 0.0466781, 0.04936629, 0.0944248, 0.07531259, 0.07237669, 0.05843005, 0.04721888, 0.04834974, 0.09339245, 0.07635288, 0.07192387, 0.06095037, 0.05107774, 0.04817129, 0.09711581, 0.07432049, 0.07706916, 0.05643712, 0.04932749, 0.04925062, 0.09511328, 0.07914375, 0.07617116, 0.05853887, 0.04938903, 0.0495875, 0.09434465, 0.07609376, 0.07351781, 0.05908009, 0.05057232, 0.04931856, 0.09763375, 0.07938424, 0.07338053, 0.06305351, 0.05301475, 0.04917692, 0.09509478, 0.07400663, 0.07630273, 0.05484888, 0.04983471, 0.0503561, 0.09300002, 0.07967525, 0.07619495, 0.06040007, 0.05144706, 0.05042679, 0.09521324, 0.07701273, 0.07566383, 0.06077855, 0.05051259, 0.04908013, 0.09264693, 0.07601101, 0.07274821, 0.06137826, 0.05426383, 0.05039316, 0.10023813, 0.07673027, 0.07974088, 0.05878575, 0.05283163, 0.05367284, 0.10113885, 0.08201608, 0.07991819, 0.06197365, 0.05426141, 0.05363846, 0.09937112, 0.07862184, 0.07748163, 0.05942359, 0.05250898, 0.05173988, 0.09552219, 0.07808761, 0.07531609, 0.06330384, 0.05384843, 0.0506369, 0.0989919, 0.07658695, 0.08170716, 0.05942931, 0.05296994, 0.05412214, 0.09737786, 0.0796013, 0.08076786, 0.06130591, 0.05393935, 0.05285677, 0.09991894, 0.07824843, 0.07848332, 0.06110596, 0.05487625, 0.05328242, 0.10169381, 0.07939041, 0.07676997, 0.0619817, 0.0568079, 0.05202555, 0.10346824, 0.07749611, 0.08126025, 0.0577933, 0.05353729, 0.05364316, 0.10253804, 0.08142398, 0.07916091, 0.05903577, 0.05311312, 0.05212275, 0.1018497, 0.07577264, 0.07728039, 0.0586613, 0.0536212, 0.05191193, 0.10391981, 0.07797911, 0.07498875, 0.06111435, 0.05513925, 0.05095492, 0.10464126, 0.07495119, 0.07888819, 0.05744854, 0.05274044, 0.05293673, 0.10203294, 0.07988179, 0.07781939, 0.0603906, 0.05410656, 0.05305004, 0.10068883, 0.07651506, 0.07560077, 0.05963651, 0.05344157, 0.05327427, 0.1040521, 0.07841938, 0.07393485, 0.06278197, 0.05558798, 0.05378138, 0.10399749, 0.07446563, 0.07774533, 0.0573174, 0.05306647, 0.0562752, 0.10289673, 0.07862666, 0.07721782, 0.05918569, 0.05292568, 0.05636147, 0.1014471, 0.07501806, 0.07557533, 0.05913699, 0.05453793, 0.0549472, 0.10158606, 0.07545174, 0.07310335, 0.06087824, 0.05663829, 0.05394737, 0.10167892, 0.07251251, 0.07722261, 0.05604694, 0.05182063, 0.05647726, 0.0997165, 0.07599586, 0.07633974, 0.05852351, 0.05306591, 0.05753972, 0.09885911, 0.07336432, 0.07477139, 0.05771316, 0.05349621, 0.05514562, 0.09695329, 0.07368916, 0.07267755, 0.06016019, 0.05468066, 0.05638373, 0.10031994, 0.07247056, 0.07799195, 0.05685994, 0.05208353, 0.0568716, 0.09894152, 0.07682988, 0.07582061, 0.06077575, 0.05280813, 0.05756334, 0.0975051, 0.07351951, 0.07301295, 0.05850357, 0.05262225, 0.05468423, 0.09613076, 0.07349562, 0.07133443, 0.05987079, 0.05340051, 0.05338832, 0.09561934, 0.07170298, 0.07509943, 0.05640612, 0.05088128, 0.05543718, 0.09680093, 0.07634071, 0.07374924, 0.05821117, 0.05165907, 0.05522931, 0.09561442, 0.07263072, 0.0725675, 0.05822031, 0.05233128, 0.05483843, 0.09745438, 0.07442568, 0.07198478, 0.06100274, 0.0546677, 0.0534694, 0.09819619, 0.07167967, 0.07478905, 0.05574129, 0.05133975, 0.05570167, 0.09856545, 0.07574552, 0.07412923, 0.05781854, 0.05151966, 0.05653768, 0.09781555, 0.0729678, 0.07254965, 0.05786909, 0.05357341, 0.05562528, 0.09933962, 0.07514339, 0.0708646, 0.06071022, 0.05538544, 0.05545124, 0.09946671, 0.07279766, 0.07521623, 0.05648367, 0.05059299, 0.0563532, 0.09695728, 0.07591749, 0.07370717, 0.05951261, 0.05135278, 0.05732783, 0.09666438, 0.07229, 0.07160426, 0.05993874, 0.05186034, 0.05544017, 0.09612388, 0.07415991, 0.07138494, 0.06239776, 0.05308982, 0.05498819, 0.0971202, 0.07196515, 0.07487463, 0.05766291, 0.05096947, 0.05707731, 0.09619902, 0.0765361, 0.07336731, 0.06023641, 0.05144336, 0.05657263, 0.09372794, 0.07218679, 0.07067188, 0.05978578, 0.05135675, 0.05502027, 0.09423422, 0.07481427, 0.07026427, 0.06289062, 0.05408766, 0.05523219, 0.09660754, 0.07211548, 0.07282609, 0.05834874, 0.05096383, 0.05827386, 0.09592739, 0.07623767, 0.07444044, 0.06229514, 0.05187745, 0.05768154, 0.09516373, 0.0735008, 0.07233852, 0.06043158, 0.05183902, 0.05595503, 0.0944703, 0.07408113, 0.07131292, 0.06279324, 0.0524133, 0.05543309, 0.09643126, 0.07122638, 0.07396182, 0.05745864, 0.0496242, 0.05682325, 0.09489717, 0.07546927, 0.07370354, 0.0604028, 0.05065093, 0.05659086, 0.0941112, 0.07258134, 0.07309096, 0.06066588, 0.05227842, 0.05602259, 0.09525269, 0.07383715, 0.07149137, 0.06210242, 0.0530602, 0.05555371, 0.09743681, 0.07100591, 0.0747861, 0.05720845, 0.05045582, 0.05767183, 0.0957702, 0.07537061, 0.07286419, 0.06027725, 0.05039202, 0.05738022, 0.09319658, 0.07197585, 0.0713369, 0.05994361, 0.0501796, 0.05632113, 0.09396928, 0.07259341, 0.07018444, 0.06091449, 0.05154716, 0.05587039, 0.09515169, 0.07013534, 0.07458148, 0.05605244, 0.04935053, 0.05841392, 0.0942319, 0.07469776, 0.07443752, 0.05938444, 0.04950161, 0.05945295, 0.09555768, 0.07247294, 0.07282188, 0.059247, 0.05094204, 0.05850549, 0.0970542, 0.07360554, 0.07158273, 0.06001791, 0.05149855, 0.05728718, 0.09676671, 0.07093259, 0.07478192, 0.05507873, 0.04772805, 0.0580583, 0.09483962, 0.07533608, 0.07569869, 0.05805742, 0.05002808, 0.05779541, 0.09496275, 0.0729294, 0.07313152, 0.0566278, 0.0500886, 0.05660355, 0.09524329, 0.07388341, 0.07199891, 0.05952222, 0.05236162, 0.05647786, 0.09590614, 0.07145456, 0.07651944, 0.05426215, 0.04907668, 0.05688281, 0.09539289, 0.07622056, 0.07542729, 0.05674487, 0.0494823, 0.05769614, 0.09554423, 0.07307214, 0.07433823, 0.05720932, 0.05054329, 0.05722459, 0.09632362, 0.07525174, 0.0732884, 0.05933636, 0.05272453, 0.05642793, 0.09932563, 0.07335994, 0.07790334, 0.05488911, 0.04968431, 0.05863924, 0.09827799, 0.07804316, 0.07776511, 0.05853859, 0.05049337, 0.05948419, 0.09886145, 0.07520887, 0.0775983, 0.05790102, 0.05140558, 0.05711376, 0.09836145, 0.07665321, 0.07664306, 0.0597933, 0.05210097, 0.05564705, 0.09774537, 0.07329177, 0.08055666, 0.0547822, 0.04803041, 0.05777683, 0.09533036, 0.07801486, 0.07882994, 0.05646066, 0.04928615, 0.05842119, 0.09844126, 0.07457475, 0.07656434, 0.05830434, 0.05168978, 0.05744795, 0.09892549, 0.07584814, 0.07503625, 0.0596209, 0.05350959, 0.05668222, 0.09989388, 0.07253147, 0.07993799, 0.05409206, 0.0494224, 0.05821812, 0.09661844, 0.07841006, 0.07864235, 0.05571087, 0.05010788, 0.05826084, 0.09559153, 0.07580376, 0.07790292, 0.05561057, 0.05041449, 0.05815266, 0.09535892, 0.07723825, 0.07700203, 0.05946709, 0.05097863, 0.05627941, 0.09373906, 0.07420505, 0.08055364, 0.05465871, 0.04738115, 0.05670774, 0.09125899, 0.08019297, 0.08045044, 0.05931849, 0.04820617, 0.05835176, 0.09295774, 0.07584073, 0.07821814, 0.05952602, 0.04945786, 0.05313132, 0.093337, 0.07383059, 0.07160252, 0.06097016, 0.05154262, 0.05328213, 0.09673312, 0.07152562, 0.07698851, 0.05717788, 0.04751499, 0.05124399, 0.09355153, 0.07700608, 0.07706388, 0.06249143, 0.04731165, 0.04962877, 0.09569594, 0.07693383, 0.07742678, 0.06690291, 0.05010138, 0.04964654, 0.09776023, 0.07830375, 0.07728365, 0.06934791, 0.05201908, 0.05230051, 0.10080285, 0.07665416, 0.08094909, 0.0645474, 0.04955519, 0.05449749, 0.10106973, 0.08098232, 0.08033847, 0.06674249, 0.05152348, 0.05732205, 0.1003688, 0.08097576, 0.08124452, 0.06999154, 0.05310718, 0.05626957, 0.0992998, 0.07996419, 0.08105461, 0.06972942, 0.05295781, 0.05509635, 0.09992065, 0.07690005, 0.0850309, 0.06069148, 0.04923843, 0.05663637, 0.09798981, 0.08045164, 0.08443914, 0.0645897, 0.05037392, 0.05474454, 0.09813645, 0.0768731, 0.08306424, 0.06378905, 0.05172736, 0.05559625, 0.09965411, 0.0796437, 0.08188763, 0.06496993, 0.05267411, 0.05607778, 0.09967884, 0.07684058, 0.08607686, 0.05778777, 0.04908298, 0.05871307, 0.09745657, 0.0805507, 0.08378135, 0.05919351, 0.04991794, 0.05650493, 0.09702311, 0.07753971, 0.08196138, 0.05976765, 0.05151011, 0.0550995, 0.0979556, 0.07883688, 0.07981979, 0.06197476, 0.05391183, 0.05323245, 0.09635254, 0.07470068, 0.08503176, 0.05821269, 0.04992954, 0.0553759, 0.09820612, 0.07953925, 0.08391223, 0.06051943, 0.05062752, 0.05524155, 0.09770362, 0.07687924, 0.08196346, 0.06049789, 0.05171369, 0.05456658, 0.09830406, 0.07814339, 0.08079806, 0.06302322, 0.05375953, 0.05491531, 0.10005628, 0.0758431, 0.08516627, 0.05739918, 0.0504294, 0.05589189, 0.09903058, 0.08081623, 0.0850027, 0.06097604, 0.05135551, 0.05505458, 0.09744661, 0.07769327, 0.08327194, 0.06013822, 0.05324573, 0.0522929, 0.09455073, 0.07624599, 0.0784963, 0.0596187, 0.05490977, 0.0502222, 0.09407009, 0.07322563, 0.08123273, 0.05332931, 0.04941998, 0.05361795, 0.09171757, 0.07898954, 0.08198739, 0.05634633, 0.05084249, 0.05409537, 0.09050333, 0.07583097, 0.08022787, 0.05650356, 0.05114326, 0.05418093, 0.0914489, 0.07802186, 0.08064777, 0.05951511, 0.05201422, 0.05306572, 0.09106322, 0.07506791, 0.0842286, 0.0558945, 0.04864104, 0.05568944, 0.09026413, 0.0813465, 0.08319274, 0.05921797, 0.05002354, 0.05572312, 0.08988483, 0.07868776, 0.0812876, 0.05851861, 0.050121, 0.05456288, 0.09025601, 0.07943452, 0.08007506, 0.06113913, 0.0518488, 0.05419374, 0.09101211, 0.07640644, 0.08459369, 0.05598072, 0.04921694, 0.05562641, 0.08935454, 0.08099086, 0.08347952, 0.05815057, 0.04921661, 0.05487614, 0.08945492, 0.07766185, 0.08134939, 0.0583515, 0.0502547, 0.05447526, 0.09110428, 0.07956192, 0.08115643, 0.06161882, 0.05220141, 0.05451608, 0.09269439, 0.07679559, 0.08620557, 0.05696988, 0.04982599, 0.05636888, 0.09184134, 0.08139957, 0.08454839, 0.06016537, 0.05026757, 0.05628967, 0.09002566, 0.07776337, 0.08248238, 0.0592245, 0.05061797, 0.05458737, 0.09098594, 0.0789307, 0.08089806, 0.06136683, 0.05206027, 0.05399526, 0.0924773, 0.07719563, 0.0861112, 0.05713728, 0.04896241, 0.05568797, 0.09107422, 0.08177558, 0.08458778, 0.06027844, 0.05010936, 0.0555375, 0.08851877, 0.07808501, 0.08423702, 0.06076184, 0.05106776, 0.05384804, 0.08967893, 0.07867318, 0.08246574, 0.06385854, 0.05312041, 0.05283754, 0.09123006, 0.07602142, 0.08771866, 0.05821807, 0.04951862, 0.05426537, 0.08935825, 0.08061169, 0.08618862, 0.06012362, 0.0504583, 0.0545969, 0.08881447, 0.07717998, 0.08465213, 0.0609498, 0.05133839, 0.05315919, 0.08999965, 0.0781709, 0.08288867, 0.06284841, 0.05257827, 0.05360347, 0.09108934, 0.07564208, 0.08757229, 0.05839716, 0.04976407, 0.05481637, 0.08791838, 0.07946289, 0.08660389, 0.05938144, 0.04883355, 0.05358595, 0.08734662, 0.07774041, 0.08604918, 0.06127217, 0.05057808, 0.05268296, 0.09028636, 0.07923874, 0.08443425, 0.06415286, 0.05185318, 0.05289724, 0.09182245, 0.07676335, 0.09033742, 0.05886636, 0.05032616, 0.05408038, 0.09076039, 0.08221295, 0.08906918, 0.06274188, 0.05075002, 0.05314441, 0.08836784, 0.07903115, 0.08725266, 0.0635701, 0.05154353, 0.05257962, 0.08964899, 0.08095924, 0.08737271, 0.06551073, 0.05333598, 0.05200541, 0.09078822, 0.0778235, 0.09201346, 0.06054311, 0.04977902, 0.05243541, 0.0887841, 0.08285088, 0.09252559, 0.06319813, 0.05013803, 0.0521008, 0.08868557, 0.07990757, 0.09276195, 0.06481076, 0.0523735, 0.05231293, 0.09088645, 0.0828645, 0.09129816, 0.06677493, 0.05387825, 0.05173668, 0.091437, 0.07854328, 0.09686604, 0.06074002, 0.05125046, 0.05353134, 0.09016072, 0.08449615, 0.0955625, 0.06222096, 0.05204527, 0.05303731, 0.08962273, 0.07980257, 0.09302679, 0.06266533, 0.05245653, 0.05168738, 0.09225765, 0.08146273, 0.09173256, 0.06405797, 0.05308418, 0.05052822, 0.09199884, 0.07975828, 0.09814913, 0.06038002, 0.05002861, 0.05239259, 0.09227524, 0.08396941, 0.0970749, 0.06248287, 0.05090048, 0.05299146, 0.09185686, 0.08069783, 0.09547824, 0.06281907, 0.05208861, 0.05296291, 0.09211821, 0.08303732, 0.09439826, 0.06471305, 0.0540489, 0.05179121, 0.092038, 0.0791582, 0.09977819, 0.06010324, 0.05007087, 0.05298174, 0.09134279, 0.0846519, 0.09884386, 0.06305456, 0.05109434, 0.05233772, 0.09117764, 0.08113989, 0.09607341, 0.0638941, 0.05192477, 0.05189783, 0.09275353, 0.0831015, 0.09438715, 0.06541827, 0.05293566, 0.04929552, 0.09047951, 0.0778147, 0.09729394, 0.05763748, 0.04774759, 0.05066751, 0.0899533, 0.0826811, 0.09609053, 0.06228596, 0.050146, 0.0502335, 0.08978026, 0.07872488, 0.0941549, 0.06107874, 0.05098974, 0.0499318, 0.09071194, 0.08120983, 0.0948315, 0.0648023, 0.05224277, 0.05022191, 0.09203551, 0.07985468, 0.09947679, 0.05923506, 0.04809429, 0.05012835, 0.08983951, 0.08168433, 0.09468262, 0.06096097, 0.04746283, 0.04865999, 0.08860091, 0.07886304, 0.09448968, 0.06170719, 0.04837653, 0.04866182, 0.09018473, 0.08110169, 0.09426327, 0.06547237, 0.05106984, 0.0482255, 0.09132977, 0.07786249, 0.09856138, 0.06049973, 0.04790379, 0.04920064, 0.09049085, 0.08161101, 0.09648371, 0.06187031, 0.04805593, 0.04919184, 0.08969784, 0.07914696, 0.09405668, 0.06331778, 0.04926557, 0.04919981, 0.09090373, 0.08080947, 0.09129055, 0.06484172, 0.0511058, 0.04928233, 0.09153677, 0.07749345, 0.09801, 0.06008377, 0.04813529, 0.05057547, 0.09117953, 0.0837099, 0.09722135, 0.06430465, 0.04916167, 0.05152798, 0.09095872, 0.08126078, 0.09576248, 0.06540367, 0.05061366, 0.05065372, 0.09195349, 0.08157358, 0.09486157, 0.06628215, 0.05078119, 0.05017513, 0.09246125, 0.07872654, 0.09847328, 0.06076548, 0.04741693, 0.05201532, 0.09045519, 0.0833991, 0.09763154, 0.06314883, 0.04847182, 0.05141875, 0.08948441, 0.0810969, 0.09529887, 0.06364676, 0.04944958, 0.05081794, 0.09098896, 0.08225849, 0.09292641, 0.06600975, 0.05116025, 0.05018905, 0.09231184, 0.0793434, 0.09925849, 0.06147261, 0.04818572, 0.05199362, 0.09095107, 0.08384805, 0.09743138, 0.0638346, 0.04878505, 0.05220318, 0.08976024, 0.08041889, 0.09469917, 0.06423625, 0.05034544, 0.05171586, 0.0903675, 0.08185564, 0.09312955, 0.06573547, 0.05069859, 0.05081747, 0.08971924, 0.08015253, 0.09990501, 0.06083904, 0.0483577, 0.05232335, 0.08929002, 0.08437999, 0.0987788, 0.06385076, 0.04940539, 0.05277482, 0.08917721, 0.08094946, 0.09680754, 0.06424703, 0.05055372, 0.05235932, 0.09116438, 0.08213726, 0.0974073, 0.06790838, 0.05274536, 0.05206201, 0.091252, 0.07667729, 0.10143014, 0.06114592, 0.04908481, 0.05208893, 0.09077196, 0.08231746, 0.10124744, 0.05904571, 0.04949036, 0.0535036, 0.08821061, 0.07765815, 0.09664935, 0.06516455, 0.05186521, 0.05217461, 0.08888522, 0.0793228, 0.09498048, 0.06839181, 0.05338769, 0.05136128, 0.08952255, 0.07635974, 0.0982842, 0.06286924, 0.04944088, 0.05265279, 0.08877551, 0.08344657, 0.09949967, 0.07034127, 0.05023088, 0.05168638, 0.08723719, 0.07781288, 0.09724039, 0.06813918, 0.04846655, 0.05073182, 0.08558027, 0.07849879, 0.09315754, 0.0695015, 0.04668649, 0.04827694, 0.08414463, 0.06867497, 0.09309583, 0.05683281, 0.04761465, 0.05184673, 0.08552222, 0.07912862, 0.09340461, 0.06313775, 0.04896161, 0.05225283, 0.0862387, 0.07813051, 0.09469236, 0.06449228, 0.04968892, 0.05092648, 0.08520629, 0.07637107, 0.09138705, 0.06525576, 0.05103759, 0.05064187, 0.08639266, 0.07290896, 0.09558469, 0.06071307, 0.04856081, 0.05214749, 0.08527187, 0.07902914, 0.09544808, 0.06737559, 0.05013374, 0.05184427, 0.0855843, 0.07848855, 0.0926258, 0.06784451, 0.05047069, 0.0514729, 0.0857858, 0.07690196, 0.08832607, 0.06614349, 0.05159058, 0.05061158, 0.08660773, 0.0742724, 0.09379521, 0.06277836, 0.04860379, 0.05230777, 0.08592089, 0.07811809, 0.09114321, 0.06068547, 0.04844509, 0.05152228, 0.08490773, 0.07483988, 0.08936784, 0.06150939, 0.0493717, 0.05081647, 0.08672088, 0.07646858, 0.08789048, 0.06484919, 0.05130717, 0.05007176, 0.08898718, 0.07374641, 0.09339714, 0.05906407, 0.04783031, 0.05174432, 0.08696282, 0.07761162, 0.09246067, 0.06017906, 0.04896836, 0.05203836, 0.08658814, 0.074944, 0.09000481, 0.06107284, 0.04978951, 0.05163271, 0.08779721, 0.07603128, 0.08732735, 0.06330011, 0.05026683, 0.0504592, 0.08852445, 0.07287143, 0.09313101, 0.05800103, 0.04766006, 0.05219311, 0.08775543, 0.07756843, 0.09050046, 0.05955647, 0.04769466, 0.05180136, 0.08603915, 0.07490762, 0.0894042, 0.06078257, 0.04952885, 0.05185916, 0.08808481, 0.07545906, 0.08623527, 0.06296515, 0.05061018, 0.05060361, 0.08894789, 0.0724455, 0.09221418, 0.05844697, 0.04776837, 0.05148292, 0.08788582, 0.07639822, 0.08941431, 0.06022218, 0.04889837, 0.05188802, 0.087757, 0.07322487, 0.08736385, 0.0604871, 0.04964386, 0.0505034, 0.0881971, 0.07471872, 0.0867666, 0.06308098, 0.05126927, 0.05015899, 0.08844837, 0.07224721, 0.09087961, 0.05703999, 0.04731542, 0.05148885, 0.08663806, 0.07615665, 0.09015813, 0.05915782, 0.04781409, 0.05199717, 0.08721834, 0.07332567, 0.08776492, 0.05996888, 0.05057584, 0.05192034, 0.0887116, 0.0741322, 0.08735514, 0.06259788, 0.05228056, 0.05078452, 0.09002473, 0.07169043, 0.09126914, 0.057618, 0.04905989, 0.05279887, 0.08813351, 0.0760005, 0.08991013, 0.06063627, 0.0502973, 0.05229988, 0.08674869, 0.07313842, 0.08994684, 0.06167397, 0.05220799, 0.05174892, 0.08948659, 0.07540602, 0.08948508, 0.0637451, 0.05447644, 0.05062862, 0.08927346, 0.07179319, 0.09159093, 0.05723788, 0.04929878, 0.0510151, 0.08594206, 0.07643161, 0.09071867, 0.05767169, 0.04918624, 0.05205851, 0.08637648, 0.07369262, 0.08781781, 0.06015265, 0.05083074, 0.05295006, 0.08546875, 0.07371792, 0.08646018, 0.0610526, 0.05189392, 0.05114175, 0.08618473, 0.07137583, 0.09116949, 0.05611241, 0.04967498, 0.05562976, 0.08553907, 0.07719214, 0.09003072, 0.06372836, 0.05143144, 0.05603551, 0.08457261, 0.07417008, 0.08877789, 0.06140331, 0.05121069, 0.05473084, 0.08296487, 0.0716827, 0.08139949, 0.05597766, 0.04534168, 0.04911832, 0.07869124, 0.06417889, 0.08674732, 0.05144366, 0.04279023, 0.04695265, 0.07710749, 0.06964437, 0.08819121, 0.05515976, 0.04376843, 0.04667213, 0.07594072, 0.06765673, 0.08718663, 0.05613178, 0.04625571, 0.04697331, 0.07895251, 0.06876341, 0.08600498, 0.05798879, 0.04891509, 0.04646147, 0.08058004, 0.06730793, 0.09485061, 0.05422709, 0.04578396, 0.04769035, 0.08078827, 0.06995771, 0.08909791, 0.05567329, 0.04555969, 0.04770669, 0.08027724, 0.06747873, 0.0881716, 0.05668786, 0.04700154, 0.04634542, 0.0811665, 0.06932932, 0.08755447, 0.05793862, 0.04898379, 0.04626808, 0.08280607, 0.06652772, 0.09037111, 0.05254784, 0.04657653, 0.04782223, 0.0816912, 0.06913644, 0.08889126, 0.05296362, 0.04605851, 0.04650234, 0.07958395, 0.0659532, 0.08829285, 0.05422264, 0.04644078, 0.04574244, 0.08108865, 0.06828167, 0.08505218, 0.0561606, 0.04993834, 0.04518493, 0.08183794, 0.06512119, 0.09132417, 0.05139403, 0.0459947, 0.04590526, 0.0794347, 0.06851792, 0.08856392, 0.05396918, 0.04654086, 0.0456091, 0.07828332, 0.06552174, 0.08767286, 0.05388855, 0.04647212, 0.04503825, 0.07907752, 0.06723942, 0.08664067, 0.05562518, 0.04815192, 0.0441736, 0.08004563, 0.06451283, 0.08931103, 0.05078344, 0.0443623, 0.0447852, 0.07794368, 0.06804843, 0.08504494, 0.05318973, 0.04545045, 0.04464465, 0.07735122, 0.06425185, 0.08160294, 0.0522816, 0.04591676, 0.04365279, 0.07873109, 0.06637482, 0.08122835, 0.05420484, 0.04769185, 0.04388513, 0.08053714, 0.06518021, 0.0866315, 0.05086561, 0.04472752, 0.045913, 0.07990861, 0.06862465, 0.08272217, 0.0520843, 0.04424668, 0.04478962, 0.07650512, 0.06485107, 0.08224986, 0.05164492, 0.04468677, 0.04397373, 0.07773846, 0.06619438, 0.0817741, 0.0536833, 0.04484334, 0.04296421, 0.07664911, 0.06268196, 0.08567587, 0.04813522, 0.04148868, 0.04287019, 0.07408251, 0.06541539, 0.08296723, 0.05068975, 0.04249308, 0.04318001, 0.07312711, 0.0632168, 0.07985555, 0.0506044, 0.04371827, 0.04255348, 0.07407296, 0.06470434, 0.07731495, 0.05172715, 0.04509503, 0.04148677, 0.07546174, 0.06248161, 0.08228397, 0.04892602, 0.04292101, 0.04292005, 0.07474767, 0.06543683, 0.08132032, 0.05141135, 0.04309017, 0.04230743, 0.07473683, 0.06235381, 0.07999188, 0.0521458, 0.04476443, 0.04279578, 0.07665425, 0.06403293, 0.07808229, 0.05341006, 0.04624142, 0.04230144, 0.07818982, 0.06251805, 0.08346809, 0.04725223, 0.0425581, 0.04294377, 0.07558273, 0.06556432, 0.08231427, 0.0490282, 0.04419204, 0.0428214, 0.0750161, 0.06347989, 0.0831668, 0.04828372, 0.04469638, 0.04259653, 0.0765607, 0.06509501, 0.08107884, 0.05046665, 0.04584689, 0.04185078, 0.07819851, 0.06317688, 0.08788122, 0.04685673, 0.04329837, 0.04368238, 0.07671102, 0.06625275, 0.0866981, 0.05029878, 0.04397334, 0.04306837, 0.07548101, 0.06379585, 0.08593602, 0.0507444, 0.04525587, 0.04295557, 0.07682735, 0.065851, 0.08592458, 0.05403543, 0.04675712, 0.04222713, 0.07785016, 0.06340038, 0.09114221, 0.04988544, 0.04309781, 0.04364691, 0.07585254, 0.06662954, 0.0890873, 0.05232023, 0.04389889, 0.0432968, 0.07494982, 0.06368426, 0.08598552, 0.05228886, 0.04521846, 0.04270845, 0.07648773, 0.06515189, 0.08244414, 0.05412537, 0.04679393, 0.04230017, 0.07729685, 0.06249962, 0.08552108, 0.05066921, 0.04368752, 0.04335196, 0.07562654, 0.06618901, 0.08433351, 0.05303118, 0.04381555, 0.04330888, 0.07434427, 0.06370035, 0.08332742, 0.05247276, 0.04475873, 0.04338178, 0.07588202, 0.06535342, 0.08340753, 0.05460468, 0.04647231, 0.04277096, 0.07731332, 0.06319613, 0.0877246, 0.05079383, 0.04346014, 0.04341993, 0.07533018, 0.06667899, 0.08507764, 0.05276932, 0.04433688, 0.04324677, 0.07386647, 0.06431109, 0.08508325, 0.05312547, 0.04613288, 0.04234063, 0.07527784, 0.06484122, 0.08023376, 0.05366888, 0.04665526, 0.04178879, 0.07597298, 0.06256005, 0.08530815, 0.0493282, 0.04302889, 0.04297955, 0.07377738, 0.0658428, 0.08410304, 0.05047078, 0.04326248, 0.04268788, 0.07233947, 0.0630659, 0.08185359, 0.05232387, 0.04466768, 0.04269701, 0.07373615, 0.06449775, 0.07889962, 0.05325247, 0.04515215, 0.04186169, 0.07479942, 0.06204791, 0.08415624, 0.04920268, 0.0424329, 0.04305929, 0.07317295, 0.06506414, 0.08301315, 0.05121285, 0.04289857, 0.04299421, 0.07152702, 0.0624503, 0.08025368, 0.05067519, 0.04278982, 0.04274217, 0.07509644, 0.06298444, 0.0781279, 0.05109351, 0.04318389, 0.04201295, 0.07673983, 0.06083627, 0.08425094, 0.04909271, 0.04185181, 0.04300804, 0.07439712, 0.06422924, 0.08436618, 0.05151688, 0.0426809, 0.04325033, 0.07252604, 0.06274096, 0.07993677, 0.05280654, 0.04415666, 0.04314059, 0.0752151, 0.06476004, 0.07945499, 0.05520573, 0.0461597, 0.04291599, 0.0765433, 0.06298065, 0.08461782, 0.05072904, 0.04259066, 0.04401282, 0.07720446, 0.06719723, 0.08712243, 0.05604498, 0.04816565, 0.04505469, 0.07698414, 0.06480804, 0.08714687, 0.0582836, 0.04733225, 0.04335547, 0.07569444, 0.06529725, 0.08066504, 0.05722573, 0.0482001, 0.04234694, 0.07595393, 0.06234448, 0.08329313, 0.0494246, 0.04392928, 0.04316477, 0.07280923, 0.06546289, 0.07988231, 0.05160046, 0.0461404, 0.04432308, 0.07213919, 0.06312745, 0.07703851, 0.05193715, 0.04655938, 0.04369911, 0.07226148, 0.06397286, 0.07565569, 0.05255686, 0.046983, 0.04268735, 0.07368159, 0.06140257, 0.07755323, 0.04703255, 0.04292294, 0.04322172, 0.07217953, 0.06448647, 0.07542599, 0.04736713, 0.04302753, 0.04288523, 0.07088438, 0.06134751, 0.07270306, 0.04607331, 0.04457004, 0.04306864, 0.0730142, 0.06331201, 0.07202574, 0.04850919, 0.04632866, 0.04243724, 0.07461802, 0.06088772, 0.07564352, 0.04448608, 0.04331564, 0.04353281, 0.07293154, 0.06402733, 0.07245598, 0.04562102, 0.04420336, 0.04332864, 0.07126675, 0.06108639, 0.07120136, 0.04457682, 0.04459632, 0.04251509, 0.07213435, 0.06248916, 0.06953944, 0.04683372, 0.04518131, 0.04153735, 0.07277907, 0.06037464, 0.07445333, 0.04342529, 0.04267764, 0.04299341, 0.07185504, 0.06368263, 0.07300469, 0.04552449, 0.04370901, 0.0429653, 0.07165295, 0.06152556, 0.07208373, 0.04649922, 0.04507559, 0.04300221, 0.07329547, 0.06334841, 0.0709739, 0.04807268, 0.04541736, 0.04223819, 0.07357453, 0.06111249, 0.07500626, 0.04420272, 0.04345177, 0.04359123, 0.07242436, 0.0642671, 0.0731271, 0.04654529, 0.04369781, 0.0431186, 0.07076565, 0.06159195, 0.07225136, 0.04638359, 0.04505996, 0.04279821, 0.07246201, 0.06294574, 0.07095005, 0.04809303, 0.04659036, 0.04218296, 0.07362095, 0.06037143, 0.07383484, 0.04407099, 0.04361997, 0.04324578, 0.07275343, 0.06452681, 0.07393102, 0.04651719, 0.04372983, 0.0434511, 0.07057003, 0.06153148, 0.07285738, 0.04609479, 0.04466697, 0.04299725, 0.0722627, 0.06327098, 0.07190413, 0.04800875, 0.04631263, 0.04222754, 0.0738709, 0.06085538, 0.07636599, 0.04442392, 0.04299751, 0.0434263, 0.0715297, 0.06388999, 0.07469187, 0.04635474, 0.04377354, 0.04316843, 0.07128844, 0.06129188, 0.07284141, 0.04663847, 0.04531088, 0.0434549, 0.07383924, 0.06291173, 0.07165899, 0.04814556, 0.04758945, 0.04246698, 0.07501041, 0.06055469, 0.07516297, 0.04415583, 0.04377017, 0.04361274, 0.07256479, 0.06342093, 0.07390304, 0.04534513, 0.04384486, 0.04350105, 0.07140465, 0.06074437, 0.07299057, 0.04573102, 0.04519322, 0.0431082, 0.07288396, 0.06252493, 0.07166068, 0.04804529, 0.04699108, 0.04267167, 0.07462848, 0.06051045, 0.07549059, 0.04438834, 0.04452299, 0.04382499, 0.07372286, 0.06415916, 0.07336406, 0.04691442, 0.0445787, 0.04348995, 0.07248143, 0.06134988, 0.07285484, 0.04725757, 0.04704138, 0.04339325, 0.07470953, 0.063329, 0.07100634, 0.0495988, 0.04902343, 0.04085345, 0.07441926, 0.06087517, 0.07452257, 0.04520262, 0.04492421, 0.04440397, 0.0732701, 0.06405219, 0.07343349, 0.04368973, 0.04289058, 0.04375125, 0.07275568, 0.06153005, 0.07354836, 0.0472338, 0.04751223, 0.04364498, 0.07468086, 0.06315181, 0.07153541, 0.04921979, 0.04903698, 0.04286942, 0.07564668, 0.06099842, 0.07494166, 0.04515564, 0.04568008, 0.04324625, 0.07253226, 0.0644093, 0.07406552, 0.04741762, 0.046677, 0.04415787, 0.07258498, 0.0617618, 0.07338057, 0.04746475, 0.04751628, 0.04391012, 0.07386187, 0.06356181, 0.07172383, 0.04913469, 0.04924939, 0.04283332, 0.07464588, 0.06116006, 0.07527322, 0.0458378, 0.0455281, 0.04427481, 0.07351252, 0.06487414, 0.07439404, 0.04767385, 0.04681596, 0.04413013, 0.07270394, 0.06223201, 0.07262728, 0.04760696, 0.04724782, 0.04379834, 0.07446197, 0.06376083, 0.07084893, 0.04974914, 0.04928826, 0.04319681, 0.07564632, 0.06200605, 0.07516655, 0.04576119, 0.04620735, 0.0445369, 0.07385691, 0.06526393, 0.07382637, 0.04773678, 0.04695275, 0.04447273, 0.07311391, 0.06265618, 0.07302164, 0.0481489, 0.04880199, 0.04402621, 0.07551129, 0.06431106, 0.0713811, 0.05027243, 0.05089563, 0.04314648, 0.07632212, 0.0622988, 0.0754654, 0.04671449, 0.04703796, 0.04475595, 0.07502967, 0.06598788, 0.07455993, 0.04776829, 0.04705832, 0.04429783, 0.0740144, 0.06295733, 0.07328037, 0.04803165, 0.04737857, 0.04370487, 0.07441439, 0.0638391, 0.07164378, 0.04959782, 0.04931197, 0.04289323, 0.07560408, 0.06181189, 0.07523312, 0.04588495, 0.04579936, 0.04427649, 0.07470808, 0.0655725, 0.0766708, 0.05002807, 0.04684709, 0.04430009, 0.07412536, 0.06323285, 0.07436594, 0.04928226, 0.04756601, 0.04410279, 0.07528506, 0.06558312, 0.07260774, 0.05154404, 0.04875777, 0.04370967, 0.07567213, 0.06303068, 0.07778523, 0.04726323, 0.04505954, 0.04480105, 0.07418345, 0.06666432, 0.07582934, 0.04847303, 0.04307213, 0.04463711, 0.07313495, 0.06352428, 0.07317921, 0.04831246, 0.04533685, 0.04441612, 0.07519155, 0.06579315, 0.07412645, 0.05206241, 0.04837463, 0.04378415, 0.07649001, 0.06376765, 0.07759424, 0.04702323, 0.04476811, 0.04538131, 0.0752209, 0.06717155, 0.07545862, 0.05009959, 0.0457748, 0.04487261, 0.0739091, 0.0642858, 0.07385524, 0.04864764, 0.04573068, 0.04450831, 0.07489628, 0.06549114, 0.07220162, 0.05027642, 0.04723874, 0.04362904, 0.07562955, 0.06303373, 0.07639824, 0.04679067, 0.04389399, 0.04473671, 0.07330123, 0.06641947, 0.07296158, 0.0479173, 0.04357534, 0.04389083, 0.07254639, 0.06386174, 0.07087429, 0.04691647, 0.04221816, 0.04415438, 0.07500624, 0.06560425, 0.06947524, 0.04906288, 0.04506511, 0.04312278, 0.07589871, 0.06346491, 0.07295205, 0.04485123, 0.04166937, 0.04415009, 0.07323921, 0.06655177, 0.07139546, 0.04688479, 0.0416967, 0.044267, 0.07222696, 0.06359895, 0.07021818, 0.04632469, 0.04212053, 0.04346198, 0.07361902, 0.06502038, 0.06781252, 0.04792522, 0.04364861, 0.04204161, 0.07467201, 0.06278225, 0.07331601, 0.04402734, 0.04071213, 0.04319862, 0.07235046, 0.06635496, 0.07188512, 0.04601628, 0.04124378, 0.04260661, 0.07064316, 0.06272439, 0.06978549, 0.04566845, 0.04221794, 0.04239418, 0.07175952, 0.06425565, 0.06896365, 0.04691691, 0.04326856, 0.04181479, 0.0741604, 0.06201743, 0.07123546, 0.04212432, 0.04028395, 0.04281694, 0.0726001, 0.06593608, 0.07023211, 0.04382714, 0.04158181, 0.04308563, 0.0724835, 0.06335698, 0.07020636, 0.04486054, 0.04311816, 0.04344229, 0.07413352, 0.06528972, 0.06945451, 0.04753748, 0.04376739, 0.04198024, 0.07481326, 0.06309351, 0.07216813, 0.0430987, 0.04041815, 0.04353015, 0.07414775, 0.06671229, 0.07078405, 0.04494138, 0.040769, 0.04332124, 0.07256754, 0.06365423, 0.07012812, 0.0444566, 0.04124983, 0.04287281, 0.07327608, 0.06502026, 0.06842425, 0.04520777, 0.04277402, 0.04199117, 0.07407159, 0.0627241, 0.07190121, 0.0405507, 0.03951472, 0.04348361, 0.07265151, 0.0660566, 0.06983986, 0.04249287, 0.03974639, 0.04284665, 0.07168104, 0.06294805, 0.06865603, 0.0416966, 0.03987543, 0.04204064, 0.0719465, 0.0643177, 0.0675358, 0.04401961, 0.04097925, 0.04155494, 0.07308664, 0.06222169, 0.07079107, 0.03964349, 0.03765184, 0.04279865, 0.07128102, 0.0656172, 0.06896856, 0.04152264, 0.03754016, 0.04251873, 0.07004046, 0.06244048, 0.06762145, 0.04102311, 0.03838332, 0.04191313, 0.07238486, 0.06453755, 0.06678455, 0.0429883, 0.03956012, 0.04124185, 0.0740901, 0.0625114, 0.0702282, 0.04012266, 0.03724197, 0.04260498, 0.07263215, 0.06635712, 0.06982097, 0.04260966, 0.03799875, 0.04254957, 0.07211356, 0.06362776, 0.06847243, 0.04243398, 0.03893467, 0.04248058, 0.07265643, 0.06489266, 0.06748675, 0.04386529, 0.04032794, 0.04142908, 0.07278643, 0.06270704, 0.07041141, 0.03995109, 0.03731046, 0.04269568, 0.07255527, 0.0660973, 0.06917257, 0.04186076, 0.03746317, 0.04267223, 0.07220781, 0.06358884, 0.06813853, 0.04210031, 0.03903734, 0.04256821, 0.07410558, 0.06537234, 0.06756267, 0.04442937, 0.04060528, 0.04184973, 0.07519156, 0.06321476, 0.07148139, 0.04005671, 0.0375355, 0.04317899, 0.07316391, 0.06662004, 0.06978799, 0.04200948, 0.03781693, 0.04284937, 0.07160128, 0.06301056, 0.06822801, 0.04223774, 0.03878774, 0.04250684, 0.0736532, 0.06509585, 0.06773581, 0.04454079, 0.04057657, 0.04177092, 0.07507376, 0.06308394, 0.07089514, 0.04097063, 0.03762027, 0.0432386, 0.07336285, 0.06674653, 0.07009423, 0.0430749, 0.03839772, 0.04302206, 0.07233951, 0.06376988, 0.06883891, 0.04269118, 0.03928293, 0.04290228, 0.07431309, 0.06568275, 0.06829348, 0.04481244, 0.04065716, 0.04209546, 0.07467975, 0.06333672, 0.07129277, 0.04095911, 0.03766179, 0.04345568, 0.07329976, 0.06721376, 0.07043433, 0.04322578, 0.03825906, 0.04330941, 0.07349357, 0.06435441, 0.06946526, 0.04285338, 0.03940987, 0.04310184, 0.07468227, 0.06574095, 0.06797641, 0.0453554, 0.04078531, 0.04206217, 0.07577369, 0.06302325, 0.07127555, 0.04162563, 0.0377909, 0.04327474, 0.07383583, 0.06636772, 0.07056154, 0.04342056, 0.03836199, 0.04318852, 0.07261993, 0.06366307, 0.07050996, 0.04330973, 0.0395633, 0.04324121, 0.07368954, 0.06514221, 0.06840631, 0.04540236, 0.04063354, 0.04245225, 0.07507803, 0.06320036, 0.07126838, 0.04129247, 0.03797759, 0.04357282, 0.07368219, 0.06704641, 0.07019506, 0.0440354, 0.03858669, 0.04364312, 0.07223269, 0.06387016, 0.06888334, 0.0435368, 0.03947241, 0.04337058, 0.0740731, 0.06499888, 0.06733616, 0.04567476, 0.0410112, 0.04245495, 0.07468425, 0.06296974, 0.07115714, 0.04186585, 0.03830108, 0.04353207, 0.07260594, 0.0670735, 0.06988264, 0.04401885, 0.03862228, 0.04348489, 0.07219309, 0.06454796, 0.06927929, 0.04382103, 0.03967256, 0.04312566, 0.07354737, 0.06593823, 0.06699555, 0.04524233, 0.04137231, 0.04212515, 0.07444829, 0.06316641, 0.06994225, 0.04074309, 0.03752004, 0.04285264, 0.07292567, 0.0669232, 0.06884003, 0.04284431, 0.03850285, 0.04300164, 0.07087141, 0.06363194, 0.06882508, 0.04355203, 0.0393827, 0.04277738, 0.07226068, 0.06549539, 0.06705635, 0.04505569, 0.04060502, 0.0418915, 0.07292432, 0.06273855, 0.0707451, 0.04105478, 0.03786064, 0.04329659, 0.07195743, 0.06671948, 0.06918285, 0.04347586, 0.0385993, 0.04284988, 0.07077652, 0.06381535, 0.06790797, 0.04366495, 0.03988783, 0.04283752, 0.07232734, 0.06627982, 0.0671967, 0.04556506, 0.04054933, 0.04159951, 0.07312986, 0.06404007, 0.07116351, 0.04198114, 0.03838771, 0.04304842, 0.07191715, 0.06799739, 0.06971667, 0.04432559, 0.03876787, 0.04308182, 0.07007781, 0.06484892, 0.06821264, 0.04366783, 0.03952881, 0.04303822, 0.0720968, 0.06569146, 0.06674962, 0.0451909, 0.04039631, 0.04215071, 0.07354043, 0.06369968, 0.07005926, 0.040086, 0.0367952, 0.04330124, 0.07232789, 0.06701105, 0.0683004, 0.04400479, 0.03855245, 0.04336905, 0.07097266, 0.06432582, 0.0677838, 0.04325662, 0.03932834, 0.04328432, 0.07203662, 0.06569686, 0.06587057, 0.04486835, 0.04046458, 0.04243908, 0.07364675, 0.06397698, 0.06949045, 0.04108708, 0.03791407, 0.0439374, 0.07305022, 0.06799453, 0.06854999, 0.04367689, 0.03881703, 0.04375391, 0.07139236, 0.06528054, 0.06765552, 0.04324143, 0.03960059, 0.04350811, 0.07320976, 0.06728815, 0.06657065, 0.04604705, 0.04090595, 0.04257593, 0.07405464, 0.06434695, 0.07000405, 0.04173948, 0.03798417, 0.0438978, 0.073241, 0.06836512, 0.0700346, 0.04388335, 0.03867261, 0.04371023, 0.07135757, 0.06536866, 0.06775311, 0.04362663, 0.03932171, 0.04304731, 0.07291504, 0.06672611, 0.0664568, 0.04531699, 0.04046649, 0.04260701, 0.0740954, 0.06394228, 0.06956556, 0.04166721, 0.03783977, 0.0436506, 0.07353806, 0.06773454, 0.06762933, 0.04372084, 0.03820038, 0.04350254, 0.07208228, 0.06503435, 0.0668664, 0.0432772, 0.0389423, 0.0433496, 0.07338171, 0.0672005, 0.06569856, 0.04519166, 0.03999038, 0.04285543, 0.0747661, 0.06437791, 0.06954699, 0.04135728, 0.03756144, 0.04411734, 0.07334328, 0.06909373, 0.0684239, 0.04359082, 0.03809565, 0.04344432, 0.0711817, 0.06557401, 0.06623775, 0.04287212, 0.0391628, 0.04323834, 0.07368377, 0.06675858, 0.06484074, 0.04490744, 0.04070763, 0.04230409, 0.07456857, 0.06175505, 0.06760483, 0.04110514, 0.03834801, 0.04375616, 0.07298817, 0.06612615, 0.06657506, 0.04328789, 0.03920731, 0.04409621, 0.07095818, 0.06170604, 0.0648937, 0.04305936, 0.03981806, 0.04383229, 0.07305189, 0.06325568, 0.06405645, 0.04512215, 0.04074525, 0.04264107, 0.07412586, 0.06117448, 0.06698759, 0.0410413, 0.03792991, 0.0438877, 0.07235564, 0.06400926, 0.06586006, 0.04350094, 0.03853157, 0.04407481, 0.07141155, 0.06140614, 0.06393572, 0.04272764, 0.03889761, 0.04363195, 0.07263636, 0.06315148, 0.06298012, 0.04414476, 0.03998113, 0.04289294, 0.07371008, 0.06071043, 0.06576409, 0.04043946, 0.03713427, 0.0440128, 0.07245207, 0.0645623, 0.06505955, 0.04353711, 0.03825693, 0.0443908, 0.0716827, 0.06239277, 0.06394783, 0.04243162, 0.03942193, 0.04402441, 0.07364638, 0.06447816, 0.06255238, 0.04436667, 0.04043128, 0.04305304, 0.07436357, 0.06245657, 0.06712341, 0.04091727, 0.03823079, 0.04468726, 0.0727022, 0.06671778, 0.06598222, 0.04239708, 0.03845187, 0.04422497, 0.06991747, 0.0634177, 0.06484308, 0.04276947, 0.03975477, 0.04363218, 0.07175756, 0.06563571, 0.06489932, 0.04394342, 0.04029054, 0.04262279, 0.07137538, 0.06311753, 0.06825911, 0.04011789, 0.03805325, 0.04430186, 0.07029136, 0.06826852, 0.0665066, 0.04308251, 0.03869556, 0.04417899, 0.06939757, 0.06374654, 0.06520513, 0.04175381, 0.03940089, 0.04404143, 0.07038283, 0.06672198, 0.06429546, 0.04327275, 0.04123075, 0.04365701, 0.07170024, 0.06430275, 0.06713536, 0.03938153, 0.03900613, 0.04477622, 0.07141007, 0.06818064, 0.0668344, 0.04166548, 0.03926338, 0.0435835, 0.07002848, 0.06471689, 0.06469192, 0.04100347, 0.04045511, 0.04290375, 0.07242946, 0.06643491, 0.0634145, 0.0436811, 0.04253357, 0.04193723, 0.07430578, 0.06472475, 0.06665257, 0.03940503, 0.03771624, 0.04305372, 0.07210602, 0.06815174, 0.0654237, 0.04158673, 0.03806835, 0.0425727, 0.070145, 0.06506935, 0.06435768, 0.04058934, 0.03819303, 0.04230177, 0.07107421, 0.06638155, 0.0628887, 0.04225207, 0.04025021, 0.04139051, 0.07134952, 0.06400985, 0.06608835, 0.03845381, 0.03623413, 0.0426005, 0.06958452, 0.06691159, 0.06504083, 0.04108224, 0.03751271, 0.04252443, 0.06939615, 0.0642478, 0.06357876, 0.03990974, 0.03885258, 0.04209817, 0.07109791, 0.06585605, 0.06314271, 0.04151957, 0.039253, 0.04110616, 0.07155602, 0.0637266, 0.06682162, 0.03826095, 0.0365977, 0.0423777, 0.06981162, 0.0665191, 0.06515267, 0.03989442, 0.03718865, 0.04199139, 0.06811387, 0.06315707, 0.06380714, 0.03974644, 0.03764542, 0.04170446, 0.07019237, 0.06424098, 0.06154816, 0.04118889, 0.03851568, 0.04065669, 0.07074636, 0.06151007, 0.06410913, 0.0372888, 0.03546584, 0.04148297, 0.06906696, 0.06458063, 0.06275055, 0.03869475, 0.03581878, 0.04139122, 0.06717387, 0.06186655, 0.06200375, 0.03858993, 0.03657883, 0.04153048, 0.06943984, 0.06415832, 0.06120177, 0.04044366, 0.03780907, 0.04072345, 0.0704967, 0.06144741, 0.06385081, 0.03678115, 0.03535758, 0.04188635, 0.06823429, 0.06469987, 0.06313425, 0.03814285, 0.03563748, 0.04169062, 0.06666033, 0.06279899, 0.06173335, 0.03791714, 0.03660128, 0.0415811, 0.06870624, 0.06425408, 0.06015022, 0.03917307, 0.03733191, 0.04054759, 0.06881873, 0.06131442, 0.06286614, 0.0359127, 0.03449351, 0.0418354, 0.06745304, 0.06479912, 0.06233775, 0.03804578, 0.03559032, 0.04144879, 0.06619451, 0.06212672, 0.06188139, 0.03777003, 0.03627171, 0.04091376, 0.06758086, 0.0638439, 0.0609177, 0.03977983, 0.03780703, 0.04004194, 0.06926571, 0.06192034, 0.06327415, 0.03585726, 0.03480272, 0.04114463, 0.0665511, 0.0645151, 0.06199066, 0.03798319, 0.03588825, 0.04078, 0.06547231, 0.06178335, 0.06113651, 0.03767739, 0.03603087, 0.04042467, 0.06604917, 0.06318317, 0.06031988, 0.03911832, 0.03690108, 0.03972832, 0.06806819, 0.06073737, 0.0634352, 0.03585402, 0.03418858, 0.04114561, 0.06647319, 0.06385078, 0.06301899, 0.03779034, 0.03472564, 0.04070381, 0.06558695, 0.0611963, 0.06217248, 0.03769352, 0.03604421, 0.04017365, 0.06740814, 0.06292009, 0.06090893, 0.03963913, 0.03673459, 0.03950473, 0.06896735, 0.06089251, 0.06419765, 0.03671757, 0.034393, 0.04090293, 0.06760026, 0.06394571, 0.06374825, 0.03865892, 0.03517103, 0.04065029, 0.06590474, 0.06140193, 0.06289031, 0.0386603, 0.03681665, 0.04057891, 0.06722878, 0.06309711, 0.06178549, 0.04099886, 0.03759278, 0.03959051, 0.06907242, 0.06025607, 0.06463896, 0.03716854, 0.03466436, 0.04089419, 0.06749118, 0.06458716, 0.06323095, 0.03928018, 0.03580889, 0.04061982, 0.06646896, 0.06178565, 0.06265451, 0.03927346, 0.03652532, 0.04029381, 0.06785832, 0.06341836, 0.06152029, 0.04132324, 0.03722135, 0.03941735, 0.06862873, 0.06117639, 0.06492651, 0.03828723, 0.03494703, 0.0412548, 0.06757472, 0.06421232, 0.06378062, 0.0403198, 0.03517184, 0.04072425, 0.0659327, 0.06195212, 0.06369627, 0.0402588, 0.03642248, 0.04114831, 0.06842428, 0.06407564, 0.0621391, 0.0418866, 0.03823264, 0.04003205, 0.07014153, 0.06261919, 0.06637764, 0.03866841, 0.03585817, 0.04180904, 0.06869571, 0.06633978, 0.06633449, 0.0421565, 0.03749399, 0.041504, 0.0673413, 0.06420645, 0.06591196, 0.0418332, 0.03786208, 0.04161607, 0.06925131, 0.06591222, 0.06467118, 0.04396526, 0.03929733, 0.0405665, 0.07016883, 0.06350734, 0.0670485, 0.03919601, 0.0358954, 0.04180915, 0.06832064, 0.06675569, 0.06534744, 0.04127472, 0.03657814, 0.04104706, 0.06725401, 0.06374221, 0.06500524, 0.04131563, 0.03747046, 0.04087055, 0.06881824, 0.0648433, 0.06350686, 0.04302136, 0.03800435, 0.03975824, 0.0703392, 0.06273098, 0.06731882, 0.03929682, 0.03581322, 0.04158945, 0.06933314, 0.06656591, 0.06560431, 0.04109667, 0.03619692, 0.04098981, 0.06744798, 0.06354604, 0.06454164, 0.04130035, 0.03750197, 0.04080848, 0.06926161, 0.0654251, 0.06347911, 0.04291666, 0.03832608, 0.03999892, 0.07008453, 0.06322908, 0.06704874, 0.03939622, 0.03548434, 0.04133258, 0.06795103, 0.06692385, 0.06634279, 0.04169035, 0.03644364, 0.04099526, 0.06631484, 0.06372062, 0.06551216, 0.0411405, 0.03789502, 0.04134531, 0.06901909, 0.06620632, 0.06535047, 0.04369157, 0.03945586, 0.0403722, 0.06990193, 0.06392816, 0.06878625, 0.03986313, 0.03660017, 0.04182056, 0.06877764, 0.06796559, 0.06757742, 0.04174155, 0.03717591, 0.04160246, 0.06761577, 0.0650098, 0.06657356, 0.041679, 0.03821785, 0.04163102, 0.07021286, 0.06672721, 0.06597065, 0.04397201, 0.03958171, 0.04069521, 0.07115291, 0.06406827, 0.06857702, 0.04039836, 0.03686278, 0.04200144, 0.06969453, 0.06776705, 0.06797124, 0.04212254, 0.03716519, 0.04179878, 0.06774208, 0.0649395, 0.06620373, 0.04174059, 0.03802152, 0.04150328, 0.06876515, 0.06652641, 0.0649069, 0.04295857, 0.0390848, 0.0404806, 0.06977153, 0.06389256, 0.06813069, 0.03969154, 0.03644297, 0.04210702, 0.06879985, 0.06821993, 0.06801896, 0.04184854, 0.0370691, 0.04159898, 0.06812865, 0.06556263, 0.06594243, 0.04193719, 0.0380288, 0.04141239, 0.06980669, 0.06747231, 0.06525043, 0.04439246, 0.03958846, 0.04085933, 0.07099265, 0.06455194, 0.06839973, 0.04052125, 0.03676383, 0.04216113, 0.0696071, 0.06857055, 0.06764286, 0.04205953, 0.03703348, 0.04172949, 0.06733584, 0.06558114, 0.06550281, 0.04210148, 0.03790002, 0.04161724, 0.06983232, 0.06765656, 0.06439184, 0.04421284, 0.03920049, 0.04065656, 0.07166884, 0.06512305, 0.0681493, 0.04044729, 0.03633548, 0.04209424, 0.07008746, 0.06818107, 0.06784192, 0.04232587, 0.03602028, 0.04177331, 0.06890653, 0.06513936, 0.06719726, 0.04225429, 0.03630315, 0.04153302, 0.0701571, 0.06686979, 0.06542734, 0.043087, 0.03690788, 0.04020481, 0.07047293, 0.06422266, 0.06918304, 0.03940454, 0.03551735, 0.04158476, 0.06913067, 0.06802902, 0.0685062, 0.04193041, 0.03650508, 0.04120933, 0.06907146, 0.06511001, 0.06792215, 0.04101184, 0.03660788, 0.04061159, 0.06827952, 0.06445009, 0.0645368, 0.0424657, 0.03932102, 0.04023264, 0.06861503, 0.05982913, 0.06689855, 0.03824685, 0.0361819, 0.04230683, 0.06865613, 0.06774379, 0.06749494, 0.04079408, 0.03728399, 0.04177953, 0.06787714, 0.06465701, 0.06640042, 0.04039567, 0.03811234, 0.04144299, 0.06990205, 0.06675054, 0.06480724, 0.041784, 0.03873135, 0.04042281, 0.07041498, 0.06326903, 0.06756703, 0.03813844, 0.03576158, 0.04125131, 0.06897427, 0.06775702, 0.06627712, 0.03965008, 0.0365684, 0.04115656, 0.06800826, 0.06452446, 0.06486095, 0.03891519, 0.03737504, 0.04103066, 0.06934683, 0.06635103, 0.06360616, 0.04117533, 0.03874921, 0.03986482, 0.07019357, 0.0634534, 0.06673674, 0.03743869, 0.03593932, 0.04123781, 0.06842911, 0.06746718, 0.06639908, 0.03946505, 0.03638459, 0.04064945, 0.0672185, 0.06398956, 0.06402159, 0.0390838, 0.03725865, 0.04051543, 0.06958681, 0.06625734, 0.06270608, 0.04081177, 0.03843587, 0.03962356, 0.07070827, 0.06346383, 0.06598988, 0.03729095, 0.03520444, 0.04083571, 0.06815638, 0.06708631, 0.06518806, 0.03968988, 0.03578322, 0.04042094, 0.06629086, 0.06318992, 0.06373388, 0.0394418, 0.03680321, 0.04036004, 0.06819934, 0.06520657, 0.06285902, 0.04130733, 0.03841092, 0.03927788, 0.06927474, 0.0630782, 0.06655284, 0.03788501, 0.03557141, 0.04081285, 0.06782554, 0.06651385, 0.06565617, 0.03956449, 0.03602969, 0.04033143, 0.06652574, 0.06380633, 0.06419782, 0.03985764, 0.03737595, 0.04028089, 0.06849115, 0.0650334, 0.06290014, 0.04086821, 0.0381385, 0.03914738, 0.06913511, 0.06275731, 0.06576806, 0.03710413, 0.03620282, 0.04070556, 0.06811269, 0.06595197, 0.06570581, 0.03931618, 0.03726091, 0.04046839, 0.06659678, 0.0631367, 0.06418327, 0.03924701, 0.03747681, 0.04033533, 0.06873938, 0.06502613, 0.06313102, 0.04140307, 0.03812782, 0.03933895, 0.06945983, 0.06220199, 0.06631377, 0.03699399, 0.03566818, 0.04063546, 0.06740579, 0.06603807, 0.06546012, 0.03886368, 0.0361167, 0.0405411, 0.06660582, 0.06266382, 0.0647857, 0.03909663, 0.03697621, 0.04015006, 0.06790321, 0.06461489, 0.06377051, 0.04126666, 0.03866114, 0.03888429, 0.06929357, 0.06196633, 0.06613884, 0.03653008, 0.03529385, 0.03999127, 0.06866615, 0.0662846, 0.06565075, 0.03921634, 0.03634197, 0.0398756, 0.06724025, 0.06248233, 0.06456972, 0.038333, 0.03658472, 0.03952277, 0.06920517, 0.06437065, 0.06330298, 0.04044612, 0.03766012, 0.03828925, 0.06990171, 0.06206566, 0.06685264, 0.03711079, 0.03563298, 0.03971374, 0.06808292, 0.06569824, 0.06625436, 0.03945372, 0.03645031, 0.0394427, 0.06686852, 0.06242481, 0.06309889, 0.03731836, 0.03646934, 0.03983443, 0.06881567, 0.06356757, 0.06285578, 0.04086991, 0.03814416, 0.03917131, 0.06931494, 0.06130618, 0.06706189, 0.038017, 0.03545295, 0.04051951, 0.06809106, 0.06573937, 0.0664975, 0.04073305, 0.03554913, 0.04044431, 0.06651132, 0.06317237, 0.06584404, 0.04062556, 0.03705932, 0.04006672, 0.06907288, 0.06588806, 0.06445955, 0.04252312, 0.0382616, 0.03914763, 0.07003604, 0.06236482, 0.06825168, 0.03898997, 0.03572894, 0.04062685, 0.06887937, 0.06657378, 0.06666261, 0.04113679, 0.0369217, 0.04041468, 0.06842908, 0.06509019, 0.06662516, 0.04129315, 0.03820015, 0.0402611, 0.07068763, 0.06477924, 0.06536966, 0.04292334, 0.03834009, 0.03925489, 0.07084712, 0.06204665, 0.06876668, 0.03816621, 0.03491659, 0.0403684, 0.06840963, 0.06593204, 0.06816135, 0.03998879, 0.03577752, 0.04006998, 0.06742242, 0.06360786, 0.06840012, 0.0404425, 0.03720759, 0.04044015, 0.06957871, 0.06594035, 0.06625497, 0.041782, 0.03992181, 0.03916483, 0.07061797, 0.06286045, 0.06664822, 0.03708424, 0.03543964, 0.04029727, 0.06867598, 0.06485961, 0.06661935, 0.03929225, 0.03635455, 0.04009432, 0.06842788, 0.06223076, 0.06433564, 0.03981997, 0.03740034, 0.04006995, 0.0703928, 0.06356797, 0.06365211, 0.0417155, 0.03889915, 0.03903906, 0.07115865, 0.06071821, 0.06666276, 0.03772531, 0.03558038, 0.0401352, 0.06926468, 0.06432163, 0.06516058, 0.03917251, 0.03623116, 0.03965047, 0.06813458, 0.0624514, 0.065772, 0.03952155, 0.03765269, 0.03998592, 0.07102023, 0.06451842, 0.06437889, 0.04194431, 0.03926028, 0.0389909, 0.07202134, 0.06131272, 0.06614005, 0.03792296, 0.03643832, 0.04032639, 0.07068659, 0.06500234, 0.0642892, 0.03950614, 0.03629113, 0.03990968, 0.06902932, 0.06209048, 0.0636554, 0.03976118, 0.03809433, 0.03983672, 0.07127715, 0.06386098, 0.06339352, 0.04143441, 0.03972891, 0.0389053, 0.07271923, 0.06141675, 0.06569864, 0.03805315, 0.0366867, 0.04023222, 0.07084271, 0.06504051, 0.06481717, 0.0401345, 0.03764807, 0.03989873, 0.06980229, 0.06196576, 0.06339443, 0.04029405, 0.03804677, 0.03981721, 0.07148598, 0.06342648, 0.06256533, 0.04248249, 0.03973874, 0.03898967, 0.07287202, 0.06158837, 0.06483857, 0.03852572, 0.03619872, 0.04021545, 0.07088345, 0.06492457, 0.06502286, 0.04089103, 0.03668457, 0.03998909, 0.06977583, 0.06159038, 0.06356409, 0.04012521, 0.03761015, 0.03986575, 0.07163256, 0.06361679, 0.06216217, 0.04173509, 0.03814493, 0.03880047, 0.07267931, 0.06107074, 0.06426778, 0.03785472, 0.03508743, 0.04027069, 0.07068923, 0.06446011, 0.06344215, 0.03933542, 0.0358397, 0.03976823, 0.06979545, 0.06158844, 0.06290655, 0.03918063, 0.03703184, 0.03982566, 0.07336798, 0.06349468, 0.06122424, 0.04122797, 0.0383701, 0.03888815, 0.07438809, 0.06047527, 0.06426558, 0.03790715, 0.03505875, 0.03986076, 0.07139842, 0.0633289, 0.06371076, 0.04065996, 0.0353268, 0.04003477, 0.07047458, 0.0621119, 0.06209462, 0.03989711, 0.03679293, 0.04019767, 0.07393368, 0.06529774, 0.06130657, 0.04194706, 0.03863556, 0.0393311, 0.07678764, 0.06237048, 0.06506597, 0.03869712, 0.03515077, 0.04073225, 0.07482179, 0.06674719, 0.06393023, 0.04128905, 0.03677661, 0.04042792, 0.07514422, 0.06551073, 0.0639658, 0.04176518, 0.03771258, 0.04027842, 0.07680984, 0.06523442, 0.06316957, 0.04386684, 0.04023386, 0.03941945, 0.07959567, 0.06372519, 0.06668924, 0.04026679, 0.03743936, 0.04051577, 0.07652081, 0.06471802, 0.06474822, 0.04133796, 0.03778185, 0.04045029, 0.07688848, 0.06232498, 0.06393749, 0.04110386, 0.0386376, 0.04047161, 0.07852711, 0.06575833, 0.06290885, 0.04221494, 0.0397797, 0.03952823, 0.08121958, 0.06283565, 0.0660053, 0.03893209, 0.03692803, 0.04128735, 0.07996016, 0.06741896, 0.06564222, 0.04221366, 0.03852063, 0.04103377, 0.07805914, 0.06454471, 0.06383836, 0.04121186, 0.03965639, 0.04115327, 0.08090802, 0.06561054, 0.06243515, 0.04242031, 0.04005429, 0.04017472, 0.0812725, 0.06415601, 0.06591862, 0.03942727, 0.03747771, 0.04162023, 0.08065391, 0.06770408, 0.06521826, 0.04217861, 0.03817042, 0.04178295, 0.07886394, 0.06566206, 0.06406143, 0.04046892, 0.03837105, 0.04138131, 0.08017713, 0.06804925, 0.06349993, 0.04412054, 0.04064572, 0.04057112, 0.08324791, 0.06475486, 0.06586896, 0.04115722, 0.0374998, 0.04227518, 0.08232316, 0.07004902, 0.06449976, 0.04264652, 0.03849035, 0.04188399, 0.08254689, 0.0658218, 0.06407098, 0.04279136, 0.03911344, 0.04182953, 0.08080152, 0.06749213, 0.06310222, 0.04426431, 0.04280156, 0.04155445, 0.085495, 0.06451155, 0.06572226, 0.04037395, 0.03882722, 0.04283111, 0.08400751, 0.06730928, 0.06440086, 0.04193515, 0.03961543, 0.0423777, 0.08333173, 0.06551819, 0.06318764, 0.04232332, 0.04030205, 0.04300018, 0.08890241, 0.06742387, 0.0625039, 0.04342156, 0.04044528, 0.04181046, 0.08920264, 0.06475777, 0.06547891, 0.04084765, 0.04057319, 0.04420853, 0.08878927, 0.06897954, 0.06573389, 0.04573267, 0.03957884, 0.04393255, 0.08771244, 0.06711318, 0.06498624, 0.04412335, 0.04174768, 0.04450139, 0.09192042, 0.06756877, 0.06287571, 0.04420748, 0.04339024, 0.04140832, 0.08461618, 0.06213326, 0.06373733, 0.0391546, 0.03878403, 0.04237487, 0.08229579, 0.06529796, 0.06292901, 0.0420065, 0.04070143, 0.04150043, 0.0849768, 0.06254139, 0.06291956, 0.04189514, 0.04122347, 0.04236572, 0.08263259, 0.06540889, 0.06087781, 0.0405069, 0.03677976, 0.0407715, 0.07691557, 0.05998859, 0.06550162, 0.03918532, 0.03530303, 0.04305512, 0.08379307, 0.06809705, 0.06863067, 0.04718421, 0.03925302, 0.04300405, 0.08616847, 0.0651121, 0.0677039, 0.04296187, 0.03996217, 0.04427301, 0.08514696, 0.06817818, 0.06991514, 0.04807645, 0.04217045, 0.04306541, 0.08293086, 0.06376167, 0.06973641, 0.04166375, 0.03753923, 0.04420374, 0.08042314, 0.06747954, 0.06684078, 0.04373931, 0.03844224, 0.04428678, 0.07893017, 0.06433105, 0.06543197, 0.04331127, 0.03813628, 0.04332243, 0.08016127, 0.06561675, 0.06536617, 0.04626282, 0.0403846, 0.04249386, 0.08223206, 0.06360762, 0.06901017, 0.04255258, 0.03699726, 0.04413258, 0.08091122, 0.06719379, 0.06874851, 0.04496761, 0.03794496, 0.04371412, 0.07877415, 0.0638252, 0.06761037, 0.04559316, 0.03860663, 0.04352437, 0.07985409, 0.0657324, 0.06649011, 0.04692439, 0.03998002, 0.04235501, 0.08050772, 0.06310168, 0.06934626, 0.04258056, 0.03650689, 0.04393221, 0.07942176, 0.06682694, 0.06862493, 0.04470793, 0.03761462, 0.04376408, 0.07761401, 0.06356377, 0.06761003, 0.04433258, 0.03868323, 0.04445928, 0.07972654, 0.0657749, 0.06676677, 0.04615361, 0.04047161, 0.04397659, 0.08186986, 0.06311011, 0.06885265, 0.04193983, 0.03678184, 0.04510323, 0.07972724, 0.06678189, 0.06748263, 0.04419508, 0.03743462, 0.04492276, 0.07752633, 0.06376943, 0.06717025, 0.04433331, 0.03836843, 0.04453488, 0.07956076, 0.06573294, 0.06601452, 0.04610066, 0.03994201, 0.04340211, 0.08035192, 0.06270494, 0.06923297, 0.04311572, 0.03665768, 0.04457049, 0.079054, 0.06651212, 0.06850229, 0.0454082, 0.03734187, 0.04463033, 0.07692345, 0.06309616, 0.06804997, 0.0459531, 0.03813147, 0.04428372, 0.07858174, 0.06609783, 0.06728647, 0.04870946, 0.03980335, 0.04347949, 0.07978524, 0.06303519, 0.06986982, 0.04362318, 0.03636669, 0.04446869, 0.07756811, 0.06594139, 0.06928775, 0.04499434, 0.03686823, 0.04393091, 0.0754621, 0.06275981, 0.0676555, 0.04407391, 0.03788542, 0.04365119, 0.07856322, 0.06460492, 0.06608114, 0.04507748, 0.03981549, 0.04280105, 0.07961673, 0.06230126, 0.06966504, 0.04118861, 0.0365085, 0.04410888, 0.07825779, 0.06619184, 0.06850284, 0.0432387, 0.03769546, 0.04399919, 0.07694165, 0.06305986, 0.06755432, 0.04273005, 0.03839263, 0.04353883, 0.07838701, 0.06481051, 0.06507406, 0.04444581, 0.03967395, 0.04207522, 0.07920916, 0.06171865, 0.0682187, 0.0404047, 0.03621603, 0.04315057, 0.07724013, 0.06516115, 0.06640644, 0.04197053, 0.03699646, 0.04263641, 0.07544101, 0.06198993, 0.06488572, 0.04180252, 0.03797564, 0.04256053, 0.0779087, 0.06394948, 0.06420258, 0.04439837, 0.0396459, 0.04137221, 0.07827582, 0.0610274, 0.06703913, 0.04070175, 0.03643209, 0.04281861, 0.07701452, 0.06502641, 0.06580649, 0.04334598, 0.03720184, 0.0432222, 0.07537883, 0.06185658, 0.06440315, 0.04323982, 0.03790098, 0.04296802, 0.07770212, 0.06392895, 0.06431168, 0.04465895, 0.03947296, 0.04111574, 0.07802462, 0.06095083, 0.0668412, 0.04123429, 0.0367284, 0.04314414, 0.0770563, 0.06451641, 0.06598709, 0.04342453, 0.03798721, 0.04295447, 0.07628644, 0.06176338, 0.06495985, 0.04352608, 0.03865275, 0.04248792, 0.07792967, 0.06374763, 0.06337744, 0.04534722, 0.04039719, 0.04187964, 0.07943527, 0.06100511, 0.06544139, 0.04121016, 0.03681004, 0.04300342, 0.07690938, 0.06387775, 0.06462102, 0.04357158, 0.03763828, 0.04226966, 0.07404667, 0.06093235, 0.06351199, 0.04400085, 0.03853457, 0.04243065, 0.07477576, 0.06199566, 0.06055683, 0.04696884, 0.04050763, 0.04239568, 0.07982277, 0.06347973, 0.06735962, 0.04491225, 0.03761634, 0.04648322, 0.08235887, 0.06682353, 0.0680281, 0.04804936, 0.038242, 0.04643176, 0.07866947, 0.0644786, 0.06501488, 0.0491048, 0.04018058, 0.04667419, 0.08317356, 0.06568433, 0.063804, 0.04902655, 0.04112108, 0.04564343, 0.08356863, 0.06234415, 0.06639482, 0.04356546, 0.03780658, 0.04582157, 0.08313648, 0.06552584, 0.06626637, 0.04777794, 0.03899026, 0.04604126, 0.0775324, 0.06288938, 0.06556144, 0.04779565, 0.03921134, 0.04403517, 0.07743207, 0.06425239, 0.06338412, 0.04752238, 0.04077468, 0.04385253, 0.07903264, 0.06178065, 0.0658266, 0.04308736, 0.03708819, 0.04412239, 0.07728706, 0.0653505, 0.06522865, 0.04503368, 0.03774019, 0.04479081, 0.07563466, 0.06206898, 0.06391031, 0.045224, 0.03879161, 0.0449851, 0.07897639, 0.06409793, 0.06265633, 0.04751245, 0.04050907, 0.04431751, 0.08013195, 0.06184617, 0.06590651, 0.04361945, 0.03704288, 0.0453467, 0.07900843, 0.06528819, 0.06489744, 0.04492337, 0.03762208, 0.04520221, 0.07762878, 0.06202046, 0.06431144, 0.04578532, 0.0387185, 0.04539399, 0.080008, 0.0640688, 0.06304096, 0.04722046, 0.04037479, 0.04452059, 0.08225484, 0.06151202, 0.06624603, 0.04323474, 0.0373808, 0.04570867, 0.08012552, 0.06525861, 0.06583502, 0.04633748, 0.0383374, 0.04588865, 0.07967656, 0.06307904, 0.06487457, 0.04567019, 0.03893792, 0.04566326, 0.08251201, 0.06493644, 0.06334202, 0.0478077, 0.04079641, 0.04484118, 0.08419502, 0.06243043, 0.06589097, 0.04325509, 0.03722522, 0.04621018, 0.08198386, 0.06598902, 0.06544276, 0.04609859, 0.03841038, 0.04611461, 0.08009851, 0.06275604, 0.06414556, 0.04638954, 0.03942699, 0.04602486, 0.08349531, 0.06479344, 0.06339475, 0.04864161, 0.04164164, 0.0454018, 0.08497457, 0.06229819, 0.06599112, 0.04411591, 0.03834513, 0.04673072, 0.08373858, 0.0656177, 0.06494083, 0.04656913, 0.03915664, 0.04656183, 0.08156218, 0.06296808, 0.06401333, 0.04659384, 0.03977079, 0.04590034, 0.08358435, 0.06481042, 0.0633176, 0.0483473, 0.04183989, 0.04499951, 0.08498684, 0.0621952, 0.06583944, 0.04371269, 0.03850948, 0.04665573, 0.08465735, 0.06636672, 0.06518435, 0.04649577, 0.03997697, 0.04692904, 0.08429702, 0.06365245, 0.06489909, 0.04625833, 0.04069068, 0.04670119, 0.08723439, 0.06546833, 0.06423037, 0.04848995, 0.0422918, 0.04576484, 0.08834393, 0.06366175, 0.06877463, 0.04512142, 0.03914863, 0.04789979, 0.08802147, 0.06772127, 0.0689646, 0.04963405, 0.04116919, 0.04777018, 0.0862271, 0.06483511, 0.06816296, 0.04889577, 0.04115272, 0.04723488, 0.08756991, 0.0666534, 0.06595744, 0.05040864, 0.04219839, 0.04632583, 0.08911525, 0.06361886, 0.06815511, 0.0462172, 0.03994366, 0.048564, 0.08886901, 0.06797671, 0.0683976, 0.04978538, 0.04224952, 0.04901703, 0.08819649, 0.06608159, 0.06752969, 0.04941353, 0.04358199, 0.04919509, 0.0915848, 0.07077593, 0.06739238, 0.05117684, 0.04549662, 0.04879894, 0.09313378, 0.06526487, 0.06957419, 0.04785295, 0.04159821, 0.04997506, 0.09056034, 0.06712087, 0.06856593, 0.05112062, 0.04372786, 0.05039006, 0.08972924, 0.06569715, 0.06773049, 0.05068156, 0.04400702, 0.04965808, 0.09103701, 0.06794238, 0.06728054, 0.05344848, 0.04629614, 0.04966258, 0.09323294, 0.0651197, 0.07053011, 0.04819791, 0.0419938, 0.05008648, 0.09321517, 0.07004213, 0.06979462, 0.05176326, 0.04211769, 0.04889267, 0.08875388, 0.06626992, 0.068445, 0.05098417, 0.04314471, 0.04862182, 0.09212355, 0.06840261, 0.06704631, 0.05303238, 0.04493382, 0.04718, 0.09277543, 0.06488071, 0.06981415, 0.04683116, 0.04124762, 0.0472004, 0.08914293, 0.06822461, 0.06893148, 0.04651486, 0.03809115, 0.04632942, 0.085956, 0.06575501, 0.06857275, 0.05038657, 0.04366503, 0.04833077, 0.09356374, 0.0679782, 0.06722567, 0.05267492, 0.04513836, 0.04726137, 0.09332767, 0.06495818, 0.07054837, 0.04789927, 0.04191013, 0.04893289, 0.09120484, 0.06838998, 0.06985934, 0.04961503, 0.04250487, 0.04899132, 0.08967579, 0.06552938, 0.0694472, 0.05042722, 0.04243914, 0.04803738, 0.09114878, 0.06732551, 0.0667432, 0.05272902, 0.0448336, 0.04803937, 0.09214964, 0.06520252, 0.07012784, 0.04771939, 0.04111163, 0.04919925, 0.09091976, 0.06900511, 0.06967623, 0.05058882, 0.04439745, 0.05102026, 0.09015935, 0.06668463, 0.06927574, 0.05186895, 0.04288445, 0.05027362, 0.09155086, 0.06835343, 0.06712192, 0.05467124, 0.04526247, 0.04939367, 0.09249123, 0.06598116, 0.07001979, 0.04862749, 0.0415891, 0.05147241, 0.0916249, 0.0696864, 0.06923443, 0.05139278, 0.04287889, 0.05166469, 0.08900962, 0.06680899, 0.0680214, 0.0514361, 0.04309129, 0.05104047, 0.09088591, 0.06887712, 0.0666288, 0.05341889, 0.04515586, 0.05035832, 0.0927708, 0.06593976, 0.07023491, 0.04891229, 0.04144236, 0.05166073, 0.09194253, 0.06925585, 0.06986564, 0.05242799, 0.04294001, 0.05186054, 0.08887839, 0.06631806, 0.06846185, 0.05166958, 0.04340908, 0.05125667, 0.09232399, 0.0683104, 0.06655061, 0.05327892, 0.04508019, 0.05073812, 0.09309978, 0.06583234, 0.06961975, 0.0486129, 0.04153506, 0.05189652, 0.09081132, 0.06961973, 0.06972121, 0.05184528, 0.04227068, 0.05180594, 0.08908522, 0.0672808, 0.06889537, 0.05156878, 0.04272852, 0.05160461, 0.09068499, 0.06889088, 0.06699909, 0.05388095, 0.0448004, 0.05064362, 0.09169652, 0.06596533, 0.07084452, 0.04889991, 0.04106407, 0.05185692, 0.09139796, 0.06932432, 0.07051806, 0.05195769, 0.04243771, 0.05233463, 0.08921847, 0.06625536, 0.0696149, 0.05129223, 0.04301726, 0.05181774, 0.09022471, 0.06800431, 0.06828646, 0.05307035, 0.04482213, 0.05111058, 0.09110375, 0.06556159, 0.07142341, 0.04842606, 0.04133462, 0.05270464, 0.08928388, 0.06976485, 0.06980384, 0.0497216, 0.04272588, 0.05319161, 0.08559094, 0.0670069, 0.06859818, 0.05089509, 0.04311574, 0.05315485, 0.08885147, 0.06949762, 0.06751696, 0.05286115, 0.04462172, 0.05121814, 0.08927238, 0.06559297, 0.07008585, 0.04753435, 0.04092842, 0.05206497, 0.08794749, 0.06920525, 0.06910568, 0.05059398, 0.04293837, 0.05237199, 0.08603425, 0.06603766, 0.06864165, 0.05006655, 0.04241101, 0.05154308, 0.0874166, 0.06830128, 0.06735673, 0.0525766, 0.04477723, 0.05080458, 0.08939454, 0.06533226, 0.0703764, 0.04778209, 0.04099359, 0.05179372, 0.0873839, 0.06847882, 0.06951752, 0.05039937, 0.04236389, 0.05140551, 0.0850605, 0.06573322, 0.06784417, 0.05061056, 0.04287879, 0.050836, 0.08915778, 0.06775686, 0.06658733, 0.05281816, 0.04468148, 0.0504493, 0.08943771, 0.06586587, 0.06960802, 0.04827155, 0.0410829, 0.0519054, 0.08829226, 0.06941119, 0.06895729, 0.05122695, 0.0428722, 0.05214689, 0.08821019, 0.06735845, 0.06776646, 0.05111317, 0.04365274, 0.05254434, 0.09004336, 0.06792215, 0.06563772, 0.05283953, 0.04599125, 0.05255063, 0.09075213, 0.0657253, 0.06892952, 0.04831132, 0.04184749, 0.05399597, 0.08922978, 0.06929795, 0.06925012, 0.0518427, 0.04367306, 0.05456633, 0.08728579, 0.06662613, 0.06834303, 0.05208357, 0.04423827, 0.05449012, 0.0884112, 0.06820409, 0.06693722, 0.0533958, 0.04621876, 0.05409219, 0.09129874, 0.0652863, 0.0697318, 0.04793359, 0.04189738, 0.05500821, 0.09068277, 0.06920201, 0.06932882, 0.05133669, 0.04359452, 0.05504996, 0.0882711, 0.06621806, 0.06785932, 0.0512975, 0.04418292, 0.05419927, 0.09079292, 0.06919685, 0.0663744, 0.05371274, 0.04643207, 0.053595, 0.09100342, 0.06635606, 0.07010088, 0.04898316, 0.04247295, 0.0552974, 0.08963697, 0.06936139, 0.0697206, 0.05186303, 0.04391565, 0.05481853, 0.08721954, 0.06717294, 0.06845026, 0.05235809, 0.04471327, 0.0541563, 0.09085303, 0.06910539, 0.06649213, 0.05466678, 0.0462566, 0.05307838, 0.09133415, 0.06649332, 0.06939686, 0.04972256, 0.04170111, 0.05472519, 0.08965404, 0.07043606, 0.06913846, 0.05265129, 0.0430918, 0.05467561, 0.08724073, 0.06738243, 0.06758986, 0.05271467, 0.04341763, 0.05458457, 0.08991801, 0.06944696, 0.06694555, 0.05547843, 0.04559776, 0.05425074, 0.09157132, 0.06662914, 0.07018053, 0.05046418, 0.04154669, 0.05490492, 0.08915614, 0.06945981, 0.06897978, 0.05338802, 0.04306033, 0.05569711, 0.08840581, 0.06680145, 0.0685389, 0.05361341, 0.04378042, 0.05465126, 0.09042059, 0.06880052, 0.06762886, 0.05614338, 0.0460533, 0.05402296, 0.09274735, 0.06705662, 0.07124824, 0.05083612, 0.04272734, 0.05445202, 0.09150289, 0.07051193, 0.06875746, 0.05286634, 0.04407449, 0.05490907, 0.08819285, 0.06774347, 0.06970244, 0.05361481, 0.04457655, 0.05456514, 0.09074589, 0.06985367, 0.0682736, 0.0555708, 0.04664849, 0.05431776, 0.09101298, 0.06717217, 0.0708949, 0.05015815, 0.04251395, 0.05557543, 0.08933065, 0.07031395, 0.07036767, 0.0540706, 0.0441734, 0.05643387, 0.08832737, 0.06744185, 0.06910753, 0.05372997, 0.04415186, 0.05426743, 0.09043647, 0.06927445, 0.06916347, 0.05541527, 0.0457005, 0.05442319, 0.08951432, 0.06593034, 0.07131043, 0.04989347, 0.04206065, 0.05578937, 0.08818073, 0.06935423, 0.07138948, 0.0529262, 0.04371009, 0.05603627, 0.08584129, 0.06584473, 0.07073501, 0.05363783, 0.04431526, 0.05567723, 0.08810186, 0.06845286, 0.06913754, 0.0566756, 0.04720108, 0.05489358, 0.08897679, 0.06533735, 0.07196657, 0.05018551, 0.04278416, 0.05542845, 0.0873109, 0.06923239, 0.07088222, 0.05290844, 0.04423022, 0.05460378, 0.08566555, 0.06643459, 0.07031955, 0.05204989, 0.04364218, 0.05367681, 0.08711711, 0.06790669, 0.067951, 0.05348703, 0.04512046, 0.05234696, 0.08810009, 0.06394386, 0.0698494, 0.04837183, 0.04110177, 0.05319878, 0.08577746, 0.0680866, 0.06901664, 0.05135597, 0.04234748, 0.0527084, 0.08360218, 0.06374142, 0.06656587, 0.05117413, 0.04297185, 0.05359748, 0.08739484, 0.06565315, 0.0657071, 0.05342501, 0.04510011, 0.05169412, 0.08817624, 0.06361319, 0.06849045, 0.04794557, 0.0406426, 0.05303752, 0.08552809, 0.06603689, 0.06838321, 0.05078193, 0.04204204, 0.05412952, 0.08423515, 0.06321567, 0.06738649, 0.05067402, 0.04263683, 0.05379193, 0.08659697, 0.06499628, 0.06493839, 0.05185855, 0.04415797, 0.05285783, 0.08763941, 0.06264532, 0.06806114, 0.04734408, 0.03991292, 0.05384795, 0.08672767, 0.06592003, 0.06757823, 0.04973086, 0.04169647, 0.05445705, 0.08485841, 0.06298093, 0.06688832, 0.05042442, 0.04264921, 0.0539299, 0.08660879, 0.06501743, 0.06575929, 0.05221733, 0.043531, 0.05335353, 0.08910907, 0.06225322, 0.0684189, 0.04551075, 0.03893416, 0.05433774, 0.08716195, 0.06582631, 0.06809762, 0.04793533, 0.0400891, 0.05428851, 0.08481129, 0.0626765, 0.06650715, 0.04794706, 0.0404826, 0.05396286, 0.08733948, 0.06441115, 0.06534047, 0.04977141, 0.04210357, 0.05279429, 0.0871264, 0.06190215, 0.06835197, 0.0446154, 0.03886049, 0.05366557, 0.0853921, 0.06531949, 0.06787841, 0.04771923, 0.0395221, 0.05340886, 0.08381277, 0.06230031, 0.06620393, 0.0469193, 0.03987954, 0.05364203, 0.08524916, 0.06409483, 0.06441624, 0.04927163, 0.04174829, 0.05279194, 0.08660279, 0.06134118, 0.06752046, 0.04439826, 0.03786989, 0.05351055, 0.08558284, 0.06492522, 0.06706029, 0.04721772, 0.03965298, 0.05362548, 0.08291242, 0.06191526, 0.06564347, 0.04730156, 0.0395561, 0.05298271, 0.08522803, 0.06350438, 0.06443081, 0.04883786, 0.04103362, 0.05223905, 0.0843812, 0.06136392, 0.06727991, 0.04419935, 0.03758771, 0.05374071, 0.08453768, 0.06492441, 0.06681542, 0.04740732, 0.03887758, 0.05353768, 0.08115819, 0.06158768, 0.06535245, 0.04650234, 0.0392728, 0.05263664, 0.08338707, 0.06339306, 0.06362236, 0.04847617, 0.04026099, 0.05168736, 0.08462064, 0.06089831, 0.06577447, 0.04483392, 0.03713499, 0.05312572, 0.08377314, 0.06428022, 0.0655736, 0.04652167, 0.03825568, 0.05305717, 0.08200352, 0.06084882, 0.06451595, 0.04611557, 0.03832986, 0.05275438, 0.08304144, 0.0630507, 0.06314121, 0.047699, 0.04001875, 0.05177596, 0.08371235, 0.06069395, 0.0648566, 0.04271498, 0.0365572, 0.05293256, 0.08272259, 0.06412623, 0.06480331, 0.04535487, 0.03762142, 0.05247784, 0.08050302, 0.06094499, 0.06374384, 0.04513519, 0.03810094, 0.05226594, 0.08128148, 0.06318286, 0.06224531, 0.04608766, 0.03972957, 0.05132781, 0.08200053, 0.06059372, 0.06557938, 0.04150546, 0.03638654, 0.05279938, 0.0809127, 0.06383333, 0.06462217, 0.04367682, 0.03780673, 0.05277739, 0.07831732, 0.06065935, 0.06361463, 0.04365775, 0.03815664, 0.05208242, 0.08116159, 0.06242681, 0.06234663, 0.04535547, 0.03951957, 0.05078148, 0.08217752, 0.06032081, 0.06503104, 0.04122729, 0.0362224, 0.05267629, 0.08230124, 0.06395144, 0.06528502, 0.04402563, 0.03722123, 0.05279055, 0.08067224, 0.06112382, 0.06415559, 0.04363023, 0.03761321, 0.05235029, 0.08225909, 0.06280155, 0.06238011, 0.04524593, 0.03920613, 0.05094446, 0.08282964, 0.06060424, 0.06497639, 0.04105344, 0.0360477, 0.05246741, 0.08153576, 0.06386702, 0.06416485, 0.04391471, 0.03710892, 0.05202436, 0.07869112, 0.06069044, 0.06275171, 0.04274224, 0.0376036, 0.05157202, 0.08045799, 0.06260581, 0.06161749, 0.04441525, 0.03894941, 0.05088708, 0.08045312, 0.06008743, 0.06357536, 0.04020059, 0.03571044, 0.05220737, 0.07942913, 0.06364671, 0.06371474, 0.04300695, 0.03674664, 0.05213528, 0.07800972, 0.06051689, 0.06270587, 0.0428998, 0.03722741, 0.05174531, 0.0801971, 0.06226801, 0.06119236, 0.04506511, 0.03914343, 0.05084504, 0.08120412, 0.05992068, 0.06413583, 0.04085849, 0.03569148, 0.05208237, 0.08047944, 0.06364544, 0.06369083, 0.04380702, 0.03671704, 0.05186895, 0.07820639, 0.06055366, 0.06267339, 0.04363684, 0.03716527, 0.05216486, 0.07976326, 0.06269171, 0.06177127, 0.04593101, 0.03846355, 0.05119825, 0.07973187, 0.06021299, 0.06446766, 0.04175734, 0.03574547, 0.05203049, 0.07829279, 0.06336185, 0.06378076, 0.04457619, 0.03674836, 0.05217216, 0.07713603, 0.06042543, 0.0629573, 0.04374102, 0.03747354, 0.05157493, 0.07892298, 0.06216078, 0.06165909, 0.04593014, 0.03884535, 0.0505206, 0.08040286, 0.06017134, 0.0647412, 0.0419471, 0.03568029, 0.05176699, 0.07837575, 0.06309178, 0.06362616, 0.04395954, 0.03659028, 0.0517725, 0.07739118, 0.06010238, 0.06278329, 0.0438415, 0.03700475, 0.05112905, 0.07948272, 0.06202218, 0.06161105, 0.04559188, 0.03857364, 0.04992957, 0.08024266, 0.05971695, 0.06353193, 0.04116225, 0.03559824, 0.0514253, 0.07877234, 0.06316226, 0.06323713, 0.04365125, 0.03662097, 0.05121057, 0.0776118, 0.06048209, 0.06240641, 0.04335052, 0.03724119, 0.05014804, 0.08030505, 0.06241925, 0.06129843, 0.0454768, 0.03876014, 0.04970205, 0.08132965, 0.06017834, 0.06386467, 0.04135961, 0.03580004, 0.05114525, 0.0802788, 0.06346266, 0.06328516, 0.04427638, 0.03739593, 0.05072492, 0.07844967, 0.06022932, 0.06221749, 0.04314711, 0.03711712, 0.05044445, 0.07996109, 0.06219459, 0.06027004, 0.04484257, 0.0386674, 0.05002485, 0.08098989, 0.0596871, 0.06289442, 0.0402435, 0.0354988, 0.05076531, 0.07832403, 0.06282314, 0.06282204, 0.04258911, 0.03656807, 0.0506573, 0.07765114, 0.05977141, 0.06173164, 0.04243095, 0.03702278, 0.05049333, 0.08012563, 0.061623, 0.06086742, 0.04426019, 0.03840038, 0.04940334, 0.08165119, 0.05923993, 0.06312816, 0.04008125, 0.03547932, 0.05061788, 0.08002175, 0.06283582, 0.06232379, 0.04282499, 0.03710552, 0.05084931, 0.07959338, 0.06037488, 0.06141747, 0.04314852, 0.03781027, 0.05130903, 0.08155508, 0.06210964, 0.05999523, 0.04433463, 0.03940801, 0.04993944, 0.08177979, 0.0598732, 0.06252349, 0.03977923, 0.03594782, 0.05148931, 0.0801665, 0.06295487, 0.06181381, 0.04170322, 0.03656744, 0.05122552, 0.07843467, 0.06006666, 0.06110434, 0.04152903, 0.03703303, 0.05093729, 0.08101141, 0.06198491, 0.05995149, 0.04385049, 0.03832562, 0.04973777, 0.08113705, 0.05970329, 0.06279606, 0.03980114, 0.03505552, 0.0508503, 0.08026712, 0.0629714, 0.06215552, 0.04220477, 0.03615845, 0.05054601, 0.07835115, 0.0599601, 0.06105077, 0.04140589, 0.03662712, 0.05012653, 0.08110283, 0.06216126, 0.0603916, 0.04366489, 0.03845888, 0.04952575, 0.08113594, 0.059448, 0.06217561, 0.03951943, 0.0350285, 0.04996862, 0.07852174, 0.06249244, 0.06183861, 0.04295588, 0.03644192, 0.05073859, 0.07797759, 0.05971464, 0.06091111, 0.04291175, 0.03656793, 0.05040012, 0.07931937, 0.06160074, 0.05997334, 0.04498179, 0.03826966, 0.04905174, 0.08112095, 0.05910508, 0.06213446, 0.04041883, 0.03512445, 0.05020059, 0.07955815, 0.062123, 0.06166467, 0.04290859, 0.03665445, 0.05035238, 0.07787997, 0.05916217, 0.06056703, 0.04313579, 0.03727663, 0.04957784, 0.07873115, 0.06081465, 0.05971912, 0.04494984, 0.0391322, 0.04889964, 0.07943571, 0.05845665, 0.0622339, 0.0405011, 0.0351533, 0.05126351, 0.07851002, 0.06177402, 0.06153123, 0.04321923, 0.03612472, 0.05067214, 0.0777275, 0.05876529, 0.06027012, 0.04261535, 0.03614981, 0.0499179, 0.08073973, 0.06107483, 0.05919909, 0.04449397, 0.03735188, 0.04891257, 0.08113901, 0.05891768, 0.06155186, 0.03988909, 0.03431108, 0.05039022, 0.07928457, 0.06184153, 0.06095501, 0.04192113, 0.03521436, 0.05021586, 0.07720783, 0.05889857, 0.06004129, 0.04190249, 0.0361166, 0.04984839, 0.07906351, 0.06071227, 0.05874195, 0.04401525, 0.03771065, 0.04934625, 0.08057594, 0.058663, 0.06147465, 0.03964006, 0.03440849, 0.05028187, 0.07935922, 0.06198812, 0.06070854, 0.04190465, 0.03566787, 0.05023338, 0.07758483, 0.0590477, 0.05976748, 0.04098435, 0.03557572, 0.04905324, 0.07818553, 0.06058722, 0.0584585, 0.0433502, 0.03703202, 0.0486968, 0.07979567, 0.05828642, 0.06121325, 0.03918178, 0.03361098, 0.05006355, 0.07769629, 0.06157023, 0.06062018, 0.04110046, 0.03474819, 0.05050322, 0.07629745, 0.05875723, 0.05926268, 0.04087462, 0.03495963, 0.04859159, 0.07979947, 0.06058259, 0.05875638, 0.04310543, 0.03671087, 0.04794628, 0.08118805, 0.05846582, 0.06122575, 0.03957072, 0.03421484, 0.04872073, 0.07817599, 0.06171695, 0.06075641, 0.0424808, 0.03519825, 0.04998555, 0.07737084, 0.05849719, 0.05974461, 0.04128559, 0.03542398, 0.04908926, 0.07896652, 0.06022702, 0.05814768, 0.04250746, 0.03667497, 0.04761983, 0.07945219, 0.05816045, 0.06114521, 0.03887876, 0.03378977, 0.04972696, 0.07830593, 0.06143579, 0.06055269, 0.04072046, 0.03436581, 0.05008598, 0.07693148, 0.05870327, 0.05982343, 0.04050371, 0.03483135, 0.04943829, 0.07727635, 0.06070024, 0.0580502, 0.04209557, 0.03695625, 0.04893823, 0.07935105, 0.0579371, 0.0608425, 0.03853492, 0.03296284, 0.0506061, 0.07868803, 0.06186607, 0.06078352, 0.04102559, 0.03448527, 0.05098819, 0.07850698, 0.05897857, 0.0601799, 0.04113961, 0.03530479, 0.05021549, 0.08059602, 0.06097113, 0.05918676, 0.04264818, 0.03672346, 0.04883669, 0.08166425, 0.05878186, 0.06044952, 0.03870191, 0.03352961, 0.04982105, 0.07792776, 0.06180373, 0.0601636, 0.04084749, 0.03451603, 0.04954308, 0.07911651, 0.0593136, 0.05879565, 0.04014119, 0.03523605, 0.04883206, 0.08074801, 0.06143386, 0.05884905, 0.04151985, 0.03694252, 0.04915762, 0.08370617, 0.0590455, 0.06103717, 0.03974427, 0.03346857, 0.05083019, 0.08306723, 0.06233603, 0.06140342, 0.04086708, 0.03417174, 0.04954495, 0.07819931, 0.05915078, 0.05982888, 0.03961539, 0.03426689, 0.04862676, 0.08025879, 0.06143185, 0.05805233, 0.0394762, 0.0346198, 0.04681461, 0.07968814, 0.05836032, 0.05977673, 0.0379228, 0.03287726, 0.04787618, 0.07837465, 0.06195473, 0.06011493, 0.04042287, 0.03454794, 0.04828624, 0.07762282, 0.05909175, 0.05885921, 0.03975083, 0.03425687, 0.0476814, 0.07906646, 0.06064811, 0.0573194, 0.04128865, 0.03591259, 0.04675048, 0.07953376, 0.05800586, 0.05976735, 0.03701036, 0.03231135, 0.04783162, 0.07789298, 0.06140637, 0.05925314, 0.03908655, 0.03325448, 0.04714224, 0.07580237, 0.05802206, 0.05842422, 0.03851455, 0.03351526, 0.04709317, 0.07901205, 0.06041151, 0.05747155, 0.04035689, 0.03481163, 0.04556374, 0.08004697, 0.05814113, 0.0592307, 0.03642114, 0.03188292, 0.04666735, 0.07705224, 0.06100028, 0.05875936, 0.03845304, 0.03264461, 0.04622644, 0.07604388, 0.05806965, 0.05802962, 0.03825883, 0.03362547, 0.04694671, 0.07871369, 0.06007441, 0.0567569, 0.04005981, 0.03468176, 0.0458886, 0.07959766, 0.05799751, 0.05958094, 0.03630464, 0.03144191, 0.04703017, 0.0785295, 0.06077963, 0.05926467, 0.03940455, 0.03237997, 0.04700898, 0.07727188, 0.05792464, 0.05821909, 0.03914618, 0.03284607, 0.0468163, 0.07955148, 0.06031634, 0.05717284, 0.0404529, 0.03395812, 0.04506763, 0.08042084, 0.05792977, 0.05961945, 0.03667485, 0.03113235, 0.04647751, 0.07857527, 0.06077646, 0.05877331, 0.03834813, 0.03203346, 0.04606993, 0.07619277, 0.0579989, 0.05823504, 0.03809709, 0.03245349, 0.04580225, 0.07811163, 0.05995423, 0.0566202, 0.03976165, 0.03369452, 0.04509183, 0.07997259, 0.05747673, 0.05922268, 0.03628014, 0.03083353, 0.04623617, 0.07781747, 0.0607952, 0.05852398, 0.03823421, 0.03214834, 0.04616686, 0.07643671, 0.05784091, 0.05777492, 0.03768025, 0.03241597, 0.04529174, 0.07814529, 0.05946515, 0.05610325, 0.03972252, 0.03411921, 0.04422613, 0.07959164, 0.0571816, 0.05812217, 0.03570685, 0.03119195, 0.04465397, 0.07631997, 0.06022975, 0.05772541, 0.03743325, 0.03174679, 0.04458599, 0.07473861, 0.05736112, 0.05711673, 0.03755702, 0.03256109, 0.04463768, 0.07760691, 0.05962881, 0.05644646, 0.03920022, 0.03309078, 0.04421182, 0.07928352, 0.05718178, 0.05880183, 0.03546568, 0.03034188, 0.04602496, 0.07635887, 0.06049321, 0.05867808, 0.03748558, 0.03045805, 0.0460862, 0.07541852, 0.05819432, 0.05783361, 0.03655832, 0.03151405, 0.04569429, 0.07734454, 0.06035254, 0.05635163, 0.03844066, 0.03270261, 0.04435822, 0.07736139, 0.05796921, 0.05860727, 0.03525947, 0.03058667, 0.04552761, 0.07675542, 0.06089477, 0.05827674, 0.03718602, 0.03164411, 0.04517626, 0.07499048, 0.05821943, 0.05762051, 0.03779684, 0.03271589, 0.04478442, 0.07655825, 0.06007895, 0.05628173, 0.03853983, 0.03338585, 0.04342009, 0.0767083, 0.05762894, 0.05838871, 0.03520733, 0.03057849, 0.04492763, 0.07383236, 0.06085081, 0.05805429, 0.03731728, 0.03146861, 0.04477614, 0.07150309, 0.05746533, 0.05691225, 0.03675028, 0.03210925, 0.04368588, 0.07427408, 0.05948178, 0.05570724, 0.03837452, 0.03291586, 0.04255088, 0.07530981, 0.05730958, 0.05856703, 0.03501313, 0.03051808, 0.04452619, 0.07305431, 0.06039398, 0.05774288, 0.03723553, 0.03101798, 0.04334717, 0.07070521, 0.05744362, 0.05678617, 0.03471075, 0.0310811, 0.04280518, 0.07005224, 0.05852461, 0.0552724, 0.03621982, 0.03197978, 0.0414734, 0.07296917, 0.05631458, 0.0572863, 0.03225924, 0.0291889, 0.04251197, 0.06880516, 0.05876762, 0.0555179, 0.033671, 0.03012457, 0.04233376, 0.06822924, 0.05645487, 0.0552657, 0.03400503, 0.03108926, 0.04241432, 0.07042977, 0.05789337, 0.0542466, 0.03582288, 0.03174469, 0.04172983, 0.07058397, 0.0552908, 0.05632243, 0.03173501, 0.02890111, 0.04245726, 0.06628036, 0.05701844, 0.05515254, 0.03347887, 0.03062383, 0.0427812, 0.06822743, 0.05489317, 0.05497991, 0.03339214, 0.03133348, 0.04203889, 0.07090231, 0.05813026, 0.05390855, 0.03470011, 0.03244429, 0.04151482, 0.07006451, 0.05503898, 0.05569293, 0.03168911, 0.03037755, 0.04256921, 0.06934309, 0.05880191, 0.055247, 0.03395399, 0.03134081, 0.04268814, 0.0698551, 0.05658384, 0.05400644, 0.03387431, 0.03111351, 0.04177426, 0.07155187, 0.05712467, 0.05242687, 0.03536893, 0.03172549, 0.04038289, 0.07015605, 0.05497608, 0.05477764, 0.03207959, 0.02884898, 0.04175741, 0.07013576, 0.05839037, 0.05423656, 0.03424017, 0.02950639, 0.04185496, 0.07025237, 0.05561435, 0.05324496, 0.03469906, 0.03064733, 0.04207256, 0.07080875, 0.0572938, 0.05270949, 0.03559295, 0.03048647, 0.04161074, 0.07125727, 0.05532805, 0.053867, 0.03220709, 0.02797321, 0.0426754, 0.06868374, 0.05857218, 0.05284633, 0.03351422, 0.02844265, 0.04275814, 0.06654789, 0.05419541, 0.05175598, 0.03306794, 0.02884827, 0.04179393, 0.06876036, 0.05701097, 0.0513901, 0.03489615, 0.03007148, 0.04125277, 0.06891911, 0.05537864, 0.05258586, 0.0323987, 0.02657966, 0.04212939, 0.06611685, 0.05601143, 0.05158492, 0.0331811, 0.0265908, 0.04123636, 0.06577151, 0.05422914, 0.05074481, 0.03416477, 0.02876695, 0.04163308, 0.06927729, 0.05498366, 0.04908143, 0.03484083, 0.029152, 0.04175938, 0.07173678, 0.05265343, 0.05053807, 0.03180167, 0.02758744, 0.04240278, 0.06675901, 0.05418188, 0.05018504, 0.03303103, 0.0283304, 0.04169685, 0.06817436, 0.05213614, 0.04966216, 0.0328971, 0.02909419, 0.04235338, 0.0698681, 0.05296512, 0.04812928, 0.03479746, 0.0303583, 0.04106826, 0.07130931, 0.05118157, 0.04967152, 0.03142233, 0.02783554, 0.04207275, 0.07023942, 0.05353157, 0.04966812, 0.03282895, 0.02765776, 0.04158011, 0.06927364, 0.05179431, 0.04907836, 0.03275633, 0.02934457, 0.04143213, 0.07243294, 0.05386901, 0.04798413, 0.03413229, 0.03009602, 0.04031095, 0.07355854, 0.0521148, 0.05054485, 0.03126424, 0.0281309, 0.04195277, 0.0724194, 0.05478736, 0.04980567, 0.03295671, 0.02849739, 0.04097034, 0.07177688, 0.05179114, 0.04929308, 0.03229352, 0.02909088, 0.04050112, 0.07376433, 0.05317576, 0.04788205, 0.03384845, 0.029454, 0.03954288, 0.07379545, 0.05151463, 0.04943958, 0.03067314, 0.02689395, 0.04094246, 0.07360062, 0.05425623, 0.04977307, 0.03288651, 0.02814137, 0.04071751, 0.07171023, 0.05147818, 0.04940654, 0.03218442, 0.02885047, 0.04116442, 0.0730962, 0.05354331, 0.04838045, 0.03360663, 0.02951725, 0.04006393, 0.0741611, 0.05094129, 0.04999596, 0.03087916, 0.02749206, 0.04189102, 0.07169703, 0.05372326, 0.04961056, 0.03258204, 0.02786866, 0.0413161, 0.06972292, 0.05116437, 0.0488579, 0.03175534, 0.02867855, 0.04171896, 0.07340248, 0.05325023, 0.04782785, 0.03379318, 0.02939018, 0.03939789, 0.07214802, 0.05094976, 0.04900233, 0.03065827, 0.02695532, 0.04242843, 0.07016556, 0.05392907, 0.04987588, 0.03275028, 0.02763059, 0.04212309, 0.06658636, 0.05093935, 0.04919855, 0.0321545, 0.02861002, 0.0415743, 0.06808016, 0.05281935, 0.04833392, 0.03414496, 0.02950691, 0.04111202, 0.06867866, 0.05016111, 0.05023713, 0.03082265, 0.02713227, 0.04247374, 0.0670457, 0.05392684, 0.05008089, 0.03257016, 0.02807843, 0.04184948, 0.06541225, 0.05120638, 0.04983208, 0.03284864, 0.0292011, 0.04232349, 0.06603394, 0.05271189, 0.04859613, 0.03458607, 0.03125655, 0.04201761, 0.06874093, 0.05164235, 0.05062668, 0.03184991, 0.0282617, 0.04288439, 0.06676584, 0.05374993, 0.05000788, 0.03303724, 0.02886517, 0.04191428, 0.0642864, 0.05064883, 0.04947897, 0.03271928, 0.02918402, 0.04210204, 0.06761935, 0.05295466, 0.04844278, 0.03442726, 0.03036786, 0.04102925, 0.06810737, 0.05067111, 0.04951153, 0.03063543, 0.02697754, 0.04229907, 0.06535652, 0.0530143, 0.0494541, 0.03314427, 0.02771126, 0.04202335, 0.06606892, 0.0495839, 0.04896459, 0.03308089, 0.02878621, 0.04150549, 0.06982629, 0.0513401, 0.04771774, 0.03444036, 0.0299046, 0.04108477, 0.06899565, 0.04906143, 0.04901868, 0.03126543, 0.02758778, 0.04276514, 0.06706111, 0.05326901, 0.04925736, 0.03170842, 0.02469756, 0.04237673, 0.06098158, 0.04845172, 0.04723407, 0.03069738, 0.02578311, 0.04232024, 0.06230187, 0.05074755, 0.04678028, 0.0323211, 0.0265131, 0.04155132, 0.0632031, 0.04844167, 0.04811698, 0.02963632, 0.02471605, 0.0428094, 0.06172514, 0.05095867, 0.04780781, 0.03085202, 0.02498616, 0.04231127, 0.06139892, 0.04845255, 0.04751231, 0.03042819, 0.0256584, 0.04218584, 0.06339641, 0.05027908, 0.0464818, 0.03182581, 0.02645695, 0.04090133, 0.0632467, 0.04837282, 0.04794345, 0.02918663, 0.02436134, 0.04242974, 0.06083848, 0.05027974, 0.04821378, 0.03068554, 0.02482442, 0.04161204, 0.05989794, 0.04773948, 0.04737657, 0.03042537, 0.02580343, 0.04213057, 0.06249953, 0.04996161, 0.04663162, 0.0318495, 0.02660502, 0.0409166, 0.06367457, 0.0486604, 0.04812125, 0.02943614, 0.02435996, 0.04215074, 0.06190129, 0.05088789, 0.04803631, 0.03097628, 0.02444304, 0.04140073, 0.06088844, 0.04824612, 0.04729945, 0.03060768, 0.02529759, 0.04163336, 0.06264891, 0.05035993, 0.04649042, 0.03219777, 0.02606572, 0.04076342, 0.06315982, 0.0484549, 0.04802462, 0.02938226, 0.02420906, 0.04179736, 0.0619514, 0.0511522, 0.04793682, 0.03100384, 0.0244887, 0.0413097, 0.06074681, 0.04902584, 0.04741961, 0.03069469, 0.02537145, 0.04156053, 0.06302961, 0.05137509, 0.04672822, 0.03248728, 0.02591907, 0.04062992, 0.06378791, 0.04902556, 0.04819176, 0.02972401, 0.0240409, 0.04173014, 0.06151713, 0.05153778, 0.04783983, 0.03156256, 0.02443132, 0.04154562, 0.06104774, 0.04866653, 0.04715643, 0.03097427, 0.0251073, 0.0412773, 0.06226084, 0.05044695, 0.04660562, 0.03254028, 0.02612345, 0.04069556, 0.06329077, 0.04880038, 0.04780516, 0.02963704, 0.02431676, 0.04167666, 0.06051642, 0.05096043, 0.04734066, 0.03122327, 0.02457877, 0.04133578, 0.06025972, 0.04878717, 0.04711567, 0.03085139, 0.0256514, 0.04154211, 0.06161959, 0.05035543, 0.04627506, 0.03201304, 0.02644346, 0.04039311, 0.06328439, 0.04880105, 0.04769509, 0.02948321, 0.02461952, 0.04195689, 0.06162019, 0.0510652, 0.0475917, 0.03112112, 0.02526993, 0.04123374, 0.05993699, 0.04802806, 0.04664109, 0.03077262, 0.02626615, 0.04155855, 0.06231941, 0.05071758, 0.0464192, 0.03239482, 0.02673123, 0.03998705, 0.06371424, 0.04878238, 0.04765823, 0.0298081, 0.02444144, 0.0403678, 0.06064851, 0.04962973, 0.04786967, 0.03165514, 0.0246633, 0.04005107, 0.05838009, 0.04737513, 0.04740311, 0.0311845, 0.02563434, 0.04076316, 0.06176871, 0.04929057, 0.04705166, 0.03280199, 0.02631182, 0.04026524, 0.0626641, 0.04839766, 0.04799308, 0.02985418, 0.02360115, 0.04136601, 0.06004823, 0.05036279, 0.04813275, 0.03184856, 0.02414003, 0.04054274, 0.06044623, 0.04753724, 0.04723816, 0.03081877, 0.02506278, 0.04123159, 0.06112445, 0.04963512, 0.04690989, 0.03291762, 0.02663136, 0.04019501, 0.06281604, 0.0478914, 0.04830056, 0.03061424, 0.02519922, 0.04270418, 0.06183086, 0.05133469, 0.04895485, 0.03287537, 0.02514691, 0.04192238, 0.05788089, 0.04811253, 0.04878704, 0.03300603, 0.02603394, 0.04284135, 0.06010538, 0.05019425, 0.04789361, 0.03441537, 0.026576, 0.04079479, 0.06252933, 0.04866613, 0.04987844, 0.03192673, 0.02432037, 0.0415884, 0.06062236, 0.05065322, 0.04982487, 0.03335472, 0.02465287, 0.04220954, 0.05943026, 0.04709972, 0.04911136, 0.03277388, 0.02558081, 0.04212717, 0.06077297, 0.05005911, 0.04881612, 0.03455472, 0.0267044, 0.04188105, 0.06257904, 0.04827014, 0.04984456, 0.03155122, 0.02453952, 0.04262757, 0.05982701, 0.05039168, 0.04949904, 0.03310443, 0.02434868, 0.0415501, 0.05891393, 0.04743277, 0.0487311, 0.03265551, 0.02519995, 0.04112214, 0.05959882, 0.0491965, 0.04770059, 0.033969, 0.02598456, 0.04040641, 0.06052547, 0.04779745, 0.04955667, 0.03140277, 0.0249694, 0.04282437, 0.05852146, 0.05046243, 0.04922776, 0.03301947, 0.02488949, 0.04254808, 0.05717009, 0.04737646, 0.04913489, 0.03235033, 0.02525683, 0.04151419, 0.05974129, 0.04952881, 0.0481249, 0.03400732, 0.02582494, 0.03969705, 0.05948817, 0.04771269, 0.04944366, 0.0313153, 0.02387341, 0.04100574, 0.05759748, 0.04996242, 0.04932602, 0.03274522, 0.0241877, 0.04055043, 0.05583734, 0.04755447, 0.04876564, 0.03223731, 0.0248059, 0.04042529, 0.05782925, 0.04956573, 0.04803002, 0.03401169, 0.02578652, 0.03968336, 0.0585396, 0.0482181, 0.04922437, 0.03119705, 0.02385851, 0.04135017, 0.05771307, 0.05043964, 0.04938165, 0.03270941, 0.02407997, 0.04094728, 0.05636769, 0.0476518, 0.04882409, 0.03260435, 0.02515145, 0.04048257, 0.05720842, 0.04936097, 0.04826893, 0.03426946, 0.02604515, 0.03945165, 0.05811063, 0.04722639, 0.04904698, 0.03146239, 0.02391831, 0.04071552, 0.05603819, 0.04929771, 0.04857888, 0.03264569, 0.02368727, 0.04024957, 0.05499659, 0.04673588, 0.04780618, 0.03202489, 0.02450901, 0.04003512, 0.05626927, 0.04860936, 0.04740244, 0.03374765, 0.02497971, 0.0388605, 0.05795278, 0.04691171, 0.04854962, 0.03087931, 0.02323027, 0.04041291, 0.05735127, 0.04925303, 0.04855961, 0.03281387, 0.02376788, 0.03965153, 0.05688987, 0.0469103, 0.04832815, 0.03236152, 0.02447865, 0.04043769, 0.05889199, 0.04934911, 0.04771617, 0.03430279, 0.02571439, 0.03919948, 0.05883573, 0.04703089, 0.04866979, 0.03078282, 0.02365872, 0.04038265, 0.05847897, 0.04897955, 0.04856174, 0.03236368, 0.0233682, 0.03979589, 0.05760026, 0.0464457, 0.04794531, 0.03199549, 0.02466957, 0.0397766, 0.05886589, 0.04886493, 0.04743147, 0.03341373, 0.0250408, 0.03867612, 0.05986062, 0.04713628, 0.04892372, 0.03066739, 0.0231856, 0.04032696, 0.06047742, 0.04867516, 0.04855866, 0.03242696, 0.02347232, 0.03976933, 0.05915821, 0.04632615, 0.04851471, 0.03192462, 0.02441587, 0.04025287, 0.06039492, 0.04818757, 0.04788587, 0.03338631, 0.02505242, 0.0391809, 0.05987173, 0.04651237, 0.04945521, 0.03062964, 0.02302995, 0.04058649, 0.05773711, 0.04882911, 0.04909279, 0.03220746, 0.02351189, 0.04003446, 0.05678055, 0.04616373, 0.04859981, 0.03194809, 0.02435175, 0.04064054, 0.05975888, 0.04826951, 0.04781492, 0.03380978, 0.02494606, 0.03963735, 0.06174022, 0.04697728, 0.04917217, 0.03070541, 0.02310249, 0.0409162, 0.05927426, 0.0492343, 0.04944817, 0.03248848, 0.02318555, 0.0402703, 0.05757961, 0.04684359, 0.04915147, 0.03203375, 0.02414117, 0.04022075, 0.06020783, 0.04882561, 0.04803694, 0.0330433, 0.02449105, 0.03930484, 0.06212492, 0.04757371, 0.04971291, 0.03088791, 0.02294883, 0.04070828, 0.06070762, 0.04923813, 0.04958082, 0.03269849, 0.02367659, 0.04029833, 0.05858793, 0.04709991, 0.04920062, 0.0318221, 0.02441271, 0.04029852, 0.06070349, 0.04875463, 0.04876893, 0.0341176, 0.02556206, 0.03949227, 0.06082438, 0.04682008, 0.04979303, 0.03084675, 0.02335374, 0.04081289, 0.05913287, 0.04960058, 0.04972998, 0.03235435, 0.02354862, 0.04025461, 0.05566171, 0.04720617, 0.04938371, 0.0325272, 0.02446531, 0.04033771, 0.05993951, 0.0486225, 0.04855862, 0.0339473, 0.02495161, 0.03976659, 0.06112864, 0.04774396, 0.05033423, 0.03107507, 0.02323042, 0.0409217, 0.05908074, 0.04978929, 0.04994096, 0.03272502, 0.02347182, 0.04012681, 0.05779548, 0.04694265, 0.04956473, 0.03192405, 0.02413745, 0.04031827, 0.06045932, 0.04926478, 0.04880081, 0.0335255, 0.02480011, 0.03918654, 0.06113402, 0.04709555, 0.05007933, 0.03043243, 0.02280908, 0.04056252, 0.05905771, 0.04967881, 0.05016427, 0.03215234, 0.02269688, 0.03995024, 0.0577499, 0.0472109, 0.04954672, 0.0317591, 0.02368574, 0.04015632, 0.05969653, 0.04920498, 0.049189, 0.03351062, 0.02447146, 0.03948264, 0.0614615, 0.04812762, 0.05089699, 0.03082632, 0.02283381, 0.04094956, 0.05974624, 0.04981523, 0.05083357, 0.03265423, 0.02339133, 0.04121642, 0.05991153, 0.04793569, 0.05021462, 0.03232532, 0.02431257, 0.04083873, 0.06165043, 0.04947299, 0.04953528, 0.03408682, 0.02485526, 0.03959157, 0.06264001, 0.04784369, 0.05104794, 0.03114297, 0.0231411, 0.04104265, 0.06039249, 0.05040748, 0.05118641, 0.03285808, 0.02329505, 0.04049516, 0.0586452, 0.04685242, 0.05020522, 0.03222819, 0.024357, 0.04073983, 0.06122499, 0.04908675, 0.04950403, 0.03381669, 0.0247804, 0.03935028, 0.06155673, 0.04765364, 0.05101843, 0.03072166, 0.02276991, 0.04015665, 0.0597567, 0.04861962, 0.05071494, 0.03272509, 0.02308913, 0.04020843, 0.05829409, 0.04652593, 0.05025957, 0.0320809, 0.02375299, 0.0404703, 0.06035756, 0.04822085, 0.0494464, 0.03385151, 0.02469777, 0.03947715, 0.06102061, 0.0466782, 0.05069675, 0.03074541, 0.02316032, 0.04089402, 0.05944944, 0.04894258, 0.05043053, 0.03270191, 0.02335258, 0.04052676, 0.05788035, 0.04601311, 0.0498894, 0.03219068, 0.02414078, 0.04072029, 0.06018173, 0.04830177, 0.04902795, 0.03375157, 0.02487365, 0.03978913, 0.06093331, 0.04656088, 0.05055727, 0.03118525, 0.02322725, 0.04142681, 0.05993015, 0.0485384, 0.0500912, 0.03304157, 0.02441215, 0.04097391, 0.05852164, 0.04618741, 0.04995038, 0.03215377, 0.0248644, 0.04089914, 0.06026161, 0.04797987, 0.04915041, 0.03378057, 0.02541907, 0.03963773, 0.06148387, 0.04672457, 0.05085127, 0.03072375, 0.0225872, 0.04102941, 0.06071502, 0.04896784, 0.0507326, 0.03223937, 0.02285457, 0.04059225, 0.05877239, 0.04610941, 0.04989657, 0.03186294, 0.0236641, 0.04039134, 0.05993438, 0.04813055, 0.04918656, 0.03348417, 0.02511158, 0.039669, 0.06055939, 0.04675406, 0.05087665, 0.03073245, 0.0232452, 0.04127047, 0.05907501, 0.0486673, 0.05051218, 0.03219356, 0.02337711, 0.04067957, 0.05762781, 0.04618665, 0.0500917, 0.03187158, 0.02429754, 0.04149858, 0.05949502, 0.04801716, 0.04924492, 0.03360352, 0.02486129, 0.03979109, 0.05975473, 0.04620958, 0.05137573, 0.02970003, 0.02339321, 0.04084561, 0.0585233, 0.04821876, 0.0510133, 0.03216551, 0.02326448, 0.04034398, 0.05763035, 0.04583665, 0.05000612, 0.03183477, 0.02412458, 0.04057093, 0.06020435, 0.04814817, 0.04929693, 0.03380937, 0.02493336, 0.04002248, 0.06208806, 0.04684769, 0.05082463, 0.03081212, 0.02297974, 0.04121962, 0.06046069, 0.04860587, 0.05058159, 0.03266722, 0.02324129, 0.04045026, 0.05946759, 0.04606543, 0.04997113, 0.03203758, 0.02419513, 0.0409403, 0.0606279, 0.04777767, 0.04932247, 0.03315896, 0.02474639, 0.03925956, 0.060746, 0.0464116, 0.05088534, 0.03100833, 0.02322667, 0.0413165, 0.05972142, 0.0481982, 0.05071062, 0.03282497, 0.0236806, 0.04130802, 0.05920701, 0.04610083, 0.05015154, 0.03253946, 0.02460338, 0.0413288, 0.06174164, 0.04827366, 0.04940312, 0.03403949, 0.02513146, 0.04072313, 0.06308812, 0.04688996, 0.05082025, 0.03117433, 0.0232626, 0.04215088, 0.06062054, 0.04885401, 0.05058249, 0.03303865, 0.02366434, 0.04154086, 0.0598007, 0.04666264, 0.04992729, 0.03250153, 0.02443957, 0.04180729, 0.06229864, 0.04873912, 0.04940558, 0.03436396, 0.02545124, 0.04060915, 0.06312904, 0.04698806, 0.05082402, 0.03142006, 0.02341483, 0.04190272, 0.06104243, 0.04892607, 0.05066622, 0.03324398, 0.02369884, 0.04133048, 0.05916705, 0.04666198, 0.05004104, 0.03263137, 0.02451932, 0.04147053, 0.06190846, 0.04866868, 0.04936404, 0.03417283, 0.0251419, 0.04038654, 0.06279746, 0.0470097, 0.05092471, 0.03116096, 0.02320036, 0.04197094, 0.06069071, 0.04915639, 0.05078289, 0.03296515, 0.02344523, 0.04112575, 0.05905119, 0.04642999, 0.05018786, 0.03255954, 0.02442469, 0.0412719, 0.06079223, 0.04852906, 0.04948361, 0.03422101, 0.02521203, 0.04016082, 0.06179825, 0.04669669, 0.05085651, 0.03118793, 0.02321446, 0.04158331, 0.05943619, 0.04873203, 0.05066927, 0.03288639, 0.02367532, 0.04103249, 0.0586525, 0.04647535, 0.04996662, 0.03251877, 0.02398664, 0.04108928, 0.06002411, 0.04814877, 0.04972841, 0.03384583, 0.02554509, 0.0402867, 0.06097862, 0.04653956, 0.05128178, 0.03098951, 0.02343907, 0.04185082, 0.05978686, 0.04881656, 0.05125011, 0.03259796, 0.0238954, 0.04144596, 0.05873593, 0.04606305, 0.05048836, 0.03223993, 0.02448235, 0.04173914, 0.06091596, 0.04801995, 0.04970931, 0.03407745, 0.02529179, 0.04072563, 0.06205512, 0.04643453, 0.05123583, 0.03108051, 0.0234833, 0.04253706, 0.06024952, 0.04861883, 0.05096909, 0.03275982, 0.02382477, 0.04178791, 0.05856549, 0.04622065, 0.04996647, 0.03212382, 0.0245636, 0.04182547, 0.06101821, 0.04809262, 0.04958486, 0.03400464, 0.02560691, 0.04095576, 0.06253278, 0.0468049, 0.05145509, 0.03125985, 0.02381648, 0.04290286, 0.06076955, 0.04866057, 0.05093978, 0.03263855, 0.02391733, 0.04215842, 0.06000788, 0.04666102, 0.05059538, 0.03257238, 0.02497494, 0.04231079, 0.06232829, 0.04868425, 0.0504581, 0.03475229, 0.02611904, 0.04147976, 0.06267869, 0.04700723, 0.05222307, 0.03185077, 0.02436081, 0.04300564, 0.06134174, 0.04907005, 0.05206276, 0.03354248, 0.02436268, 0.04263612, 0.06002973, 0.04637953, 0.05157895, 0.03338545, 0.02526661, 0.04244657, 0.06219053, 0.04898093, 0.05027106, 0.03506184, 0.02589005, 0.04129506, 0.06332314, 0.0475429, 0.05152208, 0.03154306, 0.02408594, 0.04313758, 0.06174533, 0.04966855, 0.05154595, 0.03317894, 0.02445926, 0.04241543, 0.06013205, 0.04695898, 0.05066544, 0.03274485, 0.02502926, 0.04226002, 0.06191035, 0.04913901, 0.05009737, 0.03450574, 0.0260427, 0.04153372, 0.06318314, 0.04741618, 0.05161108, 0.03154193, 0.02396151, 0.04280654, 0.06039093, 0.04943838, 0.05132707, 0.03320838, 0.02426213, 0.04224028, 0.05831724, 0.04633666, 0.05037414, 0.03273326, 0.02483713, 0.0420341, 0.06050418, 0.04809244, 0.04962158, 0.03406925, 0.0253162, 0.04092829, 0.06154267, 0.04668492, 0.05123751, 0.03145764, 0.02356895, 0.04269706, 0.05949822, 0.04888091, 0.05118671, 0.03321305, 0.0240995, 0.04202713, 0.05679974, 0.0460364, 0.05078923, 0.03263456, 0.02499122, 0.04239903, 0.05950649, 0.04854034, 0.05009912, 0.03481957, 0.02611061, 0.04169811, 0.06103748, 0.04718892, 0.05183516, 0.03175788, 0.02430614, 0.04290839, 0.05884544, 0.04940484, 0.05156106, 0.03343859, 0.02399593, 0.04229663, 0.05769593, 0.04696931, 0.05118957, 0.03331458, 0.025018, 0.04261066, 0.05946352, 0.04885149, 0.05076475, 0.03486217, 0.02566417, 0.04157135, 0.06024165, 0.04776805, 0.05238067, 0.03195334, 0.02384305, 0.0432048, 0.05804962, 0.05011553, 0.05222489, 0.03373672, 0.02432165, 0.04303883, 0.05791271, 0.0477331, 0.05138036, 0.03372338, 0.02520449, 0.04320098, 0.06016994, 0.04952771, 0.05050596, 0.03517224, 0.02594951, 0.04159804, 0.06131538, 0.04794535, 0.05244321, 0.0320868, 0.02369752, 0.0432106, 0.06066919, 0.04980243, 0.05189212, 0.03382251, 0.02407932, 0.04289298, 0.05783961, 0.04725073, 0.05123727, 0.03361067, 0.02482424, 0.04260253, 0.05985487, 0.04934575, 0.05025258, 0.03557413, 0.02564565, 0.04166853, 0.06038857, 0.04742672, 0.05160739, 0.03226412, 0.02352849, 0.04319629, 0.05821237, 0.04949801, 0.05152807, 0.0338171, 0.02383571, 0.04251717, 0.05816798, 0.046863, 0.05094619, 0.03358072, 0.02439788, 0.04245432, 0.05878221, 0.04815744, 0.05004587, 0.0354193, 0.02541649, 0.04137601, 0.05996272, 0.04672717, 0.0516004, 0.03209998, 0.02373649, 0.04299573, 0.0589118, 0.0491876, 0.0515994, 0.03416157, 0.02393978, 0.04257964, 0.05619809, 0.04628828, 0.05048817, 0.03358882, 0.02450732, 0.04227163, 0.05927385, 0.04852035, 0.04996543, 0.035589, 0.02564293, 0.04120308, 0.06037445, 0.0470379, 0.05193257, 0.03281388, 0.02416989, 0.04297387, 0.05847222, 0.04933308, 0.05170225, 0.03473227, 0.02367247, 0.04238832, 0.05680479, 0.04700296, 0.05144308, 0.03415654, 0.02530937, 0.04306199, 0.06034313, 0.04884079, 0.0507095, 0.03607578, 0.02629599, 0.04218229, 0.0626035, 0.04670625, 0.05212537, 0.03259259, 0.02442243, 0.04373982, 0.06029154, 0.04896529, 0.05158298, 0.03467225, 0.02482781, 0.04339869, 0.06004765, 0.04677677, 0.05129368, 0.03420808, 0.02529676, 0.04261171, 0.06238244, 0.04845431, 0.05025434, 0.03611263, 0.0261901, 0.0415976, 0.06375296, 0.04668002, 0.05182815, 0.03274007, 0.02421796, 0.04289702, 0.06251095, 0.0488048, 0.05188953, 0.03500207, 0.02475209, 0.04301605, 0.06070111, 0.0465076, 0.05118522, 0.03419024, 0.02569523, 0.04271375, 0.06330581, 0.04811398, 0.04973529, 0.03564752, 0.02656123, 0.04167634, 0.06385344, 0.0464419, 0.05104633, 0.0322812, 0.02451167, 0.04278918, 0.06182396, 0.04841409, 0.05077796, 0.03415906, 0.02464354, 0.04241588, 0.06023205, 0.04607274, 0.05067154, 0.03389869, 0.02547497, 0.04248137, 0.06281444, 0.04805439, 0.04986884, 0.03641461, 0.02644989, 0.04154577, 0.06361388, 0.04639721, 0.05162369, 0.03318102, 0.0243529, 0.04294377, 0.06146476, 0.04850283, 0.05162108, 0.03486102, 0.02467731, 0.04240352, 0.06073286, 0.04580807, 0.0506161, 0.03343925, 0.02530733, 0.04240815, 0.06214809, 0.04770571, 0.05014884, 0.03631994, 0.02648749, 0.04123227, 0.06327657, 0.04607218, 0.05096961, 0.03273616, 0.02386935, 0.04253808, 0.06108088, 0.0482695, 0.05122565, 0.034818, 0.0245554, 0.04216343, 0.05970174, 0.04576811, 0.05066487, 0.03421471, 0.02535561, 0.0421917, 0.06174352, 0.04781962, 0.04991873, 0.03579216, 0.02643231, 0.04139479, 0.0622969, 0.04631541, 0.05152345, 0.033169, 0.02401618, 0.04303743, 0.06056438, 0.04842953, 0.05144896, 0.03518293, 0.02468212, 0.04277961, 0.06003863, 0.0461167, 0.05107548, 0.03474273, 0.02477558, 0.04262079, 0.0618573, 0.04807638, 0.05033037, 0.03627948, 0.02474515, 0.04136193, 0.06300126, 0.04677137, 0.05159231, 0.0328583, 0.02325137, 0.04286142, 0.06251626, 0.04852674, 0.05083488, 0.03468373, 0.02302417, 0.04231808, 0.06127823, 0.0459438, 0.05065936, 0.03440536, 0.02528879, 0.04241505, 0.06292464, 0.04764777, 0.04996837, 0.03595423, 0.02608091, 0.04147243, 0.06340077, 0.04641555, 0.05169803, 0.03293163, 0.02438107, 0.04332815, 0.06149177, 0.04794912, 0.05145613, 0.03462642, 0.02473364, 0.0426999, 0.06036666, 0.04598517, 0.0511192, 0.03454812, 0.02563426, 0.04300025, 0.06193123, 0.04825826, 0.0504666, 0.03674701, 0.02640497, 0.04171601, 0.06353914, 0.04640173, 0.05190882, 0.03341773, 0.02417114, 0.04328106, 0.06080718, 0.0484474, 0.05180589, 0.03525096, 0.02444663, 0.04286665, 0.06076357, 0.04605831, 0.05103898, 0.03490038, 0.02491818, 0.04269496, 0.06189036, 0.04805624, 0.05018583, 0.03681002, 0.02602605, 0.04153066, 0.06234589, 0.04636349, 0.05145832, 0.03341261, 0.02413564, 0.04325525, 0.06036828, 0.04872321, 0.05159154, 0.03543236, 0.0245884, 0.04214499, 0.05917958, 0.04636992, 0.05114712, 0.03496922, 0.02534392, 0.04265776, 0.06130863, 0.04806628, 0.04998831, 0.03683014, 0.02618627, 0.04118834, 0.06100547, 0.04614919, 0.05087389, 0.03329916, 0.02418772, 0.04257338, 0.05936037, 0.04863068, 0.05097534, 0.03576726, 0.02476716, 0.04240572, 0.05934658, 0.04642855, 0.05050107, 0.03556319, 0.0254009, 0.04210948, 0.06113467, 0.04803999, 0.04975402, 0.03690138, 0.02561565, 0.04096129, 0.0626011, 0.04683217, 0.05127966, 0.03379981, 0.02390172, 0.04249329, 0.05921924, 0.04880969, 0.05077319, 0.03525002, 0.023236, 0.04110443, 0.05648137, 0.04521347, 0.04993813, 0.034663, 0.02419805, 0.04163625, 0.06096788, 0.04798209, 0.04927764, 0.03660972, 0.02468117, 0.04015435, 0.06017741, 0.04612844, 0.05079686, 0.03331291, 0.02237403, 0.04147457, 0.06003596, 0.04820398, 0.05043923, 0.03514104, 0.02322738, 0.04129843, 0.059268, 0.04610499, 0.04971571, 0.03483082, 0.02405758, 0.04174036, 0.06350297, 0.04836825, 0.04851793, 0.03650135, 0.02496088, 0.04058691, 0.06469213, 0.04662156, 0.05007107, 0.03343773, 0.02307272, 0.04254639, 0.06283182, 0.04895974, 0.05020301, 0.03541807, 0.02359412, 0.04182503, 0.06163884, 0.04674869, 0.04951824, 0.0347864, 0.02429527, 0.04186099, 0.0651607, 0.0484189, 0.04853369, 0.03646827, 0.0248071, 0.04072718, 0.06463236, 0.04724484, 0.05056321, 0.03367148, 0.02285354, 0.04248943, 0.06211, 0.0497829, 0.05037585, 0.0346128, 0.02359571, 0.04154455, 0.06052988, 0.0465914, 0.04966369, 0.03452443, 0.02543188, 0.04176689, 0.06261022, 0.04881559, 0.04892324, 0.03697284, 0.02640651, 0.04047391, 0.06401312, 0.04683365, 0.05041051, 0.03361187, 0.02421454, 0.04213108, 0.06175691, 0.04905678, 0.05027906, 0.03528034, 0.0237225, 0.04106231, 0.05842496, 0.04615085, 0.05014808, 0.03568118, 0.02448809, 0.04149212, 0.06209885, 0.04860263, 0.04942048, 0.03768563, 0.02606774, 0.04069277, 0.06524825, 0.04707542, 0.05107989, 0.03418792, 0.02434891, 0.04275672, 0.06399559, 0.04914168, 0.05141629, 0.03701228, 0.02500056, 0.04142327, 0.05867024, 0.04670225, 0.0505462, 0.03547518, 0.02549985, 0.04163368, 0.06143479, 0.04839607, 0.04938909, 0.03717299, 0.02606807, 0.04001961, 0.060268, 0.04643349, 0.05083272, 0.03396259, 0.02411185, 0.04159389, 0.05606759, 0.04867284, 0.05034414, 0.03553116, 0.02408287, 0.04087554, 0.05576431, 0.04583697, 0.0494476, 0.03536875, 0.02430274, 0.04048682, 0.05721847, 0.04800001, 0.04911422, 0.0373426, 0.02563178, 0.03955156, 0.05859783, 0.0461334, 0.05007922, 0.0337802, 0.0238632, 0.04170589, 0.0576525, 0.04881783, 0.0500129, 0.03543572, 0.02393213, 0.04088545, 0.05801528, 0.04649384, 0.05006889, 0.03542577, 0.02457762, 0.0409183, 0.05905145, 0.04777779, 0.04891834, 0.03683257, 0.02541032, 0.0396147, 0.05840416, 0.04658355, 0.05038808, 0.03370855, 0.0231168, 0.04092202, 0.05912951, 0.04859418, 0.05004049, 0.03538394, 0.02289874, 0.04026821, 0.05586083, 0.04542703, 0.04929795, 0.03497346, 0.02376607, 0.0410188, 0.05872815, 0.04806239, 0.04813907, 0.03645026, 0.02479467, 0.03986442, 0.06026134, 0.0458266, 0.05003677, 0.03281339, 0.02272639, 0.04164287, 0.05829667, 0.04812384, 0.05009111, 0.03479895, 0.02314209, 0.04127952, 0.0545425, 0.04556914, 0.04916298, 0.03431669, 0.02390209, 0.04137838, 0.05786573, 0.04758392, 0.04843001, 0.03570891, 0.02396211, 0.04030775, 0.05911928, 0.04643909, 0.05001833, 0.03274552, 0.02298637, 0.04214926, 0.05719572, 0.04834842, 0.05068179, 0.03445015, 0.0230793, 0.04156925, 0.0551921, 0.04561541, 0.05011541, 0.03411957, 0.02367314, 0.04221493, 0.05676376, 0.04732681, 0.04921591, 0.03604022, 0.0246931, 0.04015392, 0.05967997, 0.04596937, 0.05051782, 0.03250386, 0.02337901, 0.0420874, 0.05839163, 0.04836498, 0.05065691, 0.03392674, 0.02279443, 0.0411227, 0.05577548, 0.04594906, 0.04959427, 0.03344132, 0.02322751, 0.04076859, 0.05910471, 0.0482836, 0.0490145, 0.03580204, 0.02449553, 0.0401391, 0.06065162, 0.04659547, 0.05106685, 0.03284607, 0.02218824, 0.04177567, 0.05657242, 0.04814221, 0.05070114, 0.03444332, 0.02264471, 0.0408113, 0.05393912, 0.04574798, 0.04945517, 0.03420702, 0.02383287, 0.04113179, 0.05852251, 0.04774361, 0.04908788, 0.03628643, 0.02460428, 0.03986806, 0.05914192, 0.04599821, 0.05001425, 0.03315328, 0.02294159, 0.0418166, 0.05694164, 0.04824388, 0.05048706, 0.03511374, 0.02353541, 0.04130307, 0.05550116, 0.04622687, 0.04995815, 0.03465759, 0.02418244, 0.04149465, 0.0581951, 0.04792287, 0.04861059, 0.03620699, 0.02449268, 0.04007782, 0.06062595, 0.04610347, 0.05046129, 0.03257532, 0.02239827, 0.0415723, 0.05466693, 0.04794315, 0.04999762, 0.03466725, 0.02344532, 0.04125626, 0.05503352, 0.04526258, 0.04967181, 0.033904, 0.02451424, 0.04118316, 0.05527987, 0.04748062, 0.04903553, 0.03728691, 0.02525155, 0.03994945, 0.05794176, 0.04575797, 0.04992454, 0.03288184, 0.02320741, 0.04150907, 0.0575175, 0.04747551, 0.04966549, 0.03484213, 0.02366426, 0.04118306, 0.05901657, 0.04556464, 0.04974916, 0.03448948, 0.02491166, 0.04134811, 0.06153059, 0.04804225, 0.04898835, 0.03685334, 0.02581346, 0.04024188, 0.06315771, 0.04663028, 0.05042702, 0.03397271, 0.02376154, 0.04186505, 0.06066956, 0.04867193, 0.05034255, 0.03497966, 0.0239029, 0.04150213, 0.05920964, 0.04652123, 0.04986179, 0.03525315, 0.02497274, 0.04175871, 0.06259378, 0.04847106, 0.04888648, 0.03713965, 0.02614525, 0.04033907, 0.06337456, 0.0468829, 0.05018197, 0.03335433, 0.02394499, 0.0415203, 0.06058047, 0.04888695, 0.04983627, 0.03606727, 0.02457166, 0.04120734, 0.05945846, 0.04670366, 0.04976625, 0.03559162, 0.02527829, 0.04108498, 0.06029759, 0.04824415, 0.04902075, 0.03734877, 0.0260496, 0.03951541, 0.06033396, 0.04662793, 0.04948163, 0.03294019, 0.0233953, 0.04104807, 0.0608348, 0.04916214, 0.04956907, 0.03510635, 0.02419343, 0.04052811, 0.06088845, 0.04711467, 0.04912063, 0.03426282, 0.02481285, 0.0402686, 0.06158431, 0.04847568, 0.04766098, 0.03579497, 0.02511244, 0.0390358, 0.05927656, 0.04585366, 0.04874498, 0.0329038, 0.02291121, 0.04055924, 0.05618603, 0.04616826, 0.04968233, 0.03534897, 0.02302182, 0.04021162, 0.05469928, 0.04383843, 0.04984757, 0.03418427, 0.02346994, 0.04031207, 0.0524291, 0.04474805, 0.04927785, 0.03596476, 0.02406813, 0.03935572, 0.05424863, 0.04341453, 0.05068273, 0.03301293, 0.02220664, 0.04088075, 0.05227421, 0.0455198, 0.05087246, 0.03500232, 0.02273176, 0.04015617, 0.05034301, 0.04315362, 0.05061526, 0.03422613, 0.02320261, 0.04015435, 0.05260048, 0.04505188, 0.04956726, 0.03596213, 0.0239016, 0.03882829, 0.05361892, 0.04365521, 0.05086321, 0.03298057, 0.0222281, 0.04047449, 0.05392301, 0.04519828, 0.05066199, 0.03502315, 0.02281115, 0.03997126, 0.05148558, 0.04282269, 0.04976761, 0.03421363, 0.02348475, 0.040249, 0.05638288, 0.04475577, 0.0498237, 0.03606348, 0.02397967, 0.03900079, 0.05236301, 0.04331846, 0.05133095, 0.03319969, 0.02218307, 0.04075095, 0.05092675, 0.04527807, 0.05135977, 0.03499985, 0.02247247, 0.04011616, 0.04986624, 0.04292042, 0.05070093, 0.03427918, 0.02308802, 0.04022687, 0.05149029, 0.04502064, 0.05010777, 0.03609146, 0.02368225, 0.03881442, 0.05209567, 0.04338979, 0.05100721, 0.03265392, 0.02165518, 0.04053473, 0.05078771, 0.0454252, 0.0513312, 0.03471527, 0.02208628, 0.03993088, 0.04920293, 0.0429964, 0.05085135, 0.03415064, 0.02302443, 0.04014506, 0.0505075, 0.04496084, 0.04977997, 0.03609948, 0.02424568, 0.03891981, 0.05231145, 0.04366323, 0.0513828, 0.03317537, 0.02193721, 0.04037312, 0.05036949, 0.04549236, 0.05121713, 0.03510697, 0.02247936, 0.03969104, 0.04771459, 0.04295594, 0.05073644, 0.03424409, 0.02340418, 0.03995332, 0.05006035, 0.04506024, 0.04986511, 0.03595194, 0.02404466, 0.0391068, 0.05136624, 0.04369465, 0.05126518, 0.03316403, 0.02257011, 0.04065253, 0.04919988, 0.04540901, 0.05145953, 0.03529663, 0.02267914, 0.03970258, 0.04912087, 0.04309757, 0.050974, 0.03424205, 0.02345877, 0.03982553, 0.05076337, 0.04483747, 0.04992883, 0.0361831, 0.02420697, 0.03869347, 0.0515772, 0.04353087, 0.05098215, 0.03325008, 0.02212944, 0.04007216, 0.04946933, 0.04544984, 0.0513447, 0.03529647, 0.0226175, 0.03973188, 0.04836885, 0.04315496, 0.05116334, 0.03464109, 0.02332311, 0.03985422, 0.05036141, 0.04507042, 0.050208, 0.03623134, 0.02421112, 0.03876911, 0.05108276, 0.04337292, 0.05149759, 0.03312432, 0.02237047, 0.04077557, 0.0494988, 0.04530865, 0.05159279, 0.0352802, 0.02269832, 0.03998821, 0.04763434, 0.04284957, 0.05117698, 0.03455032, 0.02350316, 0.04020163, 0.04999463, 0.04483741, 0.04997989, 0.03623068, 0.02434161, 0.03894736, 0.0511122, 0.04345147, 0.05136093, 0.03297786, 0.02232563, 0.04065279, 0.0501886, 0.04506262, 0.05218848, 0.03474244, 0.02256842, 0.0400295, 0.04897661, 0.04290238, 0.0518029, 0.03391135, 0.02311124, 0.0404092, 0.05158709, 0.04497783, 0.05034871, 0.0357542, 0.02373934, 0.03877203, 0.05203185, 0.04351512, 0.05148179, 0.03261283, 0.02198122, 0.0406108, 0.05086519, 0.04536208, 0.05105358, 0.03469085, 0.02237652, 0.040097, 0.04928613, 0.04324257, 0.05104154, 0.03381999, 0.02308694, 0.04034047, 0.0510003, 0.04497378, 0.05027695, 0.0355111, 0.02383908, 0.03896369, 0.05302219, 0.04356266, 0.05180647, 0.03239913, 0.02165959, 0.04067964, 0.0514443, 0.04532323, 0.05175511, 0.03453138, 0.02234681, 0.03995036, 0.04922722, 0.04297004, 0.05160614, 0.03374849, 0.02293576, 0.04025237, 0.05122567, 0.04466831, 0.0503134, 0.03563069, 0.02372535, 0.03932673, 0.0525992, 0.04321996, 0.05144766, 0.0326227, 0.02160257, 0.04070489, 0.05080576, 0.04527447, 0.05179374, 0.03453511, 0.02229058, 0.04036222, 0.0492439, 0.04294616, 0.05114511, 0.03415158, 0.02300182, 0.04052307, 0.0515704, 0.04486155, 0.04996542, 0.03587491, 0.02396833, 0.03946724, 0.0532405, 0.04354301, 0.0513104, 0.03290164, 0.0220802, 0.04111148, 0.05209875, 0.04534526, 0.05142858, 0.03494576, 0.02260807, 0.0407068, 0.05083743, 0.04279234, 0.0513098, 0.03425844, 0.0232592, 0.04082889, 0.05244648, 0.04482999, 0.05027835, 0.03580423, 0.02428148, 0.03962106, 0.05334123, 0.04337214, 0.05148384, 0.03297899, 0.02228414, 0.04087732, 0.05154177, 0.04508478, 0.05133422, 0.03510893, 0.02264823, 0.04049391, 0.05058607, 0.04289857, 0.05119598, 0.03424257, 0.02329478, 0.04040728, 0.05178903, 0.04471349, 0.05013728, 0.03599027, 0.02410066, 0.0393485, 0.05272052, 0.04336291, 0.05112505, 0.03295348, 0.02210094, 0.04114145, 0.05130786, 0.04524319, 0.05108557, 0.03491013, 0.02304249, 0.04048623, 0.04990915, 0.04287026, 0.05067805, 0.03437273, 0.02381433, 0.04040822, 0.05103942, 0.04475705, 0.04964809, 0.03591742, 0.02475717, 0.03910847, 0.05223029, 0.04323308, 0.05211282, 0.03282751, 0.02198596, 0.04083677, 0.04993352, 0.04507048, 0.05248531, 0.03473482, 0.02232732, 0.04008263, 0.04910928, 0.04278134, 0.05123369, 0.03404065, 0.02332668, 0.04042851, 0.05102293, 0.04472188, 0.05040544, 0.03569485, 0.02409267, 0.03912735, 0.05131477, 0.04341666, 0.05224996, 0.0329585, 0.02218347, 0.04097093, 0.04992092, 0.04525957, 0.05253888, 0.03491727, 0.02263585, 0.04039677, 0.04901274, 0.0431873, 0.05157594, 0.03418544, 0.02326494, 0.04034191, 0.05075164, 0.04495789, 0.05067482, 0.03582899, 0.02378144, 0.03904244, 0.05262326, 0.04348281, 0.05209709, 0.03287463, 0.02205686, 0.04106855, 0.05202679, 0.04547914, 0.05263341, 0.03487884, 0.02227012, 0.04020996, 0.05018716, 0.04330304, 0.05229987, 0.03423091, 0.02300895, 0.04035974, 0.05168876, 0.04514845, 0.05118747, 0.03573078, 0.02364681, 0.03890148, 0.05301015, 0.04353185, 0.05234529, 0.03284751, 0.02176919, 0.04074296, 0.05138764, 0.04559852, 0.05242296, 0.03491201, 0.02235658, 0.04032197, 0.05107009, 0.04365052, 0.05176324, 0.03421982, 0.02307727, 0.04031597, 0.05178749, 0.04548484, 0.05087278, 0.03613234, 0.0239694, 0.03936941, 0.0540241, 0.04409058, 0.0519535, 0.03296445, 0.02193373, 0.04103915, 0.05201507, 0.04608331, 0.05224518, 0.03507233, 0.02274469, 0.04063705, 0.05101104, 0.04378697, 0.05167282, 0.03461858, 0.02335874, 0.04093331, 0.05349781, 0.04580788, 0.05057823, 0.03627654, 0.02376603, 0.03946446, 0.05492096, 0.04425662, 0.05160415, 0.03313536, 0.02180776, 0.04142756, 0.05242956, 0.04594503, 0.05219699, 0.03537961, 0.02211587, 0.04064859, 0.0516523, 0.0439792, 0.05152921, 0.03479103, 0.02312375, 0.04104056, 0.05364848, 0.04593563, 0.05028905, 0.03651594, 0.02389484, 0.03975114, 0.05581065, 0.04420683, 0.05170901, 0.03378112, 0.02175328, 0.04187145, 0.05380932, 0.04650941, 0.05228024, 0.03564693, 0.02203635, 0.04103339, 0.051804, 0.04420999, 0.05400674, 0.03488503, 0.02284466, 0.04141328, 0.05460309, 0.04616097, 0.05025709, 0.03684566, 0.02410541, 0.04046628, 0.05745717, 0.04476379, 0.05149754, 0.03364205, 0.02179982, 0.04214633, 0.05608212, 0.04679729, 0.05144238, 0.0354237, 0.02263698, 0.04182961, 0.05524961, 0.04460917, 0.05101494, 0.03506287, 0.02391583, 0.04304158, 0.05801602, 0.04656545, 0.05054538, 0.0366504, 0.02393947, 0.0407949, 0.05886613, 0.04506114, 0.05216296, 0.03334798, 0.02235953, 0.04348143, 0.05818266, 0.04738055, 0.05175072, 0.03545225, 0.02326589, 0.04293155, 0.05703994, 0.045629, 0.05078213, 0.0349189, 0.02362464, 0.04251057, 0.05920582, 0.04726167, 0.04978254, 0.036458, 0.0246621, 0.04159186, 0.06040451, 0.04575182, 0.05128152, 0.03349771, 0.02269568, 0.04359464, 0.05850288, 0.0477367, 0.0510515, 0.03550843, 0.02322703, 0.04279468, 0.05747504, 0.04577287, 0.05048657, 0.03477519, 0.02397831, 0.04298715, 0.05941687, 0.04784809, 0.04961817, 0.03662644, 0.02485325, 0.0419054, 0.06144092, 0.04597355, 0.05105822, 0.03369586, 0.02291034, 0.04362331, 0.05915213, 0.04798893, 0.05095514, 0.03577942, 0.02354374, 0.04296367, 0.05779727, 0.04548721, 0.05067255, 0.03551534, 0.02418195, 0.04303918, 0.05959062, 0.04735464, 0.04956967, 0.03659815, 0.02485736, 0.04092252, 0.06033443, 0.04541673, 0.05056126, 0.03325853, 0.0230063, 0.04278185, 0.05929882, 0.0477573, 0.05013653, 0.03561418, 0.02367874, 0.04214935, 0.057375, 0.04542527, 0.04996705, 0.03476176, 0.02394286, 0.04250573, 0.05803707, 0.04721503, 0.04943383, 0.03610571, 0.02480648, 0.04109907, 0.06165108, 0.04536487, 0.05067781, 0.03313813, 0.02267325, 0.0424849, 0.05949969, 0.04750064, 0.05090483, 0.03530256, 0.02326288, 0.0407623, 0.05663069, 0.044887, 0.05091778, 0.03457698, 0.02396687, 0.04164751, 0.05946968, 0.04704013, 0.04974919, 0.03620489, 0.02461593, 0.04044276, 0.06058172, 0.04561923, 0.05112167, 0.03317239, 0.02256356, 0.04256413, 0.059681, 0.04785345, 0.05139617, 0.03521616, 0.02331655, 0.04194769, 0.05749313, 0.04570486, 0.05108665, 0.0345871, 0.024032, 0.04218509, 0.05955169, 0.04787914, 0.04989278, 0.0362675, 0.02497053, 0.0410189, 0.06091075, 0.04619031, 0.0518289, 0.03321456, 0.02280017, 0.04299987, 0.05966315, 0.04860025, 0.0517306, 0.03531415, 0.02370274, 0.04282317, 0.06000973, 0.04667586, 0.05164319, 0.03459018, 0.02462209, 0.04304704, 0.06049095, 0.04773303, 0.05073694, 0.03646285, 0.0257001, 0.04176816, 0.06100275, 0.04647544, 0.05195231, 0.03328298, 0.0234131, 0.04360885, 0.06046746, 0.04849471, 0.05194438, 0.03526052, 0.02401423, 0.0429394, 0.05854703, 0.04594934, 0.05207246, 0.03472818, 0.0246781, 0.04280076, 0.05932143, 0.04788497, 0.05115969, 0.03639599, 0.02554147, 0.04132918, 0.06085776, 0.04624321, 0.05231625, 0.03312331, 0.02342824, 0.04295875, 0.05763136, 0.04833136, 0.05282302, 0.0354469, 0.02381729, 0.04259335, 0.05541369, 0.04582916, 0.05177945, 0.03454022, 0.02444098, 0.04266506, 0.05831866, 0.04769832, 0.05111344, 0.03625436, 0.02533461, 0.04132121, 0.05856786, 0.04595493, 0.05334226, 0.0332487, 0.023277, 0.04335947, 0.05771346, 0.04839244, 0.05337431, 0.03532662, 0.02346169, 0.04212044, 0.05604347, 0.04575431, 0.05308139, 0.0345143, 0.02422212, 0.04238784, 0.05822689, 0.04800869, 0.05202968, 0.03623715, 0.02489148, 0.04078516, 0.05715296, 0.04604494, 0.05329642, 0.03338768, 0.0228686, 0.04244358, 0.05576968, 0.04806571, 0.05398091, 0.03532035, 0.02342687, 0.04189352, 0.05499946, 0.0458156, 0.05351532, 0.03452264, 0.02427882, 0.04229391, 0.05757726, 0.04773476, 0.05288083, 0.0362913, 0.02491885, 0.0407678, 0.05834977, 0.0458803, 0.05471596, 0.03313947, 0.02257072, 0.04297091, 0.05714275, 0.04803168, 0.05404226, 0.03499844, 0.02327687, 0.0423146, 0.05532859, 0.04604789, 0.05393197, 0.03476642, 0.02409203, 0.04258385, 0.05637075, 0.04774501, 0.05250346, 0.03598803, 0.02476677, 0.04102822, 0.05861992, 0.04628674, 0.05401395, 0.03288063, 0.02274938, 0.04270118, 0.05668367, 0.04851638, 0.0539003, 0.03501306, 0.02339649, 0.04194106, 0.05453945, 0.04606151, 0.05298427, 0.03410655, 0.02410319, 0.0420855, 0.05688761, 0.04814178, 0.05135853, 0.03593339, 0.02482198, 0.04061432, 0.05784333, 0.04646989, 0.05360097, 0.03273418, 0.02272289, 0.04272085, 0.05692031, 0.04863192, 0.05416118, 0.03481645, 0.02324728, 0.04209871, 0.0554872, 0.04622551, 0.05377834, 0.03380992, 0.02386077, 0.04235084, 0.05736672, 0.04789276, 0.05274986, 0.03511225, 0.02472889, 0.04099978, 0.05843578, 0.04632558, 0.05414415, 0.03244172, 0.02258362, 0.04281612, 0.05625856, 0.04817281, 0.05452787, 0.03409449, 0.02310734, 0.04206076, 0.05449793, 0.04591869, 0.05398719, 0.03377157, 0.02386942, 0.04235823, 0.05629878, 0.04763575, 0.05284843, 0.03529074, 0.02469229, 0.04104692, 0.05709089, 0.04586663, 0.05469757, 0.03218909, 0.02259997, 0.04295776, 0.05536747, 0.04801754, 0.05498234, 0.034402, 0.0232282, 0.04238423, 0.05465404, 0.04587527, 0.05443291, 0.03342792, 0.02407936, 0.04259488, 0.0570314, 0.04769885, 0.05316433, 0.03516595, 0.02487556, 0.04116239, 0.05806565, 0.0461961, 0.05509322, 0.03218642, 0.0227071, 0.04321322, 0.05563328, 0.04833759, 0.05540663, 0.03429968, 0.02323629, 0.04266692, 0.05399034, 0.04611547, 0.05457566, 0.03366698, 0.02413981, 0.04308924, 0.05671559, 0.0478057, 0.05358554, 0.03513282, 0.02479379, 0.04166096, 0.05766047, 0.04595536, 0.05554214, 0.03222295, 0.02261721, 0.04309865, 0.05579044, 0.04784561, 0.05520156, 0.03405792, 0.02326573, 0.04256132, 0.05385557, 0.04574137, 0.05462668, 0.03331419, 0.02384186, 0.04288414, 0.05613523, 0.04762581, 0.0536919, 0.03490996, 0.02472605, 0.04164679, 0.05701875, 0.04598235, 0.05519588, 0.03202129, 0.02260627, 0.04340875, 0.05541075, 0.0478137, 0.05513432, 0.03393586, 0.02318465, 0.04270568, 0.05375611, 0.04542506, 0.05523667, 0.03324031, 0.02387961, 0.04304613, 0.05545307, 0.04759447, 0.05431138, 0.03487107, 0.02465481, 0.04163187, 0.05609907, 0.04582106, 0.05582122, 0.03206144, 0.02262307, 0.04373685, 0.05546975, 0.04806339, 0.05604697, 0.03423894, 0.02328714, 0.04316308, 0.0541486, 0.04563342, 0.05553436, 0.03306048, 0.02388835, 0.04324402, 0.05658319, 0.04758731, 0.05458286, 0.03491322, 0.02484778, 0.0418351, 0.05794755, 0.04590685, 0.05647067, 0.03209176, 0.0227713, 0.04366764, 0.05547881, 0.04766565, 0.05640798, 0.03408255, 0.02329654, 0.04307422, 0.05433137, 0.04549322, 0.05613987, 0.03322736, 0.02400027, 0.04305028, 0.05599439, 0.04729784, 0.05497662, 0.03479351, 0.02477775, 0.04160888, 0.05707933, 0.04596933, 0.056731, 0.03211454, 0.02277807, 0.04367576, 0.05600142, 0.04809399, 0.05695247, 0.03435524, 0.02333209, 0.04262495, 0.05422594, 0.04576434, 0.05642872, 0.03310475, 0.02398913, 0.0425058, 0.05561739, 0.04731617, 0.05436156, 0.03417223, 0.02471038, 0.04069513, 0.05604694, 0.04517822, 0.0556843, 0.03164231, 0.02245709, 0.04234279, 0.05353727, 0.04735624, 0.05521341, 0.03383991, 0.02299201, 0.04160034, 0.05307623, 0.04533017, 0.05443466, 0.03310031, 0.02371258, 0.04200693, 0.05466503, 0.04684415, 0.05364096, 0.03457556, 0.02438588, 0.04032259, 0.05603405, 0.04533467, 0.05571865, 0.03172553, 0.02225175, 0.04208606, 0.05492286, 0.04735451, 0.05586749, 0.03372153, 0.02280643, 0.04145369, 0.0538162, 0.04503157, 0.05509985, 0.03277496, 0.0233389, 0.04157731, 0.05669107, 0.04656012, 0.05403277, 0.03444098, 0.02426633, 0.04053707, 0.05646194, 0.04554202, 0.05500482, 0.03156058, 0.02216629, 0.0424288, 0.05421604, 0.04738023, 0.05576773, 0.03360821, 0.02281099, 0.04192217, 0.05258438, 0.04556734, 0.05540485, 0.03316946, 0.02365445, 0.04198951, 0.05458075, 0.04712638, 0.05406298, 0.0349159, 0.02471203, 0.04047411, 0.05527942, 0.04524611, 0.05504311, 0.03186459, 0.02247317, 0.04249423, 0.05450245, 0.04761327, 0.05538491, 0.03368895, 0.02311034, 0.04210165, 0.04971251, 0.04480597, 0.0564309, 0.03309966, 0.02387568, 0.04256067, 0.05451992, 0.04687828, 0.05485452, 0.03473822, 0.02501925, 0.04142387, 0.05725375, 0.0452353, 0.05672147, 0.03189392, 0.02271135, 0.04298103, 0.05415372, 0.04755467, 0.05710284, 0.0341566, 0.02350149, 0.04257573, 0.05264824, 0.04569406, 0.05676803, 0.03300203, 0.02415787, 0.04258181, 0.055987, 0.04778981, 0.05558028, 0.0349776, 0.02486466, 0.04115186, 0.05612429, 0.04599053, 0.05733037, 0.03207346, 0.02269811, 0.04307321, 0.05494222, 0.04811107, 0.05726938, 0.03439207, 0.02340885, 0.04235433, 0.05275752, 0.04597512, 0.05692004, 0.03342301, 0.02407673, 0.04242168, 0.05551699, 0.0478255, 0.0555201, 0.03500003, 0.02482959, 0.04111869, 0.05638207, 0.04591024, 0.05704222, 0.03193012, 0.02258898, 0.04274451, 0.05488035, 0.04767983, 0.05710128, 0.03390576, 0.02330145, 0.04229909, 0.05315766, 0.04557237, 0.05651256, 0.03327161, 0.024118, 0.04261153, 0.05542257, 0.04750425, 0.05554588, 0.0351428, 0.02492083, 0.04134095, 0.05636214, 0.04559439, 0.0572278, 0.03194164, 0.02264257, 0.04300017, 0.05459367, 0.04791367, 0.0573317, 0.03400762, 0.02332364, 0.04266132, 0.05343468, 0.0458471, 0.05696112, 0.03330674, 0.02413899, 0.04273082, 0.05552942, 0.04799556, 0.0557099, 0.03503427, 0.0249506, 0.04138752, 0.05643748, 0.0461293, 0.05769453, 0.03197816, 0.02275432, 0.04380115, 0.05526197, 0.04824606, 0.05816225, 0.03424064, 0.02348637, 0.04305828, 0.05338728, 0.04609565, 0.05740381, 0.03345601, 0.02435414, 0.04305729, 0.05599185, 0.04804824, 0.05644276, 0.03502257, 0.02512376, 0.04180223, 0.05732983, 0.04628666, 0.05817861, 0.03221026, 0.02291182, 0.04375149, 0.05528854, 0.048292, 0.05817637, 0.0343229, 0.02356593, 0.04313502, 0.05362836, 0.04590621, 0.0574146, 0.03352752, 0.02418005, 0.04312927, 0.05551754, 0.04799585, 0.05600444, 0.03528409, 0.02515503, 0.04172678, 0.05664552, 0.04627616, 0.05778029, 0.03219269, 0.02276198, 0.04352181, 0.05484284, 0.04814735, 0.05815154, 0.03424118, 0.0235711, 0.0430264, 0.05343577, 0.04609374, 0.05759048, 0.03358928, 0.02444924, 0.04342832, 0.05549316, 0.04795913, 0.05673556, 0.03523645, 0.02512767, 0.04211261, 0.05620824, 0.04607726, 0.05870237, 0.03217557, 0.02289044, 0.04397481, 0.05424876, 0.04802679, 0.05869875, 0.03424669, 0.02362041, 0.04346403, 0.05266083, 0.04605364, 0.05798947, 0.0333387, 0.02428024, 0.04363491, 0.05528561, 0.0479284, 0.05656946, 0.03502255, 0.02508762, 0.04230341, 0.05653559, 0.04612876, 0.05801602, 0.03198566, 0.02280463, 0.04411884, 0.05420891, 0.04816986, 0.05805764, 0.03410537, 0.02355667, 0.04342891, 0.05277355, 0.04610045, 0.05743238, 0.03346002, 0.02431533, 0.04352058, 0.05478012, 0.04808493, 0.05683469, 0.03539198, 0.02534231, 0.04256765, 0.05588172, 0.0461503, 0.05859983, 0.03208092, 0.02289413, 0.04400032, 0.05347193, 0.04813984, 0.05853279, 0.03402098, 0.02352111, 0.043291, 0.05191351, 0.04597026, 0.05738621, 0.03332128, 0.02429172, 0.04357402, 0.05403767, 0.04800901, 0.05643579, 0.03493145, 0.02512693, 0.04240499, 0.0554185, 0.04632166, 0.0581673, 0.03226223, 0.02280184, 0.04425551, 0.05370773, 0.04838281, 0.05829169, 0.03400513, 0.02357864, 0.04364752, 0.05186272, 0.04631995, 0.05778308, 0.03346809, 0.02436094, 0.04367357, 0.0542782, 0.04827743, 0.05651449, 0.0353152, 0.02517689, 0.04275082, 0.05568109, 0.04649337, 0.05839443, 0.03256023, 0.02299744, 0.04445101, 0.05364446, 0.04862241, 0.05900069, 0.03466468, 0.02378678, 0.04392266, 0.05176013, 0.04725607, 0.05864069, 0.03382651, 0.02456188, 0.04416852, 0.05426085, 0.04906461, 0.05745685, 0.03551466, 0.02540828, 0.042884, 0.05541936, 0.04684881, 0.059285, 0.03230092, 0.02299903, 0.0445555, 0.0538427, 0.04896374, 0.05988069, 0.03458547, 0.02382342, 0.04391924, 0.0518961, 0.04675483, 0.05899747, 0.03354681, 0.02431833, 0.04414454, 0.05344383, 0.04884028, 0.05777031, 0.03551415, 0.02515044, 0.04249096, 0.05458328, 0.04709754, 0.05930017, 0.0322661, 0.02297125, 0.04429204, 0.05250974, 0.04923527, 0.05938886, 0.03450007, 0.02375386, 0.0435019, 0.05134219, 0.0471525, 0.05848217, 0.03379531, 0.02448222, 0.04381521, 0.05374998, 0.04940562, 0.05722965, 0.03534915, 0.02519153, 0.04260294, 0.05448659, 0.04720573, 0.05893207, 0.03213893, 0.02273843, 0.04450926, 0.05306379, 0.04942631, 0.05909558, 0.03410744, 0.02346181, 0.04383355, 0.05181565, 0.04747033, 0.05779483, 0.03361569, 0.02402567, 0.0439636, 0.05384494, 0.04943378, 0.05652563, 0.03532076, 0.02506153, 0.04249519, 0.05438922, 0.04746774, 0.05815499, 0.03228382, 0.0227955, 0.04378258, 0.05282621, 0.04903422, 0.05768135, 0.03427983, 0.02347604, 0.04319595, 0.05132586, 0.04679744, 0.05703589, 0.03347167, 0.0241886, 0.04340062, 0.05283143, 0.04862932, 0.05569694, 0.03550645, 0.02506481, 0.04153787, 0.05398319, 0.0466295, 0.05665085, 0.03221703, 0.02268052, 0.04339254, 0.05205333, 0.04870902, 0.05665642, 0.03432359, 0.02322526, 0.04279546, 0.05027543, 0.04655676, 0.05615617, 0.03370714, 0.02392358, 0.04321514, 0.05234637, 0.04850256, 0.05535163, 0.03514624, 0.02465064, 0.04188489, 0.05327819, 0.04665089, 0.05641295, 0.0322173, 0.02244996, 0.0434661, 0.05191544, 0.04856672, 0.05719982, 0.03436491, 0.02323032, 0.04303036, 0.05042046, 0.04659244, 0.0564918, 0.0335796, 0.02386745, 0.04311004, 0.05227615, 0.04832568, 0.05576814, 0.0352896, 0.02465226, 0.04205504, 0.05286749, 0.0464067, 0.05690181, 0.03201985, 0.02221146, 0.04337151, 0.05091722, 0.04843968, 0.0569933, 0.03423443, 0.02291499, 0.0429133, 0.04979349, 0.04644538, 0.05612244, 0.03320324, 0.02353868, 0.04277046, 0.05119866, 0.04804847, 0.05511742, 0.03486272, 0.02431452, 0.04102276, 0.05177999, 0.04627731, 0.05643427, 0.03205558, 0.0220307, 0.04275135, 0.05004484, 0.04845149, 0.056572, 0.03426488, 0.02267815, 0.04214109, 0.04813422, 0.04627243, 0.05624522, 0.03336357, 0.02358223, 0.04197462, 0.04965883, 0.04820413, 0.05492314, 0.03510928, 0.0242131, 0.04076537, 0.05073639, 0.04600954, 0.05583706, 0.03193385, 0.02195473, 0.04262013, 0.04894547, 0.04819874, 0.05621574, 0.03416212, 0.02273677, 0.04198908, 0.04813595, 0.04580968, 0.05501422, 0.03347492, 0.02348026, 0.04232945, 0.04990943, 0.04793346, 0.05442864, 0.03513074, 0.02424155, 0.0410289, 0.05106115, 0.04614266, 0.05595057, 0.03177463, 0.02188409, 0.04206247, 0.04921734, 0.04773175, 0.05597392, 0.03374596, 0.02257205, 0.04168236, 0.0481677, 0.04585209, 0.05542458, 0.03281802, 0.02321477, 0.04170712, 0.04969617, 0.04750432, 0.05399137, 0.03397873, 0.02394304, 0.04069588, 0.05099627, 0.04593529, 0.05560641, 0.03155144, 0.02169052, 0.04196069, 0.0492801, 0.04787036, 0.05567259, 0.0332465, 0.02240029, 0.04172427, 0.0477444, 0.04575137, 0.05460179, 0.03251768, 0.0229152, 0.04164359, 0.04946296, 0.04777185, 0.05370602, 0.0338263, 0.02354307, 0.04042202, 0.05081381, 0.04592773, 0.05567711, 0.03090415, 0.02168189, 0.04247789, 0.04949724, 0.04791987, 0.05531302, 0.0329651, 0.02231818, 0.04188234, 0.04779179, 0.0459043, 0.05466323, 0.03224675, 0.02267956, 0.04141889, 0.04858762, 0.04732038, 0.05373832, 0.03344975, 0.0235277, 0.04042601, 0.05016284, 0.04578019, 0.05563552, 0.03079423, 0.02127543, 0.04216558, 0.04793303, 0.04764912, 0.05526831, 0.03266867, 0.02201824, 0.0414673, 0.04539588, 0.04602151, 0.05522298, 0.03159848, 0.02266485, 0.04172948, 0.04703622, 0.04782688, 0.054379, 0.03347194, 0.02361731, 0.04052976, 0.04936094, 0.04613973, 0.05555586, 0.03047366, 0.02121731, 0.04130939, 0.04808753, 0.04795588, 0.05625162, 0.03302264, 0.02153749, 0.04079222, 0.04731647, 0.0457394, 0.05480806, 0.03167401, 0.02246546, 0.04033603, 0.05062316, 0.04769614, 0.05384383, 0.03376004, 0.02352075, 0.03912492, 0.05165343, 0.04617214, 0.05536158, 0.03087393, 0.02083793, 0.04084828, 0.05192266, 0.04817386, 0.05550499, 0.03311395, 0.0217951, 0.04043193, 0.0485177, 0.04652024, 0.05559179, 0.03247179, 0.02200376, 0.04075107, 0.0522493, 0.04894525, 0.05437602, 0.0337854, 0.02258636, 0.03979639, 0.05591312, 0.04771204, 0.05649047, 0.03163989, 0.02137217, 0.04139125, 0.05465946, 0.04917243, 0.05691438, 0.03382442, 0.02225203, 0.04056603, 0.04856931, 0.04683055, 0.05588433, 0.03283744, 0.02253047, 0.04099853, 0.04829181, 0.04850475, 0.0541472, 0.0344417, 0.02301451, 0.03959501, 0.05033428, 0.04631697, 0.05502507, 0.03138939, 0.0210138, 0.04126234, 0.04907726, 0.04794016, 0.05535452, 0.03344645, 0.02181074, 0.0402608, 0.0467862, 0.04594033, 0.05525096, 0.03276481, 0.02235224, 0.0405756, 0.0487859, 0.04783459, 0.05384182, 0.03397039, 0.02321101, 0.03948558, 0.05119311, 0.04622611, 0.05493996, 0.03032408, 0.02053624, 0.04098032, 0.04962223, 0.04739861, 0.05508688, 0.03239547, 0.02136583, 0.04021121, 0.04623299, 0.0453207, 0.05452383, 0.03140853, 0.0221494, 0.04057036, 0.05004925, 0.04750353, 0.05266506, 0.03364028, 0.02321641, 0.04009559, 0.05059304, 0.04567423, 0.0548167, 0.03052071, 0.02096349, 0.04117496, 0.05111141, 0.04743333, 0.05449145, 0.03207469, 0.02151183, 0.0406777, 0.04858975, 0.04547967, 0.05485617, 0.03153225, 0.02206721, 0.04059066, 0.04952939, 0.04766554, 0.05509233, 0.03374473, 0.02310908, 0.03967967, 0.05006874, 0.04657054, 0.05652196, 0.03061651, 0.02089191, 0.04132565, 0.04881579, 0.04827638, 0.0574109, 0.03308333, 0.0212783, 0.04081583, 0.0467385, 0.04669566, 0.05673493, 0.03190815, 0.02213672, 0.04095576, 0.04896649, 0.04848874, 0.05610206, 0.03407425, 0.02261931, 0.03999603, 0.04930875, 0.04707236, 0.0574643, 0.03123723, 0.02055448, 0.04096354, 0.04756821, 0.04876328, 0.05761527, 0.0332762, 0.02124178, 0.04035971, 0.04598555, 0.04673702, 0.05664374, 0.03237621, 0.02202128, 0.04028168, 0.04807803, 0.04788977, 0.05543991, 0.03351654, 0.02263719, 0.03895478, 0.04871408, 0.04618867, 0.05651431, 0.03090906, 0.02038297, 0.04079706, 0.04718892, 0.04829356, 0.05753702, 0.03283821, 0.02133894, 0.04033846, 0.04714145, 0.04662392, 0.05703046, 0.03234332, 0.02134152, 0.04046512, 0.04914387, 0.04888455, 0.0563388, 0.034213, 0.02275662, 0.03985978, 0.05054814, 0.0469082, 0.05734473, 0.0310743, 0.02071356, 0.04135977, 0.04908781, 0.04864405, 0.05934258, 0.03398455, 0.0213504, 0.04028051, 0.04649528, 0.04698553, 0.0581636, 0.0334127, 0.0225251, 0.04115469, 0.05118907, 0.04884307, 0.05751152, 0.03582992, 0.02386202, 0.04016112, 0.05177313, 0.04705614, 0.05893096, 0.03253552, 0.02165313, 0.04193598, 0.05103536, 0.04879211, 0.05932431, 0.03502428, 0.02242064, 0.04149718, 0.04993239, 0.04684355, 0.0584361, 0.03435273, 0.02330373, 0.04246393, 0.05519919, 0.04882345, 0.05836179, 0.03656659, 0.02422766, 0.04049116, 0.05605787, 0.04739947, 0.06034913, 0.03330843, 0.02190689, 0.04169221, 0.05086469, 0.04888505, 0.06103684, 0.03512886, 0.02213665, 0.04123487, 0.04870057, 0.0475895, 0.06048937, 0.03439565, 0.02283669, 0.04143862, 0.05051375, 0.0497807, 0.05935461, 0.03636764, 0.02372704, 0.04016802, 0.05149941, 0.04799397, 0.06075792, 0.03325406, 0.02150684, 0.04192686, 0.0494787, 0.05006942, 0.06156778, 0.03515138, 0.02220752, 0.04149363, 0.04903222, 0.0480633, 0.06108547, 0.03464181, 0.02274834, 0.04147524, 0.04791874, 0.05089051, 0.0607327, 0.03639303, 0.02362165, 0.04034035, 0.05124735, 0.04854373, 0.06221645, 0.03373119, 0.02149741, 0.04223632, 0.05065193, 0.05008385, 0.06275835, 0.03555878, 0.02213035, 0.04130469, 0.04939267, 0.04872208, 0.06190206, 0.03503861, 0.02283406, 0.04187785, 0.05263596, 0.05021614, 0.06066856, 0.03636121, 0.02370515, 0.04057152, 0.05425091, 0.04796949, 0.06202067, 0.03318268, 0.02140647, 0.04191758, 0.05235561, 0.04994457, 0.06256015, 0.03583753, 0.02246257, 0.04126325, 0.0503719, 0.0481169, 0.06129431, 0.03505677, 0.02321197, 0.04195099, 0.05361643, 0.05036371, 0.0605036, 0.03705535, 0.02428192, 0.04059145, 0.05446414, 0.04875106, 0.06329665, 0.03486392, 0.02215422, 0.04219902, 0.05188562, 0.05055347, 0.0636029, 0.03717601, 0.02262397, 0.0415488, 0.0482079, 0.04862191, 0.06158051, 0.03669263, 0.02349729, 0.04196874, 0.05153807, 0.05118106, 0.06118909, 0.0389013, 0.02447907, 0.04044557, 0.05039617, 0.04819094, 0.06199024, 0.03547083, 0.02195419, 0.04185962, 0.04920255, 0.04947002, 0.06215905, 0.03784549, 0.02284271, 0.04152833, 0.04666826, 0.04820094, 0.06141637, 0.03725583, 0.02373657, 0.0417053, 0.0509648, 0.04976109, 0.06063762, 0.03900386, 0.02448569, 0.04114062, 0.05224029, 0.04960341, 0.06371129, 0.03623326, 0.02250252, 0.04323141, 0.05056208, 0.05006054, 0.06190242, 0.03883858, 0.0232161, 0.04198252, 0.04766588, 0.04975399, 0.06388254, 0.03798676, 0.02382732, 0.04252947, 0.0501052, 0.05193118, 0.06262212, 0.04003809, 0.02468843, 0.04141871, 0.05089102, 0.05002353, 0.06465369, 0.03626101, 0.02243369, 0.04273969, 0.04898452, 0.05168124, 0.06456304, 0.03864476, 0.02338619, 0.04229193, 0.04766291, 0.04959808, 0.0624564, 0.03710628, 0.0239794, 0.04297616, 0.05043314, 0.05236434, 0.06261957, 0.03928943, 0.02523599, 0.04160266, 0.0520755, 0.05077845, 0.06527912, 0.03599409, 0.02304081, 0.04356365, 0.05074231, 0.05109571, 0.06506445, 0.03860806, 0.02385435, 0.04354797, 0.04914988, 0.05057773, 0.06398663, 0.0371879, 0.02461084, 0.04427921, 0.05414306, 0.05231271, 0.06477982, 0.03900433, 0.02578278, 0.04297621, 0.05267727, 0.05167696, 0.06644895, 0.03588198, 0.02287983, 0.0439036, 0.05228253, 0.0518581, 0.06479467, 0.03917456, 0.02419491, 0.04359921, 0.05168406, 0.04961675, 0.0643537, 0.03827659, 0.02461559, 0.04301209, 0.05164247, 0.05034157, 0.06310356, 0.04018428, 0.02580144, 0.04200539, 0.05332168, 0.04924917, 0.06536986, 0.03698584, 0.0232475, 0.04430055, 0.05208249, 0.05254317, 0.06557693, 0.03945385, 0.02412737, 0.04365882, 0.04970348, 0.0508109, 0.06641323, 0.03888561, 0.02512769, 0.04478496, 0.05206074, 0.05206201, 0.06242259, 0.04000143, 0.02502218, 0.04159179, 0.05234321, 0.04835088, 0.06173152, 0.03655881, 0.02295474, 0.04498926, 0.05225179, 0.0510045, 0.06528188, 0.03965812, 0.02369747, 0.04258921, 0.05053627, 0.05002429, 0.06626448, 0.03858808, 0.02526164, 0.0458055, 0.0545047, 0.05539859, 0.06662554, 0.04071142, 0.0260493, 0.04285784, 0.05298878, 0.04827674, 0.06322779, 0.03624058, 0.023194, 0.04338947, 0.05296376, 0.05209391, 0.06486776, 0.03809473, 0.02358717, 0.04356474, 0.05184931, 0.05446588, 0.06990241, 0.03964843, 0.0245566, 0.04327533, 0.05374068, 0.05453074, 0.06591072, 0.04074186, 0.02518621, 0.04141772, 0.05516503, 0.05318306, 0.06976884, 0.03766802, 0.02321843, 0.04349002, 0.05349607, 0.05567984, 0.06889816, 0.03947802, 0.02472301, 0.04471469, 0.05531105, 0.053663, 0.06767417, 0.03854238, 0.02452161, 0.04424242, 0.05610758, 0.05572194, 0.06609282, 0.0409361, 0.02617462, 0.04402786, 0.05659518, 0.05494867, 0.07378297, 0.03792142, 0.02390326, 0.04600623, 0.05749289, 0.05868459, 0.07955078, 0.04041917, 0.02521181, 0.04679433, 0.05531242, 0.05937459, 0.08685539, 0.04370355, 0.02687415, 0.04710247, 0.05994074, 0.06279768, 0.08480336, 0.0463472, 0.02744298, 0.04559181, 0.06035722, 0.06089184, 0.09224387, 0.04323087, 0.02580491, 0.04825008, 0.05819056, 0.06474697, 0.09160035, 0.04686967, 0.02700649, 0.04820684, 0.05605443, 0.06242936, 0.09398192, 0.04598485, 0.02721316, 0.04803072, 0.05787857, 0.06427684, 0.09058566, 0.04844172, 0.02784784, 0.04604952, 0.05829051, 0.06103462, 0.09830208, 0.04400264, 0.02558305, 0.04842687, 0.05850695, 0.06553341, 0.09761188, 0.04739749, 0.02688933, 0.04868025, 0.05495935, 0.06294043, 0.09959735, 0.04749358, 0.02711725, 0.04800554, 0.05552789, 0.06414931, 0.0936268, 0.04982107, 0.02787534, 0.04608861, 0.0563907, 0.06140238, 0.09831566, 0.04505926, 0.02548204, 0.04782976, 0.05622027, 0.0633866, 0.09434791, 0.04762199, 0.02679813, 0.04815423, 0.05463704, 0.06267142, 0.09948321, 0.04771745, 0.02719395, 0.04736965, 0.05544026, 0.06482615, 0.09457977, 0.04998834, 0.027794, 0.04629168, 0.05768197, 0.06285219, 0.09934227, 0.04467757, 0.02515982, 0.04760471, 0.05586696, 0.06476634, 0.09986689, 0.04731819, 0.0260204, 0.04751533, 0.05455286, 0.0634471, 0.0971294, 0.04640274, 0.02624923, 0.04733909, 0.05601578, 0.0655607, 0.09415767, 0.04866939, 0.0270506, 0.04558655, 0.05594399, 0.06215821, 0.09966142, 0.04399864, 0.02468735, 0.04746042, 0.05552439, 0.06481156, 0.09913951, 0.04713963, 0.02613959, 0.04746545, 0.0537053, 0.06314199, 0.09581769, 0.04693969, 0.02647662, 0.04698349, 0.05573013, 0.06423838, 0.09379158, 0.0494464, 0.02714021, 0.04538201, 0.05561536, 0.0611787, 0.09879532, 0.04437821, 0.02489166, 0.04698628, 0.05440645, 0.06422617, 0.0986684, 0.0472462, 0.02611454, 0.04732741, 0.05338095, 0.06298358, 0.09845776, 0.0472158, 0.02654955, 0.04702289, 0.05575997, 0.06419735, 0.09502023, 0.04916901, 0.02746957, 0.04554658, 0.05500653, 0.06109129, 0.10091744, 0.04455674, 0.02518543, 0.04745895, 0.05310382, 0.06366939, 0.0996085, 0.04742553, 0.02616286, 0.0475897, 0.05277502, 0.06230382, 0.09799357, 0.04652212, 0.02678315, 0.04673976, 0.05450938, 0.06431876, 0.09551662, 0.04875188, 0.02758596, 0.04534009, 0.05643217, 0.06114623, 0.10134817, 0.044939, 0.02525035, 0.04706795, 0.05611585, 0.06375919, 0.101008, 0.04787033, 0.02650786, 0.047901, 0.05550706, 0.06330644, 0.1002548, 0.04689115, 0.02666426, 0.04731247, 0.05621761, 0.06435744, 0.09664943, 0.04958152, 0.02770618, 0.04662222, 0.05920364, 0.06177244, 0.10088211, 0.04612535, 0.02548685, 0.04850157, 0.0566094, 0.06422096, 0.09995806, 0.04859455, 0.0266667, 0.04825223, 0.05550659, 0.06296246, 0.09919284, 0.04884245, 0.02719316, 0.04838154, 0.05775268, 0.06499209, 0.09674066, 0.05179797, 0.0281094, 0.04732946, 0.05819904, 0.06193729, 0.10152003, 0.04681042, 0.02565155, 0.04891609, 0.05714069, 0.06514754, 0.10134976, 0.0502971, 0.02663781, 0.04880155, 0.05380661, 0.06344598, 0.10120925, 0.05020012, 0.0269392, 0.04848, 0.057397, 0.06560478, 0.09716332, 0.05304928, 0.02801324, 0.04732465, 0.05865237, 0.06238973, 0.10346273, 0.04809051, 0.02538352, 0.04936867, 0.05803908, 0.06474908, 0.10326245, 0.05106561, 0.02661713, 0.04990695, 0.05652954, 0.06306924, 0.10004846, 0.05064304, 0.0270381, 0.04950071, 0.05809099, 0.06445705, 0.09784215, 0.05219285, 0.02789629, 0.04840611, 0.06037818, 0.06178293, 0.10248815, 0.04714556, 0.02553502, 0.05021139, 0.0594997, 0.06499184, 0.10309026, 0.05047219, 0.02701717, 0.051362, 0.06055503, 0.06402464, 0.10179884, 0.04991109, 0.02715223, 0.04947511, 0.06029921, 0.06672695, 0.09634528, 0.05214936, 0.02836651, 0.04767808, 0.06016627, 0.06292223, 0.10133698, 0.0471113, 0.02561392, 0.04924946, 0.06007709, 0.06676903, 0.10047813, 0.05058137, 0.02694338, 0.049657, 0.05869871, 0.06604078, 0.10024278, 0.05030714, 0.02745005, 0.04986557, 0.06130691, 0.06818926, 0.09541059, 0.05281407, 0.0284408, 0.04760443, 0.06411964, 0.06465587, 0.10151973, 0.04698272, 0.02587059, 0.04933732, 0.06034966, 0.06787204, 0.10070221, 0.05047545, 0.02685519, 0.04969407, 0.061093, 0.06718043, 0.09899765, 0.05025732, 0.02760044, 0.04939181, 0.06617112, 0.06838036, 0.0966806, 0.05142912, 0.02847914, 0.04728555, 0.0643338, 0.06689618, 0.1001039, 0.04636306, 0.02573407, 0.04916099, 0.06671975, 0.07023481, 0.09983205, 0.04873183, 0.02689177, 0.04934909, 0.0632729, 0.06797196, 0.10022521, 0.04883908, 0.0272318, 0.04832362, 0.06250922, 0.069616, 0.09642561, 0.05106468, 0.02821543, 0.046815, 0.06343357, 0.06718144, 0.1054593, 0.04634641, 0.02574385, 0.04856573, 0.06298749, 0.07041434, 0.10513094, 0.04939069, 0.02729453, 0.04893184, 0.06163301, 0.06841215, 0.10257619, 0.04888544, 0.0276028, 0.04853673, 0.06119855, 0.0701099, 0.09908848, 0.05152024, 0.02865564, 0.04727128, 0.06116754, 0.06692596, 0.10250071, 0.04571465, 0.02559661, 0.04860223, 0.06019812, 0.06948728, 0.10174218, 0.0488124, 0.02738729, 0.04971879, 0.06031987, 0.06855799, 0.10216803, 0.04739848, 0.02736977, 0.04865045, 0.06401484, 0.07033365, 0.09443433, 0.05099003, 0.02870778, 0.0469309, 0.0655385, 0.06793311, 0.1009834, 0.04622074, 0.02620186, 0.04964058, 0.06470652, 0.07106628, 0.10199229, 0.04962555, 0.0274044, 0.04984678, 0.06345943, 0.06955512, 0.09805188, 0.05071845, 0.02779376, 0.0492206, 0.06480663, 0.07180794, 0.09510782, 0.05290869, 0.02879069, 0.04746727, 0.06382452, 0.06722309, 0.10139947, 0.04845236, 0.02632661, 0.04975917, 0.06401784, 0.07003839, 0.10072181, 0.05215013, 0.02727658, 0.04952513, 0.06509368, 0.06718397, 0.09624467, 0.05012938, 0.02753683, 0.04850265, 0.06661445, 0.07086002, 0.0959676, 0.05306986, 0.02868401, 0.04685141, 0.06778408, 0.06708592, 0.10059054, 0.04745379, 0.02586952, 0.04834763, 0.06656387, 0.07073294, 0.099532, 0.05096021, 0.02766147, 0.04911349, 0.06502397, 0.06982388, 0.09940913, 0.05174518, 0.02804073, 0.04826692, 0.06631111, 0.0714763, 0.09565245, 0.0553275, 0.02959788, 0.04635951, 0.06801868, 0.06749315, 0.09981887, 0.04894571, 0.02674975, 0.04835562, 0.06630109, 0.07068779, 0.10306814, 0.05285766, 0.02829219, 0.04836107, 0.06378387, 0.06894633, 0.1013986, 0.05202473, 0.02843158, 0.04743352, 0.06171381, 0.06960408, 0.10216736, 0.05515929, 0.03000002, 0.04598148, 0.059695, 0.06600811, 0.10234003, 0.04850109, 0.02836602, 0.04836033, 0.06051446, 0.07063859, 0.10353892, 0.05298925, 0.02864329, 0.04875719, 0.06352961, 0.07239017, 0.10085796, 0.05266391, 0.02882487, 0.04844924, 0.06888688, 0.07442527, 0.0973575, 0.05455445, 0.02983656, 0.04678467, 0.06946404, 0.06976695, 0.09702965, 0.0484953, 0.02704769, 0.04914772, 0.06911141, 0.07171184, 0.09556467, 0.04908882, 0.0286836, 0.04902747, 0.06671086, 0.07213727, 0.09389412, 0.04897765, 0.02920339, 0.04884763, 0.06829788, 0.07336555, 0.08906243, 0.05065361, 0.03038388, 0.04709614, 0.06972081, 0.06912115, 0.10017604, 0.0483369, 0.02721445, 0.04892758, 0.06727575, 0.073199, 0.10269058, 0.05180665, 0.02863606, 0.04870513, 0.06295151, 0.07210866, 0.09941389, 0.05116226, 0.02953302, 0.04907864, 0.06796052, 0.07385287, 0.0954439, 0.05399249, 0.03101642, 0.04683236, 0.06938076, 0.07080938, 0.10292915, 0.04917157, 0.02789229, 0.04919003, 0.06733874, 0.07343361, 0.10287818, 0.05339606, 0.02961109, 0.04952978, 0.06606772, 0.07282458, 0.10375433, 0.05356132, 0.03014928, 0.04912936, 0.06787865, 0.0745841, 0.10380232, 0.05654938, 0.03147839, 0.04769661, 0.06927048, 0.07132336, 0.10992192, 0.05105613, 0.02812481, 0.04984691, 0.06757804, 0.07373765, 0.10865147, 0.05492689, 0.02961702, 0.04972595, 0.06608085, 0.0735395, 0.10313332, 0.05465719, 0.03007258, 0.04899437, 0.06736351, 0.07374126, 0.10086217, 0.05720754, 0.03170934, 0.04721808, 0.06750766, 0.06834832, 0.10479909, 0.0505322, 0.02816094, 0.049443, 0.06688239, 0.07195491, 0.10748091, 0.05458087, 0.02993893, 0.04964164, 0.0660341, 0.07050946, 0.10364009, 0.05313604, 0.03037021, 0.04947209, 0.06784321, 0.07208638, 0.0990222, 0.05639998, 0.03148343, 0.04743581, 0.06972287, 0.06861094, 0.10452612, 0.05040044, 0.02803236, 0.05003122, 0.0688557, 0.07329252, 0.10522822, 0.05410802, 0.02954537, 0.05042923, 0.06727141, 0.07296859, 0.10131429, 0.05341902, 0.02984228, 0.05009846, 0.0687915, 0.07424448, 0.09746466, 0.05554895, 0.03096522, 0.04826031, 0.07056938, 0.06971346, 0.10213804, 0.05004248, 0.02759797, 0.05046935, 0.0705727, 0.07210118, 0.10301998, 0.05415933, 0.02934253, 0.05075926, 0.06941789, 0.07211444, 0.1028227, 0.05297904, 0.02968826, 0.04994522, 0.06924888, 0.07489723, 0.09710038, 0.05375856, 0.02996213, 0.04752515, 0.06484384, 0.0702345, 0.10179493, 0.04767374, 0.027032, 0.04967109, 0.06483123, 0.07347166, 0.09975913, 0.05088685, 0.02881171, 0.04992533, 0.0600121, 0.07187954, 0.09841801, 0.04944813, 0.02935061, 0.05017738, 0.06244175, 0.07303801, 0.09554464, 0.05380272, 0.03058759, 0.04755181, 0.06552706, 0.07028688, 0.10190879, 0.04683661, 0.02749284, 0.04999129, 0.06159091, 0.07260738, 0.09809349, 0.04902345, 0.02854813, 0.05017497, 0.05947264, 0.06982446, 0.09739852, 0.05212351, 0.03070055, 0.05022307, 0.06346499, 0.0720679, 0.09102757, 0.05253436, 0.03067901, 0.04912562, 0.06148758, 0.07074799, 0.1016044, 0.0486553, 0.02870036, 0.0515971, 0.06495833, 0.07703809, 0.10655211, 0.04923312, 0.03162136, 0.05500611, 0.06585757, 0.07291225, 0.11045649, 0.05256153, 0.03512388, 0.05304008, 0.06885475, 0.06847441, 0.08998346, 0.0502938, 0.02936145, 0.04810963, 0.05723868, 0.06412798, 0.09030935, 0.04527935, 0.02729843, 0.05018674, 0.05982119, 0.0663597, 0.09261557, 0.04912535, 0.02890227, 0.05027816, 0.06195645, 0.06265742, 0.08915136, 0.04891757, 0.02910891, 0.04943565, 0.06655488, 0.0644097, 0.08758438, 0.04979801, 0.02949733, 0.04674002, 0.06763955, 0.06015963, 0.08943707, 0.04397286, 0.02709168, 0.05065019, 0.06432419, 0.06260782, 0.08950109, 0.04757483, 0.02822191, 0.05072701, 0.06151812, 0.06284973, 0.09169949, 0.04690981, 0.02919262, 0.04910179, 0.06295395, 0.06476264, 0.0838258, 0.04704696, 0.02907792, 0.04698405, 0.06119128, 0.06302837, 0.08816525, 0.04390717, 0.02624539, 0.04887808, 0.05865639, 0.06594035, 0.087215, 0.04723529, 0.02702217, 0.04868932, 0.05689951, 0.06599331, 0.0885079, 0.04656073, 0.02768493, 0.04925444, 0.05829336, 0.06436577, 0.08205134, 0.04911635, 0.02918671, 0.04666205, 0.06080798, 0.06153834, 0.08548148, 0.04399078, 0.02655526, 0.04906213, 0.05965588, 0.0641157, 0.0851782, 0.04770376, 0.02729426, 0.04779953, 0.05532835, 0.06178562, 0.08379779, 0.04870722, 0.02866156, 0.04890296, 0.05804297, 0.06295933, 0.08172749, 0.0493545, 0.02910169, 0.04759008, 0.06298395, 0.06042726, 0.08787986, 0.04313115, 0.02592935, 0.04955014, 0.05756741, 0.06628691, 0.08790102, 0.04822044, 0.02729927, 0.04926088, 0.05384604, 0.06369004, 0.08675579, 0.04790353, 0.02781188, 0.04693961, 0.06089189, 0.06522647, 0.0816796, 0.05046861, 0.02863788, 0.04601387, 0.05108786, 0.06040207, 0.09549303, 0.04427323, 0.02510358, 0.04645529, 0.04990859, 0.06211408, 0.08633017, 0.04623052, 0.02606666, 0.04812983, 0.05155407, 0.06425022, 0.08609036, 0.04322686, 0.02674466, 0.04706983, 0.0527124, 0.06584743, 0.08462618, 0.04637616, 0.02765316, 0.04568398, 0.05197312, 0.06246708, 0.08798031, 0.04312231, 0.02547328, 0.04749184, 0.05288888, 0.06627811, 0.09141636, 0.04682451, 0.02692519, 0.04771249, 0.05090694, 0.06738878, 0.08754028, 0.0450031, 0.02727391, 0.04740902, 0.04842019, 0.06844916, 0.08671923, 0.04671508, 0.02793169, 0.04704929, 0.05083317, 0.06400601, 0.0847313, 0.04158733, 0.02614215, 0.04814772, 0.05405014, 0.06732824, 0.0864804, 0.04568844, 0.02708692, 0.04836885, 0.05226206, 0.06555066, 0.08574317, 0.04421467, 0.02829472, 0.04808015, 0.05724835, 0.06763912, 0.08444035, 0.04846171, 0.02842839, 0.04811251, 0.05495067, 0.06587676, 0.08799751, 0.04279371, 0.02566978, 0.05088744, 0.06021229, 0.06976681, 0.09130953, 0.04862303, 0.02732211, 0.05059497, 0.05744611, 0.07140616, 0.08945953, 0.04929141, 0.02847376, 0.05036258, 0.05851328, 0.07576279, 0.08685054, 0.05264064, 0.02911834, 0.04813552, 0.06050144, 0.07853366, 0.09414189, 0.04727473, 0.02728643, 0.05303998, 0.05748649, 0.0837632, 0.09805566, 0.05232535, 0.02845679, 0.05190189, 0.05641355, 0.08147264, 0.09964691, 0.04897224, 0.02853574, 0.05200014, 0.05587725, 0.07655028, 0.08808623, 0.05604773, 0.03080193, 0.05105893, 0.05802066, 0.07647557, 0.08776444, 0.05319367, 0.02746666, 0.05238554, 0.057785, 0.07582569, 0.09050875, 0.05661457, 0.02980454, 0.05346274, 0.05790094, 0.07396164, 0.0903032, 0.05287376, 0.03022763, 0.05227537, 0.06566461, 0.07377264, 0.0853767, 0.05880878, 0.03120089, 0.05071838, 0.06119117, 0.0713314, 0.09196967, 0.05506786, 0.02828105, 0.05180592, 0.05976966, 0.07321408, 0.09313998, 0.05808983, 0.02941587, 0.05209907, 0.05890721, 0.07383579, 0.09421381, 0.05653878, 0.03007469, 0.05089317, 0.06047956, 0.07428277, 0.08879039, 0.05899046, 0.03095851, 0.05080766, 0.0598855, 0.07651608, 0.10146409, 0.05475488, 0.02934946, 0.05493303, 0.0586483, 0.08190257, 0.10180124, 0.06148402, 0.03144426, 0.05468155, 0.05806024, 0.08281796, 0.10427926, 0.06373548, 0.03362833, 0.05676173, 0.05851056, 0.08458264, 0.10573673, 0.07065175, 0.03427448, 0.05511873, 0.06768283, 0.08406796, 0.11622073, 0.06287922, 0.03167372, 0.06520738, 0.06133714, 0.08575871, 0.10736428, 0.0675289, 0.03309049, 0.06506799, 0.05974647, 0.09057237, 0.10823267, 0.06813472, 0.03308731, 0.06011721, 0.06071422, 0.08533046, 0.09931874, 0.07045703, 0.03328651, 0.05685585, 0.06475952, 0.08113828, 0.10038829, 0.06225731, 0.03118958, 0.06044189, 0.06479652, 0.08305258, 0.11264094, 0.06758685, 0.03280137, 0.06065986, 0.06419807, 0.08468471, 0.11845007, 0.06733949, 0.03318682, 0.05718775, 0.0637946, 0.0821288, 0.09105274, 0.07094054, 0.0327422, 0.05403676, 0.06546969, 0.07888901, 0.09639521, 0.05754179, 0.02989337, 0.05636071, 0.06753626, 0.07993876, 0.09566285, 0.06255168, 0.03113529, 0.05641747, 0.06300759, 0.0836179, 0.10021529, 0.06460837, 0.03231962, 0.05760133, 0.07494871, 0.0859615, 0.09744225, 0.06754198, 0.03356391, 0.05586611, 0.08080819, 0.08454937, 0.10451423, 0.06092235, 0.03159346, 0.06141312, 0.08124796, 0.08348969, 0.1026023, 0.06482675, 0.03281732, 0.06094057, 0.0825803, 0.0762808, 0.09639482, 0.06539108, 0.03262478, 0.06045631, 0.08817935, 0.0813344, 0.094334, 0.07014582, 0.0362149, 0.06157154, 0.09349889, 0.08472525, 0.10054357, 0.06705508, 0.03273593, 0.06613377, 0.0935578, 0.09673294, 0.1033408, 0.07222494, 0.0335348, 0.06314689, 0.0829988, 0.098417, 0.08408329, 0.0718397, 0.03610974, 0.0644258, 0.07816312, 0.09409974, 0.09452596, 0.07580715, 0.03688673, 0.06241981, 0.07276156, 0.09720026, 0.08327734, 0.06372634, 0.03608942, 0.06563905, 0.06448826, 0.09959432, 0.08222932, 0.07347929, 0.03921328, 0.06782678, 0.06226722, 0.09951507, 0.08835655, 0.07404044, 0.03871389, 0.07082009, 0.05690511, 0.10284162, 0.08650205, 0.07935482, 0.04104853, 0.06556511, 0.05835861, 0.09588102, 0.08847021, 0.07146326, 0.03580151, 0.06829228, 0.05140483, 0.10305388, 0.08825767, 0.0766572, 0.03675596, 0.07132059, 0.05560256, 0.09466773, 0.07729569, 0.07381237, 0.03799421, 0.06917731, 0.05565505, 0.09666434, 0.07797759, 0.08657918, 0.04006976, 0.06864403, 0.05464422, 0.10101375, 0.09022195, 0.07234422, 0.03372009, 0.06276721, 0.05000962, 0.10362574, 0.08917918, 0.08368716, 0.03574379, 0.06127183, 0.05087905, 0.09925585, 0.08618349, 0.08108842, 0.03644123, 0.06307127, 0.04845865, 0.10030869, 0.08084413, 0.084961, 0.03484736, 0.05894506, 0.04970678, 0.09791587, 0.08505084, 0.0753914, 0.03298158, 0.06432614, 0.04876221, 0.10205986, 0.08746039, 0.08113582, 0.03458541, 0.06375779, 0.04847778, 0.10331389, 0.08469743, 0.07614759, 0.03431158, 0.06035475, 0.04741987, 0.10073707, 0.08124921, 0.08098287, 0.03713503, 0.05793367, 0.0487551, 0.09730865, 0.08414808, 0.07020692, 0.03288544, 0.06133821, 0.04885201, 0.10247427, 0.08375663, 0.07644694, 0.0353557, 0.0605985, 0.04801169, 0.10369066, 0.08603305, 0.07633113, 0.03665131, 0.06096486, 0.04890742, 0.09932783, 0.0825166, 0.08234182, 0.03703258, 0.05926268, 0.04946971, 0.09691277, 0.08679059, 0.07466702, 0.03481875, 0.06326827, 0.04928281, 0.10026553, 0.08887313, 0.08111061, 0.03700383, 0.06248314, 0.0489391, 0.09877934, 0.0877521, 0.07713991, 0.03705606, 0.06289734, 0.04989526, 0.09649044, 0.08456842, 0.08560831, 0.03950021, 0.06174061, 0.053633, 0.09089763, 0.08935138, 0.07669116, 0.0360499, 0.06492743, 0.05328719, 0.10280005, 0.09233612, 0.08965397, 0.04057189, 0.06643335, 0.04919413, 0.11019572, 0.09656049, 0.09073356, 0.04140366, 0.06423374, 0.05036544, 0.11285035, 0.09251485, 0.09968615, 0.04087586, 0.06306183, 0.05095113, 0.10851511, 0.09537435, 0.08446477, 0.03751536, 0.06657572, 0.04826635, 0.12006965, 0.09602773, 0.08997247, 0.03859081, 0.06602339, 0.04899978, 0.11619614, 0.09590329, 0.08733215, 0.03921775, 0.06451017, 0.04990032, 0.12117376, 0.09344166, 0.09557572, 0.04179872, 0.06174666, 0.05163467, 0.11824746, 0.1017563, 0.08653824, 0.03936519, 0.06784306, 0.05077175, 0.12321634, 0.09772339, 0.09419002, 0.04253462, 0.06782654, 0.05181247, 0.12395478, 0.09619477, 0.09138791, 0.04228864, 0.0658952, 0.05231088, 0.12312128, 0.09767955, 0.09976652, 0.04309838, 0.06439147, 0.05434593, 0.12122593, 0.10106555, 0.08780396, 0.03957653, 0.06866308, 0.05261045, 0.12349106, 0.10283741, 0.09515572, 0.04261702, 0.06922307, 0.05186258, 0.12592648, 0.09995577, 0.09374386, 0.04263863, 0.06784931, 0.05311444, 0.1275879, 0.0983675, 0.09892915, 0.04368566, 0.06486621, 0.05406586, 0.1188496, 0.0994499, 0.0871035, 0.03997329, 0.06864104, 0.05325057, 0.1190977, 0.09979212, 0.0935391, 0.04166743, 0.06852533, 0.0520127, 0.11996189, 0.09852176, 0.09135198, 0.04210346, 0.0677578, 0.05285495, 0.12234077, 0.09581067, 0.09796504, 0.04276558, 0.0641378, 0.05371086, 0.11982779, 0.09924287, 0.08729804, 0.03933533, 0.06852461, 0.05237483, 0.12060126, 0.10245315, 0.09358843, 0.04095784, 0.06860682, 0.05151195, 0.12852417, 0.10408688, 0.09352577, 0.04175165, 0.06816265, 0.05224781, 0.12532133, 0.09881025, 0.10000558, 0.04309297, 0.06449547, 0.05325783, 0.12000547, 0.10163294, 0.08611259, 0.03914854, 0.06869812, 0.0522381, 0.12845041, 0.10229402, 0.09373502, 0.04140393, 0.06858378, 0.05179179, 0.12812942, 0.10143577, 0.09325447, 0.04147108, 0.06743362, 0.05289738, 0.1269568, 0.09738708, 0.09792669, 0.04312308, 0.06386071, 0.05389824, 0.11890968, 0.10143244, 0.08762886, 0.03969079, 0.06860757, 0.05365901, 0.12329646, 0.10274781, 0.09303326, 0.04238728, 0.06848564, 0.05256857, 0.12568198, 0.10284799, 0.09464177, 0.04432032, 0.06898943, 0.05462385, 0.13060577, 0.10114601, 0.0979654, 0.04495519, 0.06625018, 0.05434141, 0.12335405, 0.10172997, 0.08372537, 0.04134004, 0.07115244, 0.05428741, 0.1316713, 0.10394149, 0.09249391, 0.0442005, 0.07299273, 0.05286564, 0.12898652, 0.10357916, 0.09071956, 0.04390031, 0.07099995, 0.05342213, 0.13013718, 0.09861206, 0.09537433, 0.04479993, 0.06768513, 0.05385107, 0.12017421, 0.10055897, 0.08297963, 0.04117128, 0.07355826, 0.05396567, 0.12543459, 0.10033721, 0.0901324, 0.04341762, 0.07306568, 0.05165103, 0.12428057, 0.09908603, 0.08817156, 0.04300415, 0.07244516, 0.05326754, 0.12240572, 0.09551152, 0.09443302, 0.04394649, 0.06751283, 0.05370333, 0.11216354, 0.09745857, 0.08452085, 0.03971294, 0.07157771, 0.05320998, 0.11761418, 0.09728701, 0.09037312, 0.04196675, 0.07209283, 0.05269318, 0.11552922, 0.09601879, 0.08860244, 0.04241206, 0.07163974, 0.05396415, 0.11693531, 0.09388639, 0.09397598, 0.04343978, 0.06780861, 0.05397923, 0.10961087, 0.09623314, 0.08182976, 0.03923699, 0.07239746, 0.05306594, 0.1169159, 0.097664, 0.09142619, 0.04158673, 0.07255375, 0.05269099, 0.11523964, 0.09897929, 0.08703157, 0.04256783, 0.07036539, 0.05512885, 0.12013522, 0.09528298, 0.09393666, 0.04307323, 0.06761222, 0.05671619, 0.11258875, 0.10111783, 0.08531819, 0.04052473, 0.07054909, 0.05732113, 0.11762455, 0.09997781, 0.087737, 0.04262939, 0.07050987, 0.05560406, 0.11606055, 0.09848233, 0.08667538, 0.04078213, 0.06786373, 0.05733901, 0.12070654, 0.09591633, 0.09340741, 0.04406872, 0.06462302, 0.05867845, 0.11672284, 0.10076319, 0.08455473, 0.04096642, 0.07055628, 0.05818655, 0.12073797, 0.10124478, 0.09003615, 0.0428951, 0.07116912, 0.05742924, 0.11922827, 0.10164765, 0.09073732, 0.04434625, 0.07242599, 0.06058343, 0.11945511, 0.0976022, 0.09567332, 0.04608622, 0.07081555, 0.06443084, 0.10698331, 0.09688401, 0.08294266, 0.04106525, 0.07170465, 0.05901087, 0.11403824, 0.09640659, 0.081758, 0.04100096, 0.07291247, 0.05850318, 0.10839852, 0.09317079, 0.08529532, 0.04442489, 0.06661759, 0.05917568, 0.09604528, 0.08575671, 0.07640931, 0.04429984, 0.06568913, 0.05832977, 0.08635125, 0.08233704, 0.06578068, 0.03282055, 0.06596784, 0.0516508, 0.11057029, 0.09467272, 0.07287308, 0.03269464, 0.06537493, 0.04994678, 0.11320744, 0.09151664, 0.08159987, 0.0398228, 0.06997795, 0.05379635, 0.11418768, 0.09282921, 0.08973006, 0.04429155, 0.06738386, 0.05378179, 0.09980751, 0.09459846, 0.07615896, 0.0378047, 0.07396039, 0.05454033, 0.0989712, 0.09018528, 0.08118133, 0.03957305, 0.07454841, 0.05597331, 0.09741908, 0.08899625, 0.08379368, 0.04311832, 0.07541106, 0.05797348, 0.1096419, 0.08816984, 0.09276261, 0.047987, 0.07347195, 0.06267717, 0.10177604, 0.09097256, 0.08348797, 0.04655625, 0.07703787, 0.0638345, 0.10476086, 0.09670417, 0.09648719, 0.04845612, 0.07744601, 0.06390513, 0.11231407, 0.09369064, 0.08337754, 0.04247887, 0.07177009, 0.06916109, 0.10273825, 0.08448204, 0.08966004, 0.04507169, 0.06758153, 0.06922971, 0.09570625, 0.0879628, 0.0768586, 0.03866002, 0.07021806, 0.06589271, 0.0972873, 0.09361698, 0.08497004, 0.04333859, 0.07058169, 0.06427474, 0.10004521, 0.09097867, 0.07935227, 0.04329317, 0.06995409, 0.06954014, 0.10057538, 0.08635914, 0.08546067, 0.04615717, 0.0670248, 0.0701521, 0.09463296, 0.0897316, 0.07560119, 0.04212317, 0.07224492, 0.0699029, 0.09704667, 0.09042478, 0.07980641, 0.04593538, 0.07234698, 0.06794497, 0.09677909, 0.08897401, 0.07845359, 0.04820049, 0.071632, 0.070616, 0.09693499, 0.08325621, 0.08479881, 0.04715734, 0.0703263, 0.07335655, 0.09890859, 0.09009159, 0.07532506, 0.04207026, 0.07165562, 0.07090541, 0.09822072, 0.10255019, 0.0871932, 0.0444686, 0.0724497, 0.0720162, 0.09823053, 0.08616448, 0.07633563, 0.04423393, 0.07194364, 0.07087829, 0.09745734, 0.0916746, 0.08302696, 0.04535791, 0.07136229, 0.07634325, 0.09712326, 0.08957173, 0.0738287, 0.04118448, 0.07402022, 0.07336167, 0.10562231, 0.09274179, 0.0870157, 0.04757153, 0.07147028, 0.07518169, 0.09655678, 0.08628421, 0.08231236, 0.04313784, 0.07155436, 0.07873426, 0.09771149, 0.07869277, 0.08472098, 0.04552546, 0.06699573, 0.07892351, 0.08915533, 0.08150809, 0.07194132, 0.0402841, 0.07158521, 0.08137274, 0.09154844, 0.07521463, 0.08209582, 0.04129214, 0.07010195, 0.07881118, 0.09319199, 0.07057301, 0.0659733, 0.04142497, 0.07231597, 0.07869934, 0.09594865, 0.07167608, 0.08078568, 0.04317235, 0.06787718, 0.07551395, 0.0869609, 0.07700489, 0.07287789, 0.03607219, 0.07565893, 0.05593142, 0.08185907, 0.08010553, 0.07790201, 0.03651666, 0.07507335, 0.07320467, 0.09909355, 0.07563568, 0.07385615, 0.03944767, 0.08094348, 0.07512009, 0.10268909, 0.08001067, 0.08363906, 0.04237638, 0.0792731, 0.07177222, 0.10449412, 0.08033097, 0.07337949, 0.03778914, 0.08093297, 0.06732883, 0.10672732, 0.08328823, 0.07827, 0.0416984, 0.08358826, 0.06342683, 0.10675329, 0.07513883, 0.0705153, 0.0462454, 0.08618397, 0.06147247, 0.10660991, 0.07596134, 0.08153668, 0.04841925, 0.09034266, 0.06299058, 0.0979482, 0.0740903, 0.06336401, 0.0377787, 0.08601421, 0.05471764, 0.09600434, 0.07029832, 0.06781919, 0.04919139, 0.09499571, 0.0611278, 0.09792303, 0.07912876, 0.08171008, 0.05854046, 0.113846, 0.07114495, 0.10006461, 0.07989562, 0.08624457, 0.06058231, 0.1079125, 0.07545596, 0.1005854, 0.08122297, 0.08176813, 0.05387145, 0.12013896, 0.07872146, 0.10352658, 0.07659049, 0.08940384, 0.05701808, 0.12691684, 0.07769084, 0.11719999, 0.08069819, 0.09264597, 0.05992123, 0.12399072, 0.08086948, 0.10659833, 0.07472142, 0.09533331, 0.06544439, 0.11880847, 0.08250728, 0.09749357, 0.07853001, 0.08417194, 0.06090853, 0.13821091, 0.07853147, 0.09935755, 0.07378859, 0.08563104, 0.05448462, 0.1323542, 0.07030568, 0.11584376, 0.07116701, 0.08010395, 0.05668874, 0.12557925, 0.07410663, 0.10287556, 0.06686384, 0.11230607, 0.06452914, 0.12553686, 0.08153678, 0.09322509, 0.08622347, 0.12764531, 0.05842696, 0.13925841, 0.0848258, 0.09595626, 0.09516709, 0.14290443, 0.07077744, 0.14404118, 0.0812415, 0.10400563, 0.09092261, 0.11754434, 0.05391879, 0.12434952, 0.08730438, 0.09890664, 0.0892679, 0.13201483, 0.05524668, 0.11194862, 0.08251248, 0.09489354, 0.08928905, 0.11025088, 0.04752608, 0.11574683, 0.08526091, 0.09907991, 0.09185857, 0.12539311, 0.05091197, 0.1224374, 0.08230173, 0.09784633, 0.09240064, 0.12423913, 0.04857834, 0.09843582, 0.08131991, 0.09053061, 0.08004525, 0.1295359, 0.04626202, 0.09006208, 0.08395221, 0.08569964, 0.07897603, 0.10116237, 0.04098349, 0.0938394, 0.08000361, 0.09463658, 0.0808379, 0.10826991, 0.04488767, 0.09501744, 0.07467166, 0.09480675, 0.07392909, 0.09937995, 0.0440891, 0.08801222, 0.07790274, 0.0892286, 0.07883663, 0.11765107, 0.04692372, 0.0855884, 0.0807761, 0.08726338, 0.07735588, 0.1026325, 0.04036217, 0.08456954, 0.07852869, 0.09661382, 0.07403676, 0.11567565, 0.04328938, 0.08778578, 0.08270973, 0.09473466, 0.07362235, 0.11266334, 0.04276898, 0.0898589, 0.08477277, 0.1008271, 0.07084191, 0.11820775, 0.04417708, 0.09176432, 0.08359948, 0.08993319, 0.06971568, 0.09967983, 0.04210971, 0.09423079, 0.07939199, 0.08945818, 0.07213768, 0.112323, 0.04412867, 0.09493843, 0.07352542, 0.09521274, 0.07220676, 0.10348633, 0.04548036, 0.08966413, 0.0779551, 0.08767992, 0.07161202, 0.11777858, 0.04687983, 0.08543019, 0.07701412, 0.0878983, 0.07339752, 0.09199724, 0.03946628, 0.09403634, 0.07767893, 0.08609682, 0.0747119, 0.09793546, 0.04405782, 0.09531823, 0.07578759, 0.086688, 0.07183652, 0.09630138, 0.04397809, 0.0964813, 0.07700873, 0.09135042, 0.07291587, 0.09904105, 0.04576596, 0.09217454, 0.07732987, 0.08775488, 0.07236178, 0.08753949, 0.0404163, 0.09376925, 0.07639018, 0.08897597, 0.06917311, 0.09302653, 0.04188538, 0.09247643, 0.07149453, 0.08967947, 0.06930324, 0.09459303, 0.0468436, 0.09066895, 0.07323298, 0.08819521, 0.06998149, 0.11047701, 0.04860477, 0.08211295, 0.07366909, 0.07988127, 0.07031086, 0.091267, 0.04427613, 0.08303477, 0.07245588, 0.0808152, 0.07015727, 0.09575488, 0.04124441, 0.09501936, 0.09232476, 0.08341532, 0.07643928, 0.08485223, 0.04324533, 0.1087634, 0.108045, 0.08281831, 0.07435241, 0.09137005, 0.04344802, 0.09712785, 0.10921143, 0.08953983, 0.06777219, 0.07698001, 0.0392334, 0.10142618, 0.12237179, 0.09106095, 0.06776378, 0.08446412, 0.03948561, 0.1066767, 0.11055861, 0.08398636, 0.07090171, 0.09492788, 0.03913125, 0.10363428, 0.11979116, 0.09108067, 0.07274397, 0.09440379, 0.04106487, 0.10571843, 0.12167238, 0.09484371, 0.07293712, 0.08335297, 0.03551133, 0.11115307, 0.1013006, 0.09579676, 0.06400987, 0.09642678, 0.03729385, 0.1066447, 0.09640663, 0.08788584, 0.06536169, 0.08919404, 0.04041103, 0.10117324, 0.10567996, 0.08186415, 0.0643246, 0.10192015, 0.04354296, 0.08759717, 0.10194772, 0.08062982, 0.06755515, 0.06900943, 0.03841361, 0.09997592, 0.12852411, 0.08157107, 0.07091979, 0.07204431, 0.04820213, 0.11207721, 0.11565731, 0.06882398, 0.08538917, 0.0724176, 0.04384135, 0.12099785, 0.10189079, 0.07535706, 0.10072969, 0.07071649, 0.05005609, 0.1375965, 0.11473227, 0.07021812, 0.11205086, 0.07016235, 0.05159336, 0.11428013, 0.08880127, 0.07666319, 0.08915202, 0.07300066, 0.05229938, 0.11957195, 0.08832657, 0.08350392, 0.10372846, 0.08221972, 0.05883234, 0.14808966, 0.0983319, 0.09016184, 0.09672816, 0.09729226, 0.06460806, 0.11683715, 0.05986055, 0.09901024, 0.10423305, 0.12070085, 0.06174232, 0.1412343, 0.09903937, 0.08880732, 0.07244335, 0.10108928, 0.06494633, 0.14074737, 0.09851626, 0.08199899, 0.07309778, 0.10782979, 0.0618076, 0.14201061, 0.09845081, 0.08484738, 0.0763545, 0.11414254, 0.06818163, 0.11933389, 0.09794584, 0.07924215, 0.08284053, 0.10905457, 0.05906483, 0.12106521, 0.09464842, 0.07966609, 0.08491968, 0.133296, 0.06724463, 0.14800669, 0.09357385, 0.09587107, 0.09160773, 0.1618876, 0.07167171, 0.12938754, 0.10843184, 0.07491148, 0.08053302, 0.11734666, 0.06959577, 0.13617808, 0.10797135, 0.08928917, 0.08907585, 0.09079577, 0.05355385, 0.11211441, 0.10217512, 0.07461443, 0.07506814, 0.07478248, 0.05444584, 0.14873251, 0.10034747, 0.08915788, 0.08015325, 0.10739582, 0.08599466, 0.20093042, 0.11223173, 0.11624783, 0.10118993, 0.13882075, 0.09662731, 0.18262625, 0.09991544, 0.11674866, 0.10711391, 0.12174354, 0.09658019, 0.20551188, 0.10542164, 0.13966936, 0.12140879, 0.19853719, 0.10942815, 0.17769665, 0.11706487, 0.14078197, 0.11532146, 0.16727808, 0.11617658, 0.16381817, 0.10447427, 0.13515694, 0.09548701, 0.15963574, 0.11079855, 0.18219365, 0.10707304, 0.16595985, 0.13019599, 0.21480654, 0.10078034, 0.20014232, 0.10609306, 0.15707743, 0.13232966, 0.2610043, 0.12884285, 0.21289755, 0.09971658, 0.19686332, 0.14520413, 0.3308431, 0.13591701, 0.21604306, 0.11737953, 0.2242449, 0.13531688, 0.307268, 0.12648943, 0.15883899, 0.10447152, 0.12737887, 0.12687866, 0.25541395, 0.11641818, 0.14773166, 0.11225717, 0.13705486, 0.13636471, 0.2764568, 0.13702017, 0.17829116, 0.10885634, 0.13179827, 0.13913387, 0.27687117, 0.12509418, 0.18411338, 0.12502901, 0.123175, 0.16249521, 0.3086848, 0.15965651, 0.16591309, 0.12233561, 0.13289702, 0.15160814, 0.23824881, 0.1333443, 0.16963822, 0.12283645, 0.11681296, 0.15000604, 0.20885807, 0.13527343, 0.16869412, 0.1057618, 0.11120737, 0.1352449, 0.22864543, 0.11615864, 0.17012087, 0.11194583, 0.12758942, 0.11590923, 0.20840761, 0.13618736, 0.17665926, 0.11548365, 0.09782375, 0.12936202, 0.18131979, 0.13664919, 0.18029085, 0.11234293, 0.11110477, 0.1566092, 0.21073498, 0.13427073, 0.15160744, 0.10341448, 0.105293, 0.1251471, 0.13924146, 0.14463691, 0.20124902, 0.10494606, 0.11395013, 0.09734707, 0.11287405, 0.11440592, 0.1488052, 0.10495211, 0.10255218, 0.12167467, 0.11832789, 0.10185318, 0.14647652, 0.130884, 0.13663477, 0.13426828, 0.12656225, 0.10670004, 0.14500596, 0.1060982, 0.10694536, 0.11748587, 0.10554476, 0.10843916, 0.14527108, 0.11539863, 0.08573362, 0.12647228, 0.09723407, 0.09630951, 0.14261805, 0.13414867, 0.11460365, 0.14872189, 0.0940647, 0.11107396, 0.11233767, 0.14392449, 0.1244016, 0.1719438, 0.18387847, 0.20918854, 0.11716967, 0.11637019, 0.10593487, 0.16538197, 0.18896255, 0.19058989, 0.15714198, 0.13123015, 0.14325579, 0.22211666, 0.21160768, 0.19729915, 0.1777231, 0.17405502, 0.15160002, 0.20966493, 0.18581358, 0.15863717, 0.18516544, 0.19630082, 0.15849255, 0.19123235, 0.20672193, 0.13030532, 0.16973414, 0.18997523, 0.24896893, 0.21868059, 0.19308336, 0.13132685, 0.1772806, 0.24094468, 0.26001877, 0.26066336, 0.27607557, 0.1813406, 0.16109018, 0.18494433, 0.19499072, 0.25299168, 0.28974617, 0.19755061, 0.16232756, 0.18425713, 0.19229057, 0.3013511, 0.32863483, 0.15944116, 0.15657447, 0.17526992, 0.21216601, 0.2664402, 0.25251207, 0.14650819, 0.1469535, 0.19307864, 0.19234405, 0.26318598, 0.26991487, 0.13505688, 0.14403085, 0.17555289, 0.21004951, 0.2101016, 0.1746501, 0.13300283, 0.15926826, 0.16878422, 0.23068564, 0.22888158, 0.20818624, 0.13916695, 0.1685917, 0.13975771, 0.27915886, 0.20119976, 0.18971658, 0.17863058, 0.18219814, 0.22543316, 0.28911835, 0.30521464, 0.25202474, 0.19794217, 0.177349, 0.20276678, 0.25889015, 0.31958055, 0.23635972, 0.18844979, 0.19686992, 0.20033994, 0.29387346, 0.30084628, 0.26001352, 0.20440368, 0.18942371, 0.19453923, 0.25385827, 0.28644758, 0.25147158, 0.17230134, 0.17364576, 0.20583244, 0.26172048, 0.28895774, 0.26439145, 0.18819673, 0.18384013, 0.21326436, 0.28322423, 0.29247543, 0.26744178, 0.19113111, 0.1828435, 0.20158336, 0.28379607, 0.29848883, 0.24443056, 0.18668, 0.1840906, 0.18859601, 0.2744674, 0.30583823, 0.28329736, 0.20165114, 0.17254852, 0.21124196, 0.2695139, 0.30301642, 0.2825816, 0.19271263, 0.18556583, 0.20435657, 0.28581578, 0.30466124, 0.26311204, 0.18931782, 0.19720963, 0.22014415, 0.32200253, 0.31000277, 0.2874896, 0.20617576, 0.19265942, 0.22191681, 0.30463633, 0.3139798, 0.266354, 0.1841565, 0.18957654, 0.21922553, 0.3355864, 0.33954445, 0.29016113, 0.19432396, 0.17516528, 0.21981813, 0.3301046, 0.29436013, 0.27095646, 0.22152951, 0.19934522, 0.22361189, 0.3650781, 0.3079365, 0.2931393, 0.2210458, 0.21063407, 0.22360931, 0.3198702, 0.3311612, 0.25802857, 0.21348827, 0.19778104, 0.2225323, 0.3345147, 0.309588, 0.272327, 0.22919254, 0.20094539, 0.25237536, 0.36341637, 0.29780656, 0.2724151, 0.18380989, 0.18521944, 0.23270655, 0.34134054, 0.29922977, 0.26859763, 0.22974604, 0.17744787, 0.21181472, 0.29168698, 0.27351955, 0.27498457, 0.19486174, 0.17552705, 0.20922886, 0.3190668, 0.28799817, 0.2809585, 0.18029423, 0.16921365, 0.21470194, 0.31062084, 0.2907776, 0.26544747, 0.17299098, 0.15414634, 0.20095041, 0.33040625, 0.3145816, 0.2832194, 0.17097177, 0.16172723, 0.19067472, 0.34302482, 0.3010233, 0.28027114, 0.18135555, 0.1645293, 0.18711105, 0.32423103, 0.2741608, 0.27613062, 0.1757754, 0.14684467, 0.19914001, 0.27651665, 0.2582255, 0.24965446, 0.16240811, 0.13374528, 0.19127437, 0.2595925, 0.24833034, 0.25074077, 0.16252634, 0.13773288, 0.20604934, 0.28019753, 0.25119656, 0.27056888, 0.15428768, 0.12818496, 0.20456675, 0.2762325, 0.24711765, 0.27026695, 0.14688301, 0.1440301, 0.23070242, 0.31282964, 0.3335578, 0.28986713, 0.12931097, 0.12657551, 0.18159421, 0.27204728, 0.21233158, 0.16939838, 0.1465816, 0.19864923, 0.17889826, 0.25934082, 0.27643526, 0.18680967, 0.15632702, 0.20960031, 0.18265577, 0.31918207, 0.33588985, 0.20680068, 0.19595502, 0.21087793, 0.2058051, 0.33839452, 0.32671547, 0.22181717, 0.24825631, 0.2575608, 0.16882743, 0.28430727, 0.28850192, 0.20424244, 0.36133707, 0.26127505, 0.2300778, 0.0295149]
```
