## Supplementary data files for "Systematic contextual biases in SegmentNT potentially relevant to other nucleotide transformer models": linc00207_pos2861.txt (part 2 of 5)

```
intron=[0.09579754, 0.12755965, 0.14435232, 0.12021803, 0.34400198, 0.12886241, 0.08560098, 0.12548916, 0.16374892, 0.12438165, 0.34082606, 0.13244297, 0.0823754, 0.11230934, 0.15647596, 0.11187525, 0.34958437, 0.11949848, 0.08512463, 0.11567375, 0.15155502, 0.10347224, 0.32244265, 0.110084, 0.07710175, 0.11254491, 0.14406346, 0.10605691, 0.29745758, 0.10485771, 0.06974586, 0.11036444, 0.13557409, 0.09982242, 0.29884008, 0.09710057, 0.06782682, 0.10815208, 0.13792768, 0.09989371, 0.27840334, 0.0985545, 0.07504845, 0.10584947, 0.13748595, 0.10220585, 0.2744726, 0.08972315, 0.07834965, 0.1075003, 0.14070521, 0.09864471, 0.28410617, 0.08835714, 0.07668152, 0.0966872, 0.14018759, 0.09302951, 0.27865562, 0.08002143, 0.07912816, 0.09618772, 0.13428606, 0.0990591, 0.29194835, 0.08976633, 0.07802055, 0.09343929, 0.12847663, 0.08810177, 0.30250922, 0.08969831, 0.08417778, 0.11533513, 0.14117052, 0.09500424, 0.2891941, 0.09796737, 0.09673715, 0.108075, 0.1350587, 0.09359574, 0.26105174, 0.0981085, 0.10589081, 0.10477243, 0.12956768, 0.08880516, 0.250002, 0.09588414, 0.11961232, 0.11342234, 0.1281204, 0.0891793, 0.2668721, 0.09555761, 0.09971029, 0.1107007, 0.1286006, 0.08944513, 0.24972515, 0.08674099, 0.08790448, 0.09018811, 0.11290354, 0.09291261, 0.24217175, 0.09020168, 0.10612174, 0.10055101, 0.11573112, 0.08732221, 0.23329875, 0.09738792, 0.12292238, 0.10402558, 0.11516126, 0.08648087, 0.2501154, 0.09870737, 0.12974824, 0.09666234, 0.11281096, 0.09197222, 0.25740984, 0.09427278, 0.13107246, 0.10179757, 0.10796189, 0.09231365, 0.25847816, 0.08538011, 0.13188282, 0.09955142, 0.10897444, 0.08951911, 0.24614945, 0.09035129, 0.1536498, 0.10022975, 0.11178515, 0.08385064, 0.22837952, 0.10650967, 0.14130522, 0.09532701, 0.10477389, 0.08719883, 0.22070184, 0.08705991, 0.12194105, 0.07875151, 0.09505793, 0.07187175, 0.19662194, 0.07832707, 0.1023078, 0.07476334, 0.08771154, 0.06792392, 0.20535134, 0.08595755, 0.11059651, 0.08017666, 0.10342132, 0.0748776, 0.2277186, 0.09935161, 0.1090934, 0.10327376, 0.14161421, 0.0910475, 0.27051404, 0.12058608, 0.12095244, 0.14698642, 0.15923947, 0.11658014, 0.2944942, 0.12190557, 0.12832029, 0.1404331, 0.16292606, 0.14042461, 0.314434, 0.13546455, 0.10827418, 0.1613891, 0.15293391, 0.18532626, 0.3334681, 0.13740522, 0.10663412, 0.15363231, 0.16547401, 0.15238638, 0.33401096, 0.14866164, 0.11283044, 0.14144099, 0.14451224, 0.14669284, 0.26634482, 0.13000365, 0.11113155, 0.15034601, 0.13941437, 0.12489539, 0.28767696, 0.1250612, 0.09981766, 0.14341603, 0.12139111, 0.11510799, 0.24283622, 0.12745707, 0.09197912, 0.14688127, 0.12590615, 0.12772928, 0.22002603, 0.12321649, 0.08121614, 0.11574981, 0.11407947, 0.10313801, 0.24713014, 0.11366085, 0.06718225, 0.11511933, 0.12098089, 0.08107518, 0.19936588, 0.1063223, 0.07256497, 0.09752427, 0.10364655, 0.07913061, 0.23064192, 0.11534831, 0.07048049, 0.10038634, 0.11813, 0.08807832, 0.23893733, 0.11385039, 0.07658657, 0.09777495, 0.12536357, 0.08052859, 0.18166585, 0.10914613, 0.08304403, 0.09916662, 0.12820494, 0.0914572, 0.18026377, 0.10207886, 0.06907824, 0.09764756, 0.12689638, 0.08678392, 0.1761228, 0.10458925, 0.06728927, 0.09046336, 0.12156267, 0.08387148, 0.17768015, 0.09299055, 0.05532318, 0.08784085, 0.11094234, 0.07351133, 0.21037626, 0.09347974, 0.05763716, 0.08634561, 0.1189524, 0.07163101, 0.26740983, 0.0919948, 0.05574644, 0.09380937, 0.11984323, 0.07454906, 0.27209997, 0.10928244, 0.05840734, 0.09718654, 0.11468884, 0.08315779, 0.2970026, 0.10638404, 0.0576017, 0.09235676, 0.11914735, 0.08565579, 0.28443524, 0.09384347, 0.05645184, 0.09374969, 0.11877418, 0.09559041, 0.28032634, 0.09472362, 0.05613879, 0.08419333, 0.11635116, 0.08850773, 0.28377748, 0.10956232, 0.05946577, 0.08818737, 0.11135667, 0.08628306, 0.28202596, 0.09977813, 0.05273226, 0.08716855, 0.11077648, 0.08076311, 0.30198807, 0.10084489, 0.05523068, 0.08215147, 0.10647997, 0.08256305, 0.32004842, 0.10899092, 0.05673775, 0.08235762, 0.11086121, 0.08425213, 0.3406245, 0.11113416, 0.06033189, 0.0920711, 0.11684109, 0.09192281, 0.33585194, 0.11539377, 0.05734188, 0.09139561, 0.1157677, 0.09634947, 0.32888094, 0.10908806, 0.058896, 0.08571608, 0.11353967, 0.09194995, 0.32184067, 0.10269933, 0.05748579, 0.08325116, 0.11113839, 0.09189616, 0.31400016, 0.10190868, 0.05992539, 0.08453555, 0.11168399, 0.0895721, 0.30353534, 0.09493618, 0.05799402, 0.07559653, 0.10800901, 0.08207276, 0.2880034, 0.09479348, 0.06265244, 0.07341111, 0.10704108, 0.07390369, 0.29394856, 0.09921775, 0.05851702, 0.07029174, 0.10537808, 0.0746801, 0.28260607, 0.10083227, 0.05634895, 0.07023439, 0.10781454, 0.07140944, 0.2684616, 0.09550065, 0.05310195, 0.06931201, 0.10365903, 0.0646928, 0.26334372, 0.08301611, 0.0506544, 0.06874347, 0.10406941, 0.06965785, 0.2589896, 0.08730703, 0.0536069, 0.07026607, 0.10542607, 0.0719002, 0.2504556, 0.09112164, 0.05485879, 0.06803862, 0.10676326, 0.0712647, 0.2641062, 0.10673155, 0.05496472, 0.0656129, 0.10405175, 0.0669914, 0.2599013, 0.0947118, 0.05404389, 0.06016342, 0.10096387, 0.06484797, 0.25454924, 0.10126741, 0.0549933, 0.06448109, 0.10189827, 0.06887754, 0.27556366, 0.1030961, 0.05714178, 0.06735367, 0.10412911, 0.07204741, 0.2765932, 0.09319739, 0.05371461, 0.06611279, 0.10009022, 0.06410976, 0.27398178, 0.08938438, 0.05625272, 0.07074523, 0.09842349, 0.06255131, 0.23978981, 0.09017699, 0.05496148, 0.07179252, 0.10459477, 0.06962751, 0.2460843, 0.0927838, 0.05910879, 0.07546805, 0.10604277, 0.07043561, 0.2554834, 0.0856692, 0.05323417, 0.07172813, 0.10064042, 0.06386719, 0.24415211, 0.08707187, 0.05546124, 0.07483907, 0.10006401, 0.06451445, 0.21961921, 0.08638774, 0.0538969, 0.0698797, 0.09592497, 0.05999595, 0.24601692, 0.08377154, 0.05158893, 0.06733412, 0.10424636, 0.06205622, 0.28286642, 0.09010714, 0.04456402, 0.06560113, 0.10147005, 0.06021164, 0.29513368, 0.09377967, 0.03847418, 0.06246035, 0.10789445, 0.06504834, 0.30563754, 0.09565031, 0.03982826, 0.06345097, 0.10089861, 0.05830666, 0.282637, 0.09152394, 0.03864502, 0.06594609, 0.10399467, 0.05384332, 0.2700007, 0.08349603, 0.03879971, 0.06804899, 0.09440671, 0.0503008, 0.26004508, 0.08042976, 0.04351367, 0.06775021, 0.09266889, 0.04962558, 0.25168025, 0.07694218, 0.04415243, 0.06672547, 0.09435861, 0.04855919, 0.25172874, 0.08061021, 0.04354937, 0.06596059, 0.09217301, 0.04950403, 0.26258326, 0.07678641, 0.04053397, 0.05978071, 0.08978762, 0.04926231, 0.2621779, 0.07621972, 0.04265713, 0.06092112, 0.08831686, 0.04999105, 0.26444325, 0.07907573, 0.04423587, 0.06148076, 0.08974, 0.05005657, 0.26359904, 0.0777509, 0.04230776, 0.0632479, 0.09398188, 0.05007958, 0.2750628, 0.07645258, 0.04201679, 0.0632866, 0.09339384, 0.05107437, 0.28670016, 0.0764025, 0.04416047, 0.06300435, 0.0969333, 0.05318457, 0.2834868, 0.08059718, 0.04641104, 0.06253839, 0.08919249, 0.04969047, 0.2759251, 0.07824793, 0.04636071, 0.0676137, 0.09542795, 0.04994298, 0.28348753, 0.07565149, 0.04331269, 0.06456063, 0.09322625, 0.04960282, 0.29643056, 0.07413384, 0.04525828, 0.0627913, 0.09354411, 0.05017104, 0.2902885, 0.0774486, 0.04555458, 0.0634534, 0.09012265, 0.0514972, 0.2851471, 0.07673121, 0.04586717, 0.06377587, 0.09200197, 0.05087905, 0.27087072, 0.07342996, 0.04518388, 0.06076351, 0.08822847, 0.04963733, 0.26266757, 0.0694677, 0.04460152, 0.06222273, 0.08969371, 0.05270262, 0.25329968, 0.07077555, 0.0466147, 0.06480211, 0.08813232, 0.05226226, 0.24466884, 0.06875358, 0.04721186, 0.06450661, 0.08781538, 0.04994683, 0.25728884, 0.06625486, 0.04436378, 0.06219923, 0.08539409, 0.04994456, 0.26611784, 0.06959637, 0.05029028, 0.06846823, 0.09057491, 0.05227917, 0.27927035, 0.07580949, 0.05102724, 0.06670906, 0.091549, 0.05154436, 0.2822377, 0.07546096, 0.04912767, 0.06369921, 0.0900983, 0.05008442, 0.26137888, 0.07048961, 0.04901464, 0.0626908, 0.08739161, 0.04901949, 0.2635056, 0.06899807, 0.0524173, 0.0667825, 0.08875967, 0.05214984, 0.2388866, 0.07353783, 0.05242373, 0.06510302, 0.08447887, 0.05168789, 0.2418552, 0.07411831, 0.05093683, 0.06344125, 0.0857619, 0.05146472, 0.21914479, 0.06892575, 0.04772598, 0.06252724, 0.08414096, 0.0488271, 0.2261106, 0.06800596, 0.05170603, 0.06449597, 0.08765657, 0.05279742, 0.23269235, 0.07382186, 0.05555926, 0.06735378, 0.08931791, 0.05402547, 0.23880613, 0.07194864, 0.05451363, 0.06835161, 0.09031335, 0.05073183, 0.2310388, 0.06595077, 0.04951045, 0.06700221, 0.09402416, 0.05119194, 0.22431102, 0.06597862, 0.05286611, 0.07231523, 0.1061561, 0.05132935, 0.22026157, 0.07197382, 0.05381936, 0.0711819, 0.09399033, 0.04873631, 0.21051994, 0.07504841, 0.05339077, 0.06909325, 0.09127808, 0.0457734, 0.21351619, 0.07159112, 0.05266735, 0.06771248, 0.09098639, 0.04949379, 0.21623884, 0.0722878, 0.05628067, 0.07078866, 0.09445746, 0.05161236, 0.22140095, 0.0826653, 0.05869073, 0.06808963, 0.0946243, 0.04856807, 0.20312965, 0.07786891, 0.0570861, 0.07038584, 0.09683896, 0.04571896, 0.20834023, 0.07444487, 0.05382957, 0.06623631, 0.09302588, 0.04014595, 0.20266302, 0.07431938, 0.05095043, 0.07149798, 0.10058143, 0.04222623, 0.199760526, 0.0717070326, 0.05046443, 0.06940783, 0.10225461, 0.04157827, 0.16595575, 0.06847028, 0.04188434, 0.06755303, 0.10162871, 0.04287903, 0.17178856, 0.06305512, 0.0361412, 0.06230797, 0.09803985, 0.03910861, 0.18283589, 0.06522029, 0.03931001, 0.05955515, 0.0983689, 0.03912374, 0.19323365, 0.07313222, 0.04339754, 0.05540903, 0.08879448, 0.03789594, 0.18259983, 0.0715228, 0.04473294, 0.05594213, 0.09215949, 0.03760862, 0.18379022, 0.0651487, 0.04140987, 0.04954809, 0.08102613, 0.03286648, 0.15538011, 0.05975018, 0.04516209, 0.05062646, 0.08034, 0.03361224, 0.12947132, 0.06274503, 0.04292208, 0.04776923, 0.07313608, 0.02853011, 0.10294421, 0.08172569, 0.04668586, 0.05759046, 0.06845038, 0.02656911, 0.08606201, 0.05750367, 0.03833501, 0.047773, 0.06317879, 0.02469309, 0.09351229, 0.05917586, 0.04148178, 0.05086397, 0.06226355, 0.02557209, 0.08694331, 0.06257296, 0.04323215, 0.0561088, 0.0625675, 0.02768702, 0.09857929, 0.07180911, 0.04332821, 0.05483251, 0.06912585, 0.02854558, 0.09933952, 0.06521476, 0.03921289, 0.0503941, 0.06511953, 0.02729395, 0.0967147, 0.06462044, 0.04286165, 0.05027962, 0.06197205, 0.02739044, 0.08596604, 0.06755392, 0.04373789, 0.05194356, 0.06414768, 0.02837462, 0.08337141, 0.06455387, 0.04330461, 0.05177729, 0.06401405, 0.026366, 0.08269832, 0.06055464, 0.0384357, 0.0469491, 0.05742207, 0.02402531, 0.07776924, 0.05910844, 0.04210009, 0.04967859, 0.06006683, 0.02588574, 0.07046509, 0.05624689, 0.04025146, 0.04817876, 0.05918341, 0.02569667, 0.06205129, 0.05125934, 0.03498506, 0.04664218, 0.05895472, 0.02467498, 0.06343654, 0.05142723, 0.03270791, 0.04488548, 0.05509613, 0.02420896, 0.06488936, 0.05118502, 0.03581758, 0.04424492, 0.05302005, 0.02546461, 0.05754901, 0.05257455, 0.03707565, 0.04535628, 0.05338106, 0.02581448, 0.05423267, 0.04904306, 0.03454223, 0.04509307, 0.05495697, 0.02622058, 0.05748344, 0.05102224, 0.03179445, 0.04227954, 0.05094753, 0.02429756, 0.0550512, 0.05214557, 0.03353045, 0.04277421, 0.04846074, 0.02647576, 0.05383988, 0.05472313, 0.03455714, 0.04348814, 0.04825218, 0.02538538, 0.04960297, 0.05350148, 0.03246311, 0.04235591, 0.04811432, 0.02538073, 0.05367361, 0.05248463, 0.02975772, 0.03912809, 0.04499954, 0.02365098, 0.05111285, 0.05072989, 0.0317931, 0.04099106, 0.04592311, 0.02588111, 0.04982681, 0.05383293, 0.03388374, 0.04446277, 0.04573131, 0.02640624, 0.04890347, 0.05131376, 0.03218758, 0.04466725, 0.04937081, 0.02511317, 0.04962439, 0.04963522, 0.03016027, 0.04224763, 0.04463729, 0.02483833, 0.04805748, 0.04745219, 0.03120658, 0.04180042, 0.04357118, 0.02603639, 0.04504539, 0.04909912, 0.03264957, 0.0425328, 0.04341997, 0.02551478, 0.04391301, 0.0507777, 0.03230849, 0.04267966, 0.04315408, 0.02466697, 0.04428271, 0.04798546, 0.02936859, 0.03994057, 0.03965703, 0.02301067, 0.04285793, 0.04650763, 0.0303536, 0.04001892, 0.03963314, 0.02472791, 0.04198837, 0.04868621, 0.02989972, 0.03989835, 0.03951257, 0.02441001, 0.04038543, 0.04766379, 0.02982497, 0.04049602, 0.04089851, 0.02403585, 0.04390011, 0.050538, 0.02983894, 0.0401666, 0.04038149, 0.02340026, 0.04515211, 0.05226743, 0.03200356, 0.04164432, 0.04065156, 0.02485873, 0.04244522, 0.05282452, 0.03246517, 0.04096824, 0.04041649, 0.02356205, 0.04092436, 0.05273231, 0.03102902, 0.04251806, 0.04029791, 0.02326251, 0.04272265, 0.04944225, 0.0280413, 0.03874571, 0.03719477, 0.02214563, 0.03995064, 0.04602338, 0.02965259, 0.03935501, 0.03736027, 0.02409948, 0.03909864, 0.04925106, 0.03055594, 0.0403366, 0.03751731, 0.02315994, 0.03911912, 0.04847584, 0.0295446, 0.03983226, 0.03815363, 0.02262807, 0.04045007, 0.0467071, 0.02731677, 0.03814825, 0.03545672, 0.02111836, 0.03993455, 0.04569455, 0.02883745, 0.0386431, 0.03690378, 0.02270679, 0.03951928, 0.0476439, 0.03019083, 0.03998231, 0.03767625, 0.02272435, 0.03981183, 0.04687929, 0.02839234, 0.03897076, 0.03757226, 0.0224338, 0.04112148, 0.04450803, 0.02535977, 0.03603741, 0.03418881, 0.02156362, 0.0394812, 0.04301862, 0.02611623, 0.03507507, 0.03431083, 0.02332902, 0.03801507, 0.04645785, 0.02661359, 0.03492864, 0.03378643, 0.02300813, 0.03779483, 0.0460091, 0.02652824, 0.03603192, 0.03568315, 0.02254116, 0.03985215, 0.04370657, 0.02458711, 0.03463096, 0.03345958, 0.02114688, 0.0391821, 0.04316459, 0.02556367, 0.03645582, 0.03427353, 0.02377418, 0.03844798, 0.04641107, 0.02701181, 0.03739477, 0.0350165, 0.02276435, 0.03888266, 0.04499479, 0.02636844, 0.03765806, 0.0363948, 0.02222723, 0.04004486, 0.04522082, 0.02508266, 0.0359662, 0.03449132, 0.02088649, 0.04058688, 0.04491531, 0.02667632, 0.03556232, 0.0338007, 0.02235255, 0.03876078, 0.04743649, 0.02756171, 0.03917029, 0.03509216, 0.0223967, 0.03927816, 0.04796231, 0.02773219, 0.04167261, 0.0361146, 0.02197076, 0.04121918, 0.04530721, 0.02579089, 0.04194677, 0.03422537, 0.02085488, 0.04235847, 0.04850029, 0.02706331, 0.04138122, 0.03355224, 0.02204444, 0.03989653, 0.05072178, 0.03121969, 0.04525338, 0.03449175, 0.02158891, 0.03920621, 0.05113868, 0.02854555, 0.04661967, 0.03527898, 0.0211872, 0.04087603, 0.04812973, 0.02623858, 0.04546013, 0.03348236, 0.0207763, 0.0401074, 0.04632417, 0.02621326, 0.04081234, 0.03327313, 0.02212574, 0.03885515, 0.04802344, 0.02584403, 0.0413925, 0.03338577, 0.02176669, 0.03890894, 0.04892041, 0.02581263, 0.0421254, 0.03416597, 0.02109263, 0.04112923, 0.04816895, 0.02460712, 0.0405588, 0.03194366, 0.01977615, 0.04033224, 0.04711503, 0.02500863, 0.04230887, 0.03222271, 0.02169768, 0.0392197, 0.04958301, 0.02627745, 0.04291044, 0.03228429, 0.02057433, 0.03835035, 0.04882214, 0.02522998, 0.04394897, 0.03311748, 0.02043571, 0.04171147, 0.04689973, 0.02428135, 0.04312886, 0.03150799, 0.02011428, 0.04315163, 0.05069623, 0.0259004, 0.04244789, 0.03246641, 0.0208132, 0.03946238, 0.04941429, 0.02661504, 0.04427921, 0.03321687, 0.02005761, 0.04336869, 0.05615597, 0.02745671, 0.04826901, 0.03586283, 0.02067272, 0.04945617, 0.05604226, 0.02602523, 0.04610324, 0.03269744, 0.01991297, 0.04938364, 0.05151629, 0.02740585, 0.04376804, 0.03310635, 0.02087305, 0.04493771, 0.05002694, 0.02892541, 0.04508236, 0.03205323, 0.02099363, 0.04396816, 0.0438506, 0.02816118, 0.04499803, 0.03430579, 0.02066886, 0.04300234, 0.04361446, 0.0278355, 0.0414045, 0.03096378, 0.02006271, 0.04292024, 0.04183194, 0.02932834, 0.04216496, 0.03041241, 0.02084567, 0.04445711, 0.04557997, 0.02957885, 0.04423432, 0.03333879, 0.02102693, 0.04678863, 0.04458804, 0.02875251, 0.0455533, 0.03365643, 0.01986361, 0.05082996, 0.03981308, 0.02708442, 0.04215947, 0.0312019, 0.01975702, 0.05049935, 0.04220296, 0.02954889, 0.04401106, 0.03448797, 0.02653144, 0.06423556, 0.05146776, 0.03375472, 0.04641607, 0.03417088, 0.02330541, 0.06804526, 0.05449115, 0.03572134, 0.04998818, 0.03511032, 0.02622319, 0.07827447, 0.05419447, 0.0335321, 0.04732526, 0.035504, 0.02407516, 0.08185104, 0.05425975, 0.03617308, 0.04765168, 0.03748567, 0.02531303, 0.07035035, 0.05528009, 0.03623292, 0.04925065, 0.03619962, 0.02298837, 0.06364781, 0.05737471, 0.03456396, 0.04810274, 0.03752361, 0.02317182, 0.0613128, 0.05625882, 0.03389533, 0.04395848, 0.03577143, 0.02224436, 0.06535519, 0.05811417, 0.03356714, 0.04476904, 0.03583713, 0.02378862, 0.06875408, 0.06125421, 0.03571944, 0.04826627, 0.03490947, 0.02288788, 0.06691084, 0.06634945, 0.03523954, 0.0491158, 0.03595738, 0.02270367, 0.0662569, 0.06331621, 0.03169697, 0.04542791, 0.03299751, 0.02084252, 0.05927971, 0.05932602, 0.03409889, 0.04560871, 0.03404095, 0.02213223, 0.05559773, 0.06199882, 0.03432427, 0.04704085, 0.03463335, 0.02180485, 0.05358523, 0.06180967, 0.03423596, 0.04846779, 0.03624052, 0.0216144, 0.06074999, 0.06061614, 0.03309515, 0.04564022, 0.03427735, 0.02106914, 0.06528568, 0.06080604, 0.03533057, 0.04570409, 0.03423251, 0.02231929, 0.06465282, 0.06460543, 0.03665621, 0.04745644, 0.03546343, 0.02254359, 0.06306601, 0.06506481, 0.03538745, 0.04798478, 0.03712789, 0.02073603, 0.0670947, 0.06130926, 0.03403175, 0.04607303, 0.03495051, 0.02051013, 0.06648648, 0.05920452, 0.03661889, 0.04691672, 0.03644178, 0.02158159, 0.06515414, 0.06288069, 0.03861996, 0.04784913, 0.03633414, 0.02091124, 0.065404, 0.06087537, 0.03825397, 0.04893543, 0.03740003, 0.0204902, 0.06764891, 0.05724659, 0.03415797, 0.04411903, 0.03512241, 0.01975618, 0.07187788, 0.05619061, 0.03802773, 0.04762501, 0.03677999, 0.02187779, 0.07060677, 0.0590989, 0.03968601, 0.04750795, 0.036843, 0.02095315, 0.06929743, 0.05736608, 0.03883605, 0.04775431, 0.03793911, 0.02032432, 0.07498378, 0.05344546, 0.03648062, 0.04702691, 0.03630515, 0.01915843, 0.07613345, 0.05348634, 0.03829767, 0.04826996, 0.03737513, 0.02104856, 0.07631261, 0.05281851, 0.0389391, 0.04836624, 0.03676677, 0.0199486, 0.07214304, 0.05642442, 0.03967929, 0.05153723, 0.03884826, 0.02083259, 0.0803044, 0.05442932, 0.03711688, 0.04943761, 0.03731452, 0.02061453, 0.09015703, 0.05295199, 0.04076212, 0.05101067, 0.03616887, 0.02369246, 0.08356727, 0.05521924, 0.04125615, 0.05326739, 0.03712234, 0.02277535, 0.08148899, 0.05377538, 0.04096807, 0.05331373, 0.03742729, 0.0211011, 0.07837145, 0.05384016, 0.03740356, 0.05182221, 0.03487121, 0.02073791, 0.08694348, 0.0534471, 0.04081061, 0.05853817, 0.03645613, 0.02264243, 0.08186533, 0.05736554, 0.04494075, 0.05855715, 0.03815729, 0.02270131, 0.0840673, 0.06030064, 0.0441878, 0.05940143, 0.039669, 0.02196003, 0.080702, 0.05569122, 0.03939485, 0.05180188, 0.03580119, 0.02114846, 0.08557929, 0.05631536, 0.0414288, 0.05417421, 0.03716681, 0.02252003, 0.08368277, 0.06123162, 0.04169222, 0.05484109, 0.0376028, 0.02183048, 0.08077305, 0.05858559, 0.03907814, 0.05537785, 0.03773287, 0.02153284, 0.08262327, 0.05357516, 0.03465885, 0.04806571, 0.03518699, 0.02085639, 0.08787496, 0.05301131, 0.03649872, 0.04418496, 0.03424926, 0.02296202, 0.07898632, 0.05477375, 0.0360749, 0.04448762, 0.03561754, 0.02413997, 0.07265121, 0.05699025, 0.03539015, 0.04528001, 0.03389104, 0.0234364, 0.08097941, 0.05734222, 0.0334586, 0.04536998, 0.03225368, 0.02342995, 0.07888367, 0.06048263, 0.03561733, 0.04578036, 0.03285648, 0.02244023, 0.07528604, 0.05527459, 0.03608495, 0.04520203, 0.03296212, 0.02139646, 0.07104027, 0.05061574, 0.03565386, 0.04460845, 0.03349487, 0.02025281, 0.0707572, 0.04814003, 0.033145, 0.04075037, 0.03106072, 0.01880095, 0.07237347, 0.04577721, 0.03478826, 0.03980261, 0.03169053, 0.02018612, 0.06971175, 0.05093782, 0.0350006, 0.04119291, 0.03243332, 0.01993907, 0.06815178, 0.05609543, 0.03521316, 0.04375652, 0.03448672, 0.02039418, 0.07084543, 0.04756933, 0.03136476, 0.04011681, 0.03232173, 0.01974219, 0.07374143, 0.05120805, 0.03449482, 0.04209103, 0.03464445, 0.02174705, 0.07267411, 0.05751315, 0.03497848, 0.04392928, 0.03374173, 0.02211245, 0.06648242, 0.05615338, 0.03300463, 0.0441497, 0.03353859, 0.02113803, 0.06965602, 0.05018347, 0.02984652, 0.03875378, 0.03203714, 0.02038544, 0.07520431, 0.05267292, 0.03462644, 0.04369983, 0.03526147, 0.02204541, 0.07506619, 0.05905623, 0.03807819, 0.04567912, 0.03856446, 0.01956434, 0.0881468, 0.05757646, 0.03563328, 0.04327256, 0.03357347, 0.01974399, 0.07768751, 0.05288273, 0.03105105, 0.03901543, 0.03270824, 0.01985213, 0.08436838, 0.0509997, 0.03091521, 0.03912672, 0.03164325, 0.0216923, 0.07697915, 0.05365264, 0.03193943, 0.03887425, 0.03331432, 0.02168191, 0.07937161, 0.05262406, 0.03236896, 0.03894785, 0.03312804, 0.02130176, 0.0751648, 0.04745758, 0.02948593, 0.0385519, 0.03078061, 0.02042489, 0.07990164, 0.05035038, 0.03293469, 0.04059044, 0.03319833, 0.02292125, 0.07783203, 0.06354351, 0.037207, 0.04324886, 0.03389896, 0.02202216, 0.07317617, 0.05725566, 0.03224863, 0.04074788, 0.03246422, 0.02068578, 0.07239798, 0.05139408, 0.02753143, 0.03804715, 0.02941879, 0.01934533, 0.07296267, 0.04696535, 0.02818907, 0.03907552, 0.03078775, 0.02097043, 0.07253065, 0.0535435, 0.0302899, 0.04141095, 0.03210365, 0.02125154, 0.06894515, 0.05416926, 0.02863117, 0.0415976, 0.03198426, 0.02084818, 0.07240549, 0.05088879, 0.02680731, 0.0392669, 0.0301474, 0.02024213, 0.07171775, 0.04839731, 0.02872668, 0.0392805, 0.03105222, 0.02204667, 0.07354361, 0.05279945, 0.03099033, 0.0391104, 0.03070681, 0.02083181, 0.06461144, 0.04120567, 0.03568546, 0.04165351, 0.03920652, 0.02173458, 0.06678968, 0.04429331, 0.0356802, 0.04128457, 0.03757741, 0.02067342, 0.06856693, 0.04065041, 0.04392605, 0.03992481, 0.03745789, 0.02307445, 0.05632731, 0.04067209, 0.03734491, 0.03730296, 0.03960792, 0.02182544, 0.05637638, 0.0403217, 0.04131209, 0.03436754, 0.03843485, 0.02079868, 0.05172084, 0.03755372, 0.04080344, 0.03676115, 0.03722239, 0.02043466, 0.05761681, 0.03887885, 0.04660122, 0.03955837, 0.0387934, 0.02315903, 0.05328009, 0.04239924, 0.04724023, 0.04401452, 0.03832201, 0.02446668, 0.05407184, 0.04518133, 0.04933844, 0.04098973, 0.03687083, 0.02276438, 0.05178451, 0.04323337, 0.0444925, 0.03603127, 0.0340065, 0.02076604, 0.04838743, 0.03818763, 0.04702098, 0.03691846, 0.03546629, 0.02290314, 0.04814235, 0.04405959, 0.04895993, 0.03952442, 0.0361086, 0.02233923, 0.04922669, 0.04254983, 0.04399397, 0.03975486, 0.036738, 0.02137153, 0.05362713, 0.03989921, 0.03807012, 0.03848191, 0.03427879, 0.02033409, 0.05355039, 0.03997158, 0.04284206, 0.04123373, 0.03750849, 0.02306477, 0.0547183, 0.04191962, 0.0422494, 0.04137925, 0.03775591, 0.02341963, 0.0521426, 0.0393577, 0.0415529, 0.04194367, 0.0380303, 0.02243101, 0.05483911, 0.04033635, 0.03948769, 0.04156825, 0.03547414, 0.02114354, 0.05768589, 0.03858128, 0.04302054, 0.04342274, 0.03632218, 0.02304181, 0.05785254, 0.04228402, 0.04294515, 0.0465842, 0.03661486, 0.0230964, 0.0571951, 0.04308679, 0.04353505, 0.04800252, 0.03680423, 0.02149066, 0.05999889, 0.04250395, 0.04074091, 0.04605491, 0.03441722, 0.02043446, 0.06282268, 0.04094647, 0.04259365, 0.04582923, 0.03462857, 0.02220343, 0.05710825, 0.04339768, 0.04287676, 0.04693555, 0.03478681, 0.02202732, 0.05330633, 0.04368355, 0.04079395, 0.04717475, 0.03439522, 0.02102629, 0.055067, 0.04094951, 0.03908937, 0.04240098, 0.03218736, 0.01980289, 0.05416788, 0.0395848, 0.04310587, 0.0422546, 0.03389695, 0.02089231, 0.05242546, 0.04138587, 0.04366313, 0.04368651, 0.03402352, 0.02036932, 0.04988219, 0.03977482, 0.04231171, 0.04368872, 0.03417972, 0.02036611, 0.05585263, 0.03858864, 0.04019608, 0.04192002, 0.0325936, 0.01956987, 0.05660637, 0.03606952, 0.04346233, 0.0424854, 0.03417787, 0.02125759, 0.05385849, 0.03745327, 0.04281675, 0.04444887, 0.03384707, 0.02057705, 0.05003712, 0.03606159, 0.04084986, 0.04288096, 0.03275419, 0.01962897, 0.05293717, 0.03494298, 0.03838458, 0.04088563, 0.03125263, 0.01922489, 0.0553348, 0.0334347, 0.04142734, 0.0417141, 0.03357805, 0.02160826, 0.05706185, 0.03720132, 0.04287996, 0.0442518, 0.03403547, 0.02164998, 0.05464045, 0.03771709, 0.04282197, 0.04766975, 0.03495618, 0.02203811, 0.05947467, 0.03531231, 0.03922825, 0.04410231, 0.03100728, 0.0203119, 0.06080387, 0.03147415, 0.04298341, 0.0448355, 0.03228, 0.02253761, 0.06055313, 0.03236339, 0.04423083, 0.04631311, 0.0328954, 0.02204122, 0.05807678, 0.03401183, 0.04207643, 0.04623954, 0.03410954, 0.02186423, 0.06101448, 0.0321581, 0.03807919, 0.04405056, 0.03171382, 0.02093969, 0.06189287, 0.0322624, 0.0448155, 0.04550998, 0.03426959, 0.02344172, 0.06189846, 0.03478118, 0.04594415, 0.04871713, 0.03471464, 0.02352658, 0.05927812, 0.03442639, 0.04524986, 0.05167165, 0.0339521, 0.02242617, 0.05928386, 0.03338286, 0.0403257, 0.04801803, 0.03096213, 0.02069057, 0.05955607, 0.03285706, 0.04392546, 0.0483943, 0.03214698, 0.02275691, 0.0600981, 0.03584934, 0.04644489, 0.04976452, 0.033565, 0.02320426, 0.05864326, 0.03610994, 0.04467183, 0.05087831, 0.03446219, 0.02262584, 0.0593747, 0.03435092, 0.04167099, 0.04845797, 0.03299856, 0.02144063, 0.06352231, 0.03348114, 0.04814394, 0.05030898, 0.03428356, 0.02379248, 0.06251893, 0.03595937, 0.04820119, 0.05133875, 0.03314743, 0.02277679, 0.05793682, 0.03509674, 0.04730009, 0.05127167, 0.03278141, 0.02170886, 0.05892207, 0.03277935, 0.04304049, 0.04714707, 0.03112868, 0.02023294, 0.05917666, 0.03125829, 0.04704637, 0.04936173, 0.03180272, 0.02336959, 0.06285496, 0.03624054, 0.04789564, 0.05095587, 0.0324535, 0.02339047, 0.05945481, 0.03568011, 0.04643292, 0.05098237, 0.03272834, 0.0226854, 0.06201979, 0.03513844, 0.04402248, 0.04785512, 0.03104497, 0.02194114, 0.06204169, 0.03363005, 0.04764727, 0.04776664, 0.032176, 0.02386137, 0.06049924, 0.03616561, 0.04768926, 0.04871298, 0.03283649, 0.023959, 0.05931092, 0.0373934, 0.04594152, 0.05041472, 0.03405594, 0.02377339, 0.06288045, 0.03521808, 0.04314751, 0.04883089, 0.0321999, 0.02211586, 0.06238899, 0.03420654, 0.04769825, 0.04926902, 0.03333903, 0.02394276, 0.06228646, 0.03761639, 0.04916462, 0.0503821, 0.03319519, 0.02370809, 0.06146977, 0.0369519, 0.04660995, 0.05104661, 0.03357459, 0.02335455, 0.0628326, 0.03530547, 0.04367413, 0.04974436, 0.03237035, 0.02208813, 0.06425219, 0.03416982, 0.04799495, 0.04881791, 0.03292205, 0.02375754, 0.06256475, 0.0364126, 0.04759841, 0.04904484, 0.03483469, 0.02404639, 0.0603142, 0.03657454, 0.04571735, 0.0506032, 0.03538487, 0.02328778, 0.06352878, 0.03512434, 0.04305309, 0.04877475, 0.0337479, 0.02133096, 0.06338717, 0.03417805, 0.04579873, 0.04825485, 0.03506165, 0.02336452, 0.06357993, 0.03653902, 0.04709744, 0.04874447, 0.03521604, 0.02270116, 0.05860822, 0.03626179, 0.04366384, 0.04872363, 0.03575327, 0.02221092, 0.06075005, 0.03457279, 0.04072551, 0.04673768, 0.03363363, 0.02104104, 0.06097534, 0.03293491, 0.04378307, 0.04669338, 0.03457628, 0.02249368, 0.05973162, 0.03535601, 0.04471265, 0.04807138, 0.03562611, 0.02203546, 0.05971044, 0.03585742, 0.04294286, 0.04864586, 0.03628991, 0.02150172, 0.05955174, 0.03330415, 0.03859241, 0.04598977, 0.03387274, 0.02026013, 0.0606277, 0.03233349, 0.0440671, 0.0460875, 0.03519167, 0.02234828, 0.06124603, 0.03512309, 0.04511389, 0.04837811, 0.03595807, 0.02267272, 0.0625648, 0.03562204, 0.04519683, 0.04993596, 0.03711808, 0.02243932, 0.06724318, 0.03547528, 0.04186504, 0.04607306, 0.033798, 0.02101776, 0.06778434, 0.03417284, 0.04513318, 0.04567936, 0.03379313, 0.02223388, 0.0641067, 0.03679102, 0.04439006, 0.04571231, 0.03409798, 0.02162497, 0.05904766, 0.03710696, 0.0405966, 0.04518204, 0.03467196, 0.02106862, 0.05844455, 0.03512157, 0.03886572, 0.04344674, 0.03264291, 0.02006267, 0.0609776, 0.03388043, 0.04256027, 0.0431811, 0.03397954, 0.02184119, 0.05911234, 0.03630649, 0.04150719, 0.04457922, 0.03377167, 0.02109245, 0.05650732, 0.03644864, 0.04109818, 0.04528967, 0.03447099, 0.02050842, 0.05951506, 0.03493689, 0.03875442, 0.04326496, 0.03230434, 0.0193157, 0.05673556, 0.03390246, 0.04267402, 0.04489429, 0.03231335, 0.02093034, 0.05761331, 0.03644734, 0.04307514, 0.04445488, 0.03185784, 0.02045861, 0.05528603, 0.03531046, 0.04113683, 0.04417068, 0.03292636, 0.01958495, 0.05466134, 0.03388193, 0.03902748, 0.04245758, 0.0298859, 0.01846626, 0.05811859, 0.03357963, 0.04321451, 0.04332559, 0.03136325, 0.02046567, 0.06209213, 0.03719056, 0.04405817, 0.04464554, 0.03176766, 0.01989163, 0.06053188, 0.03707682, 0.04150116, 0.04539946, 0.03124905, 0.01958527, 0.06039358, 0.03585635, 0.03886044, 0.04297217, 0.02983503, 0.01866066, 0.06395062, 0.03508664, 0.04394347, 0.04357038, 0.03064987, 0.02055932, 0.06158346, 0.03764249, 0.04421772, 0.0447576, 0.03124609, 0.02065479, 0.05909314, 0.03768228, 0.04228938, 0.04500582, 0.031455, 0.02034534, 0.06170877, 0.03599849, 0.0395109, 0.04355593, 0.03029699, 0.01926693, 0.06338395, 0.03502759, 0.04355083, 0.04406292, 0.03122596, 0.0213297, 0.06276488, 0.03776103, 0.04380631, 0.04515411, 0.0316866, 0.02131321, 0.0612083, 0.03715268, 0.04117697, 0.04465357, 0.03189887, 0.02102886, 0.06344144, 0.03538634, 0.03922064, 0.04283866, 0.02984644, 0.0196062, 0.06471643, 0.03418386, 0.04359279, 0.04361703, 0.03053899, 0.02143037, 0.06345513, 0.03733532, 0.04353304, 0.04562129, 0.03076928, 0.02087914, 0.0612129, 0.03643565, 0.04190231, 0.04680094, 0.03076438, 0.02040337, 0.06404439, 0.03522444, 0.03948337, 0.04537004, 0.02826156, 0.01947683, 0.06615158, 0.03470057, 0.04459429, 0.04744434, 0.03016445, 0.02200595, 0.06807277, 0.03834357, 0.04533599, 0.05068088, 0.03153246, 0.02197507, 0.06403321, 0.03819806, 0.04362566, 0.05179623, 0.03285247, 0.0215686, 0.06867439, 0.0378434, 0.04185015, 0.04885815, 0.03107894, 0.02032654, 0.07142938, 0.03608724, 0.04458499, 0.04849271, 0.03289039, 0.02294024, 0.07434181, 0.0390943, 0.04353379, 0.0483923, 0.03471686, 0.02277801, 0.0727404, 0.03908163, 0.04423791, 0.0516614, 0.03581751, 0.0227324, 0.07395084, 0.0375879, 0.04287411, 0.04975045, 0.03322084, 0.02128994, 0.07337304, 0.03693683, 0.04806239, 0.05014936, 0.03461057, 0.02318536, 0.07255262, 0.03907061, 0.04969475, 0.04981422, 0.03475396, 0.02238382, 0.06848016, 0.03898209, 0.0475146, 0.05070326, 0.03554129, 0.02183319, 0.06785627, 0.03592731, 0.0446955, 0.04756488, 0.03261952, 0.01987483, 0.06952074, 0.03536336, 0.04994784, 0.04877752, 0.03392422, 0.02159373, 0.06535769, 0.03623139, 0.04875508, 0.04839763, 0.03369705, 0.02177913, 0.0616699, 0.03661397, 0.04635131, 0.04783542, 0.03528642, 0.02140712, 0.06630751, 0.03621616, 0.04420893, 0.04691073, 0.03223594, 0.02001963, 0.06616141, 0.03500971, 0.04756838, 0.04660805, 0.03210286, 0.02150566, 0.0650794, 0.03756381, 0.046899, 0.04783104, 0.03256349, 0.02114771, 0.06382056, 0.03820688, 0.04512782, 0.04818469, 0.03341699, 0.02081141, 0.06678421, 0.03731633, 0.04232417, 0.04462967, 0.03163949, 0.01959833, 0.06674448, 0.03612685, 0.04589188, 0.04494951, 0.0323341, 0.02113838, 0.06456409, 0.03818558, 0.04586008, 0.04592013, 0.03242979, 0.02095589, 0.06008603, 0.03792256, 0.04443435, 0.04758515, 0.03344335, 0.02020825, 0.06011968, 0.03649639, 0.04243492, 0.04530995, 0.03175817, 0.01906633, 0.06127717, 0.0356251, 0.04667453, 0.04709167, 0.03298513, 0.02078639, 0.0600846, 0.03843606, 0.04677482, 0.04715844, 0.03390466, 0.02056675, 0.05855941, 0.03775762, 0.04402115, 0.04699179, 0.03464246, 0.02058533, 0.06079146, 0.0363819, 0.04105495, 0.04463831, 0.03262892, 0.01907949, 0.06086822, 0.03505724, 0.04310691, 0.04723796, 0.03317741, 0.02063705, 0.05914554, 0.03920645, 0.04423864, 0.04618544, 0.03078844, 0.01979235, 0.05404347, 0.04009587, 0.04059391, 0.04673114, 0.03203413, 0.01985781, 0.05716546, 0.03742057, 0.0383479, 0.04435548, 0.03034185, 0.01813203, 0.0562164, 0.0379532, 0.04025066, 0.04365262, 0.03062207, 0.02030038, 0.05730857, 0.04368465, 0.0411642, 0.04473801, 0.031824, 0.01985384, 0.05343084, 0.04214134, 0.03827513, 0.04209737, 0.03087201, 0.01888491, 0.05389249, 0.03898868, 0.03512294, 0.03861637, 0.02852085, 0.01764979, 0.05625574, 0.03840889, 0.03937592, 0.03970334, 0.03030051, 0.01951876, 0.05623834, 0.04107369, 0.03929701, 0.03939785, 0.02917273, 0.01859824, 0.05480796, 0.04172092, 0.03703415, 0.0389673, 0.02915874, 0.01822421, 0.05639663, 0.03917054, 0.03525509, 0.03759205, 0.0274016, 0.01719718, 0.0572823, 0.03647073, 0.0381933, 0.03864842, 0.02892147, 0.0185103, 0.05429279, 0.038365, 0.04000242, 0.0380965, 0.02959229, 0.01798644, 0.04978207, 0.03738854, 0.03729873, 0.03469384, 0.02796743, 0.01661892, 0.04197081, 0.0323984, 0.03561355, 0.03170197, 0.02623275, 0.01575079, 0.04577816, 0.03393998, 0.04260171, 0.0327588, 0.02704515, 0.01734123, 0.0445693, 0.03631308, 0.03948413, 0.03237176, 0.02853553, 0.01751236, 0.04208086, 0.0350157, 0.03684172, 0.03291998, 0.02874521, 0.0172157, 0.04524424, 0.03453647, 0.03453483, 0.03123683, 0.02723545, 0.01590548, 0.04379835, 0.03335321, 0.03786951, 0.03022627, 0.02613724, 0.01695971, 0.03959522, 0.03747137, 0.0382247, 0.02828232, 0.02570402, 0.01559604, 0.03582134, 0.03486579, 0.03332087, 0.02581749, 0.02575831, 0.01515846, 0.03537902, 0.0324328, 0.0313964, 0.02278235, 0.02279439, 0.01433211, 0.03294238, 0.02846392, 0.03395647, 0.02169476, 0.0234277, 0.01618526, 0.03166112, 0.030078, 0.03463157, 0.02265587, 0.02231536, 0.01581858, 0.03051148, 0.03031802, 0.03238703, 0.02303045, 0.02349298, 0.01555853, 0.03188091, 0.02916458, 0.03002857, 0.02166395, 0.02217344, 0.01451135, 0.03122011, 0.02775041, 0.03259167, 0.02218391, 0.02263112, 0.01561142, 0.02976118, 0.02898633, 0.03215197, 0.02278316, 0.02273869, 0.01512183, 0.02964412, 0.02933315, 0.03076368, 0.02288209, 0.0231192, 0.01477888, 0.03133049, 0.02811544, 0.02894632, 0.0218265, 0.02185836, 0.01422143, 0.03236386, 0.02770372, 0.03183836, 0.02168889, 0.02218455, 0.01543091, 0.03216915, 0.02958117, 0.0319316, 0.02180933, 0.02201377, 0.01509134, 0.03136506, 0.02989124, 0.03112314, 0.02234935, 0.02333659, 0.0147575, 0.03289714, 0.02924233, 0.02959965, 0.02226378, 0.02134385, 0.01408452, 0.03281596, 0.02740527, 0.03216823, 0.0225633, 0.02187573, 0.01523474, 0.03211948, 0.03065253, 0.03316887, 0.02368277, 0.0220419, 0.01503888, 0.03020683, 0.03013379, 0.03075691, 0.02398414, 0.0225942, 0.01459884, 0.0326276, 0.0287064, 0.02866202, 0.02219203, 0.02133245, 0.01382701, 0.03304131, 0.02787952, 0.03164984, 0.02247255, 0.02214696, 0.01496736, 0.03229518, 0.03011066, 0.03113531, 0.02381715, 0.02257247, 0.01539443, 0.03347185, 0.03048013, 0.03027494, 0.02379345, 0.02281293, 0.01484917, 0.03417794, 0.02897539, 0.02828137, 0.02309944, 0.02129027, 0.01394128, 0.03536304, 0.02805879, 0.03060892, 0.02287257, 0.02163523, 0.01499187, 0.03527226, 0.03068726, 0.03064064, 0.02340277, 0.02178007, 0.01492138, 0.03418788, 0.03085463, 0.03016393, 0.02373165, 0.02257382, 0.01447268, 0.03566682, 0.02926551, 0.02882589, 0.02312719, 0.02162215, 0.01399724, 0.03633485, 0.02877949, 0.03248252, 0.02379223, 0.02315638, 0.01559945, 0.03546715, 0.03104836, 0.03226569, 0.02496026, 0.02410826, 0.01596431, 0.03537422, 0.03043847, 0.03140461, 0.02488299, 0.02432026, 0.01541446, 0.03662473, 0.02913673, 0.02936912, 0.02373515, 0.02220562, 0.01440395, 0.03654457, 0.02802387, 0.03230635, 0.02340289, 0.02359435, 0.01555766, 0.03525453, 0.03052303, 0.03253826, 0.02443718, 0.02304135, 0.01537214, 0.03375546, 0.02996605, 0.03110302, 0.02469087, 0.02287262, 0.0151399, 0.03438837, 0.02811727, 0.02862892, 0.02270024, 0.0213066, 0.01439933, 0.03555835, 0.02790791, 0.0317043, 0.02231001, 0.02140342, 0.01560139, 0.0342691, 0.03030489, 0.03175569, 0.02302553, 0.02204048, 0.01556823, 0.03453289, 0.03157809, 0.03167539, 0.02337256, 0.02263342, 0.01531533, 0.0354478, 0.03057977, 0.02963936, 0.02223156, 0.0210968, 0.01430495, 0.03559676, 0.02945397, 0.03231632, 0.02244406, 0.02170514, 0.01594812, 0.03444161, 0.03148945, 0.0324738, 0.02268485, 0.02160583, 0.01568516, 0.03353288, 0.03154659, 0.03104966, 0.02267529, 0.02221693, 0.01541177, 0.03418018, 0.03054726, 0.02936352, 0.0213789, 0.0204988, 0.01452588, 0.03462236, 0.02982077, 0.03263007, 0.02135064, 0.02085446, 0.01580113, 0.03344685, 0.03149465, 0.03274748, 0.02179285, 0.02097878, 0.01559008, 0.03202695, 0.03136699, 0.03214517, 0.02191016, 0.02140989, 0.01519424, 0.03375867, 0.0297523, 0.02958964, 0.02100156, 0.01996486, 0.01453596, 0.03429284, 0.02882467, 0.03278183, 0.02113464, 0.02085897, 0.01611234, 0.0328437, 0.0306386, 0.032609, 0.02146272, 0.02073304, 0.01594154, 0.03145786, 0.03058112, 0.03135227, 0.02207843, 0.02096139, 0.01550852, 0.03318793, 0.02945124, 0.02983152, 0.02171434, 0.02018446, 0.0150647, 0.03370994, 0.02845235, 0.03282612, 0.02169086, 0.02077127, 0.01639747, 0.03247952, 0.03038755, 0.03193542, 0.02155842, 0.02030125, 0.01604697, 0.03151297, 0.03017235, 0.02991133, 0.02200998, 0.02074169, 0.01545658, 0.03313119, 0.02816561, 0.02806482, 0.02103116, 0.01957216, 0.01481086, 0.03342354, 0.02807316, 0.0308686, 0.0213039, 0.0201046, 0.01617716, 0.03184527, 0.02957059, 0.0311537, 0.02149859, 0.01981618, 0.01566105, 0.03082054, 0.02979884, 0.03032689, 0.02114238, 0.02026548, 0.01499242, 0.03125901, 0.02787054, 0.02801727, 0.02029127, 0.01914126, 0.01403548, 0.03133079, 0.02719431, 0.03138021, 0.02062133, 0.01949079, 0.01554178, 0.03005903, 0.02863325, 0.03049801, 0.0208554, 0.01906368, 0.01496896, 0.02991751, 0.02904177, 0.02977866, 0.02010376, 0.01942307, 0.01476513, 0.0315542, 0.02786883, 0.02851284, 0.01989711, 0.01877158, 0.01424657, 0.03226137, 0.027642, 0.03069343, 0.02082323, 0.01991305, 0.01616481, 0.03168505, 0.02939516, 0.03064364, 0.02130373, 0.01982614, 0.01559968, 0.02999964, 0.02898086, 0.02967659, 0.02144575, 0.02064452, 0.01524826, 0.03117172, 0.02760367, 0.02745252, 0.02018756, 0.01886499, 0.01438507, 0.03175066, 0.02668772, 0.02980006, 0.02003102, 0.01932479, 0.01573879, 0.03044221, 0.02841673, 0.02955827, 0.02044884, 0.01915851, 0.01542473, 0.02931504, 0.02777486, 0.0284706, 0.020551, 0.01989149, 0.01509062, 0.03032659, 0.02606815, 0.02661042, 0.02008285, 0.01895831, 0.01436501, 0.03134185, 0.02598784, 0.02984018, 0.01943887, 0.01901763, 0.01569786, 0.03000014, 0.02825133, 0.02886263, 0.02006019, 0.01897371, 0.01526051, 0.02901847, 0.02822478, 0.02844582, 0.02029135, 0.01939895, 0.01506639, 0.03069048, 0.02727656, 0.02698849, 0.0197252, 0.01840622, 0.01425361, 0.0312549, 0.02608141, 0.03014478, 0.01931004, 0.01914194, 0.0156176, 0.02991297, 0.02776898, 0.02930048, 0.01941668, 0.01887, 0.01534403, 0.02893562, 0.02792165, 0.02803157, 0.01959461, 0.01921004, 0.01514485, 0.03063009, 0.0264095, 0.02633986, 0.01880058, 0.01816539, 0.01464462, 0.03139098, 0.02553334, 0.02931079, 0.01885301, 0.01888543, 0.0160179, 0.03101776, 0.0269438, 0.02937294, 0.01947274, 0.01897564, 0.01527227, 0.02901465, 0.0264956, 0.02826267, 0.02000003, 0.0191339, 0.01466853, 0.0302523, 0.02544871, 0.02612931, 0.01914638, 0.01757175, 0.0138496, 0.03123611, 0.02453374, 0.02857429, 0.01979297, 0.01837309, 0.01527687, 0.03044174, 0.02671506, 0.0284299, 0.01958721, 0.0187209, 0.01522803, 0.02999993, 0.02638261, 0.02737734, 0.01964018, 0.01910538, 0.01504361, 0.03116166, 0.02479547, 0.02580129, 0.01873045, 0.01757348, 0.01415351, 0.03090225, 0.02386108, 0.02867654, 0.01908541, 0.01879403, 0.0156012, 0.03017912, 0.02585462, 0.02823335, 0.01902727, 0.01891483, 0.01513755, 0.02929262, 0.02612103, 0.0274401, 0.01864787, 0.01955632, 0.01515562, 0.03040658, 0.02439043, 0.02521062, 0.01771756, 0.01835764, 0.01440667, 0.03076316, 0.02348025, 0.02767238, 0.01722167, 0.01841078, 0.01561019, 0.02949288, 0.02548187, 0.02761712, 0.01777594, 0.01855977, 0.01537433, 0.02850278, 0.02562625, 0.02673984, 0.0183384, 0.01897319, 0.01493555, 0.02980805, 0.02405533, 0.02535889, 0.01734742, 0.0176763, 0.01414407, 0.02963514, 0.02330276, 0.02752973, 0.01690642, 0.01804911, 0.01541503, 0.02835779, 0.02559059, 0.02736215, 0.01790721, 0.01831363, 0.015123, 0.02824194, 0.02574558, 0.02646828, 0.01812851, 0.01859594, 0.0151076, 0.02974782, 0.02450305, 0.02551018, 0.01729945, 0.01750134, 0.01426572, 0.02982779, 0.02348774, 0.02772074, 0.01731643, 0.01802101, 0.01556022, 0.02890722, 0.02529958, 0.0272805, 0.01749002, 0.01814867, 0.01506861, 0.028089, 0.02532008, 0.02632722, 0.01786629, 0.01874354, 0.01489712, 0.03003609, 0.02415411, 0.02479773, 0.01677924, 0.0175684, 0.01414245, 0.0304429, 0.02354404, 0.02685769, 0.01676881, 0.01822736, 0.01534281, 0.02893708, 0.02484666, 0.02662247, 0.01694988, 0.01792993, 0.01495273, 0.02829535, 0.0248183, 0.02598315, 0.01692729, 0.01843886, 0.01455015, 0.03013013, 0.02404493, 0.02470161, 0.01633129, 0.01740824, 0.01409014, 0.03060233, 0.02353434, 0.02720997, 0.01693351, 0.01799171, 0.0152883, 0.02929036, 0.0251406, 0.02670069, 0.0173167, 0.01786055, 0.01488491, 0.02775445, 0.02439653, 0.02580235, 0.01736243, 0.01839301, 0.01468646, 0.02949518, 0.02352273, 0.02441856, 0.01723284, 0.01715721, 0.01404803, 0.02984118, 0.02293203, 0.0265119, 0.01693415, 0.01740668, 0.01508491, 0.02837771, 0.02349802, 0.02576388, 0.01713476, 0.01684591, 0.0145463, 0.02709843, 0.0235419, 0.02519717, 0.01730118, 0.01754918, 0.01428799, 0.0292193, 0.02233462, 0.02359882, 0.01659853, 0.01645783, 0.01376682, 0.03027823, 0.02242594, 0.0258991, 0.01662492, 0.0168955, 0.01481188, 0.02877256, 0.02409553, 0.02495674, 0.01693421, 0.01696374, 0.01445925, 0.02787758, 0.02354325, 0.02389886, 0.01682987, 0.01687689, 0.0140301, 0.02922598, 0.02274686, 0.02256891, 0.01639966, 0.01585538, 0.01362085, 0.02964193, 0.0221278, 0.0253261, 0.01672624, 0.0166037, 0.0150255, 0.03105887, 0.02541108, 0.02589894, 0.01802185, 0.01738721, 0.01437031, 0.02965491, 0.02579914, 0.02580546, 0.01813977, 0.01755523, 0.01431293, 0.03024848, 0.02312543, 0.02375632, 0.01746599, 0.01672381, 0.01401404, 0.03169014, 0.02218324, 0.02664668, 0.01754666, 0.01716971, 0.01510511, 0.03066462, 0.02361437, 0.02607484, 0.01747997, 0.01706989, 0.01456433, 0.02923947, 0.0237237, 0.02549465, 0.0180182, 0.01744084, 0.01434062, 0.03097116, 0.02313693, 0.02450648, 0.01681113, 0.0162819, 0.01364988, 0.03112411, 0.02245812, 0.0261517, 0.01682099, 0.01675626, 0.01484685, 0.02945776, 0.02419739, 0.02588484, 0.01732108, 0.01671422, 0.01455288, 0.02858007, 0.02420252, 0.02464696, 0.01782907, 0.01713403, 0.01432894, 0.02975799, 0.02320977, 0.02336252, 0.01712192, 0.01580253, 0.0137491, 0.03023978, 0.02254733, 0.02602835, 0.01692906, 0.01629382, 0.0148704, 0.02860002, 0.02359707, 0.02545648, 0.0172036, 0.01632564, 0.01458928, 0.02808144, 0.02401369, 0.02533865, 0.01784553, 0.01719001, 0.01459982, 0.03035323, 0.02323961, 0.02375866, 0.01721212, 0.01616876, 0.01398151, 0.03067681, 0.02242332, 0.02574827, 0.01713708, 0.01645017, 0.01513221, 0.02933035, 0.0239013, 0.02527599, 0.01787462, 0.01640513, 0.01469842, 0.02866753, 0.0237929, 0.02477246, 0.01788011, 0.01677544, 0.01458699, 0.03027904, 0.02305822, 0.02385275, 0.01763987, 0.01634432, 0.01446902, 0.03223931, 0.02359869, 0.02623328, 0.01805818, 0.01664464, 0.01549859, 0.03111966, 0.02533255, 0.02568156, 0.01791644, 0.01645194, 0.01547227, 0.03038654, 0.02565937, 0.02542231, 0.01831221, 0.01726387, 0.01562892, 0.03168791, 0.02533598, 0.02419856, 0.01809993, 0.01610059, 0.01479209, 0.03263631, 0.02475991, 0.02590006, 0.01785357, 0.01625003, 0.01604593, 0.03075199, 0.02586844, 0.02531831, 0.01794018, 0.01587801, 0.01568675, 0.02896575, 0.02554511, 0.024708, 0.01778865, 0.01663364, 0.01542389, 0.03115895, 0.02453712, 0.02330439, 0.01700894, 0.01564919, 0.01462467, 0.03176529, 0.02392577, 0.02547871, 0.01723689, 0.01607291, 0.01597104, 0.03070081, 0.02577223, 0.02524508, 0.01756246, 0.01580111, 0.01545813, 0.02899831, 0.02504119, 0.02419513, 0.01758612, 0.01624373, 0.01499037, 0.02958161, 0.02348323, 0.02247944, 0.01656704, 0.01515563, 0.01416612, 0.02993761, 0.02305186, 0.02510431, 0.01650968, 0.01553195, 0.01522833, 0.0286306, 0.02435731, 0.02505683, 0.01679185, 0.0154456, 0.01492932, 0.02810108, 0.02446195, 0.02466061, 0.01736943, 0.01612649, 0.01463315, 0.0295173, 0.02331351, 0.02318604, 0.0167586, 0.01511714, 0.01380207, 0.03008571, 0.02293663, 0.02563796, 0.01688506, 0.01541272, 0.01503503, 0.02920729, 0.02461675, 0.02539287, 0.01700049, 0.01530821, 0.01488275, 0.02868261, 0.02441429, 0.02490782, 0.01726546, 0.01612704, 0.01450103, 0.03003897, 0.0234538, 0.02344678, 0.01640111, 0.01505504, 0.01394454, 0.03001677, 0.02301837, 0.02565035, 0.0163198, 0.01561873, 0.01507645, 0.02913447, 0.02457772, 0.02566937, 0.01683274, 0.01541877, 0.01471589, 0.02798703, 0.0242123, 0.02454412, 0.01725091, 0.015854, 0.0144786, 0.02927225, 0.02297795, 0.02304398, 0.01652244, 0.01490305, 0.01381988, 0.02967816, 0.02255039, 0.02516295, 0.01640797, 0.01534853, 0.01499474, 0.02887992, 0.02438853, 0.02498266, 0.01700053, 0.01542037, 0.01468595, 0.02760867, 0.02456832, 0.02446516, 0.01721114, 0.01607932, 0.01455238, 0.02976538, 0.02425915, 0.02301945, 0.01602452, 0.01500131, 0.01378708, 0.03079499, 0.02351276, 0.0253701, 0.01690935, 0.01575931, 0.01541166, 0.03022299, 0.02562601, 0.02508022, 0.01719512, 0.01574069, 0.01500914, 0.02917535, 0.02527885, 0.0242629, 0.01739429, 0.01621255, 0.01475869, 0.03064818, 0.02394951, 0.02262679, 0.01664303, 0.01511884, 0.01402195, 0.03100074, 0.02331529, 0.02474667, 0.01665404, 0.01564563, 0.01546657, 0.02987963, 0.02534259, 0.02460042, 0.01697971, 0.01572403, 0.01525574, 0.02919443, 0.02548145, 0.02378171, 0.0171967, 0.01613463, 0.01496181, 0.03041458, 0.02431357, 0.02267531, 0.01645625, 0.01509279, 0.01421948, 0.0309041, 0.02349901, 0.02497376, 0.01629453, 0.01561145, 0.01528721, 0.02980626, 0.02505375, 0.02492714, 0.01658389, 0.01550335, 0.0149802, 0.02866751, 0.02464477, 0.02400305, 0.01674123, 0.01600784, 0.0146842, 0.03001727, 0.0234572, 0.02242743, 0.01623518, 0.01501115, 0.0139969, 0.03027464, 0.02297556, 0.02461529, 0.01641897, 0.0154029, 0.01527917, 0.02941429, 0.02491756, 0.02439724, 0.01674668, 0.01522517, 0.01498975, 0.0284678, 0.0249602, 0.02342374, 0.01683395, 0.0158276, 0.01481302, 0.02996565, 0.02373338, 0.02204238, 0.0160081, 0.01491822, 0.01400539, 0.03021041, 0.02297429, 0.02426496, 0.01603366, 0.01555645, 0.01516271, 0.02935405, 0.02468736, 0.02406331, 0.01635026, 0.01543217, 0.01479582, 0.02839729, 0.02445764, 0.02340147, 0.01653427, 0.01590964, 0.01456555, 0.02959788, 0.02336626, 0.02198513, 0.01579187, 0.01481752, 0.01385296, 0.02990166, 0.02295308, 0.02421258, 0.01601269, 0.01539813, 0.01507535, 0.02938511, 0.024612, 0.02421505, 0.01637481, 0.01554816, 0.01480518, 0.02793768, 0.02430975, 0.0233181, 0.01652111, 0.01616941, 0.01460512, 0.02955277, 0.02339753, 0.0220466, 0.01622248, 0.01512107, 0.01393039, 0.03063505, 0.02307034, 0.02396612, 0.01607121, 0.01545707, 0.01546963, 0.02971419, 0.02506789, 0.0240287, 0.01620102, 0.01585223, 0.01489851, 0.02817108, 0.02476871, 0.02342497, 0.01605028, 0.01621517, 0.01465142, 0.02941197, 0.02272844, 0.02178364, 0.01479201, 0.01500437, 0.01374633, 0.0289982, 0.02206269, 0.02401564, 0.01413551, 0.01541107, 0.01465275, 0.02695744, 0.0228725, 0.02325614, 0.01391147, 0.01531162, 0.01431666, 0.0267472, 0.02356378, 0.02254332, 0.01462415, 0.01601304, 0.01409812, 0.02832539, 0.02244103, 0.0210876, 0.01394219, 0.01488744, 0.01348791, 0.02868545, 0.0219597, 0.02330616, 0.01433018, 0.01543166, 0.01447935, 0.02715524, 0.02261214, 0.02307803, 0.0140688, 0.01479667, 0.01385339, 0.02610693, 0.02255223, 0.02257168, 0.01393946, 0.01544735, 0.01390042, 0.02716573, 0.02132683, 0.02115691, 0.01367253, 0.01468601, 0.01341055, 0.02746965, 0.02092091, 0.02322283, 0.01372149, 0.01524794, 0.015047, 0.02689743, 0.02211915, 0.02295475, 0.01411495, 0.01519661, 0.01448019, 0.02592318, 0.0223134, 0.02230233, 0.01407792, 0.0156636, 0.0140678, 0.02678532, 0.02107005, 0.02084748, 0.01397511, 0.01465288, 0.01368119, 0.02767448, 0.02096597, 0.02312705, 0.01398588, 0.0150854, 0.01486693, 0.02699384, 0.02270561, 0.02289543, 0.01412619, 0.01513951, 0.01456481, 0.02620925, 0.02274193, 0.02220224, 0.01426312, 0.0159497, 0.01427253, 0.02805356, 0.02182073, 0.02083532, 0.01370164, 0.01466046, 0.0134105, 0.02793624, 0.02130246, 0.02318436, 0.01384805, 0.01527567, 0.01439903, 0.02655939, 0.02302253, 0.02309872, 0.01425311, 0.01519663, 0.01416112, 0.0258913, 0.02345061, 0.02273097, 0.01472436, 0.01593672, 0.01449564, 0.02759965, 0.02286405, 0.02132908, 0.01464489, 0.01512994, 0.01399537, 0.02923901, 0.02286599, 0.02344876, 0.01490309, 0.01604508, 0.01537869, 0.02892539, 0.0266351, 0.02361463, 0.01577911, 0.01639161, 0.01486873, 0.02735973, 0.0266607, 0.02225268, 0.01526568, 0.01656367, 0.01477955, 0.02903694, 0.02543505, 0.02153506, 0.01490201, 0.01597794, 0.01444523, 0.02929441, 0.02550108, 0.02367128, 0.01495306, 0.01667089, 0.01536914, 0.02802239, 0.02764401, 0.02350959, 0.01556496, 0.01711467, 0.01501769, 0.02769123, 0.02807589, 0.02305541, 0.01598252, 0.01769208, 0.01575945, 0.02982232, 0.02610158, 0.02143027, 0.01499969, 0.01715331, 0.01480226, 0.02950817, 0.02504524, 0.02354294, 0.01536864, 0.01768777, 0.01556813, 0.02840085, 0.02530744, 0.02315485, 0.01501267, 0.0171346, 0.01499747, 0.02753012, 0.02439597, 0.02249966, 0.01503886, 0.01744463, 0.01518956, 0.02896241, 0.02291027, 0.02128146, 0.0142096, 0.01613455, 0.01414526, 0.02859003, 0.02197494, 0.0232368, 0.01437345, 0.01629201, 0.01542932, 0.02752994, 0.02250511, 0.02264181, 0.01436789, 0.01694848, 0.01660817, 0.02985802, 0.02437428, 0.02330806, 0.01404766, 0.01757083, 0.0164398, 0.03056555, 0.02333162, 0.02216562, 0.01413496, 0.0155554, 0.01500649, 0.03080917, 0.02210604, 0.02487258, 0.01347951, 0.01614696, 0.01629985, 0.02845502, 0.02233901, 0.02396999, 0.01343308, 0.01620036, 0.0158203, 0.02677861, 0.02242188, 0.02269926, 0.01347515, 0.01642993, 0.0146465, 0.02603204, 0.01973646, 0.02157888, 0.01361188, 0.01455501, 0.01321844, 0.02746241, 0.01924666, 0.02354615, 0.01396847, 0.01466951, 0.01423784, 0.02690831, 0.020051, 0.02311107, 0.01410178, 0.01449421, 0.01391579, 0.02547957, 0.01840795, 0.02180799, 0.01380307, 0.01471903, 0.01289864, 0.02771152, 0.01753824, 0.02047514, 0.01352978, 0.01348429, 0.01259359, 0.02757307, 0.01701866, 0.02172155, 0.01366083, 0.01351307, 0.01318642, 0.02603717, 0.01858583, 0.02174161, 0.01393684, 0.01337594, 0.01324037, 0.02513285, 0.01795243, 0.02133308, 0.01396666, 0.01412915, 0.01328442, 0.02616936, 0.0177575, 0.02047484, 0.01324263, 0.01303747, 0.01266837, 0.0261287, 0.01737834, 0.02204137, 0.01339551, 0.01348476, 0.01398115, 0.02559105, 0.01883853, 0.02240462, 0.01359567, 0.01366979, 0.0138221, 0.02459203, 0.01788377, 0.02128104, 0.01333046, 0.01408056, 0.01374814, 0.02517305, 0.017498, 0.01984575, 0.01263142, 0.01309188, 0.01315483, 0.02599795, 0.01739161, 0.02181997, 0.01262177, 0.01327007, 0.01411821, 0.02519652, 0.01867573, 0.02168648, 0.01267631, 0.01299385, 0.01387567, 0.0241948, 0.01862405, 0.02090308, 0.01249001, 0.01326485, 0.01364459, 0.02480057, 0.01800826, 0.01940372, 0.01243993, 0.01278142, 0.01302218, 0.02535282, 0.01746034, 0.02117819, 0.01261442, 0.01344931, 0.0141884, 0.02412399, 0.01882626, 0.02075524, 0.01268698, 0.01338321, 0.01394565, 0.02268789, 0.01825652, 0.01976661, 0.01272821, 0.01404744, 0.01405225, 0.02372544, 0.01761336, 0.01849473, 0.01275239, 0.01322393, 0.01363294, 0.02422051, 0.01754484, 0.02030442, 0.01283138, 0.01360625, 0.01453535, 0.02388824, 0.01861541, 0.02000166, 0.01298438, 0.01349131, 0.01408168, 0.02263521, 0.01830814, 0.01940631, 0.01280582, 0.01407718, 0.01386766, 0.02348401, 0.01731318, 0.01800535, 0.01212679, 0.01293493, 0.01307208, 0.02427849, 0.01694105, 0.02013469, 0.01246149, 0.01338591, 0.01407219, 0.02337378, 0.01790954, 0.01962428, 0.01244878, 0.01334962, 0.01402361, 0.0233606, 0.01771491, 0.01945553, 0.01284474, 0.01399516, 0.01392304, 0.02438556, 0.01666188, 0.01792856, 0.01214883, 0.01266568, 0.01304581, 0.02470453, 0.01627368, 0.01987116, 0.01258204, 0.01344358, 0.01397231, 0.02365007, 0.01713825, 0.01955489, 0.01288929, 0.01353932, 0.01374916, 0.02324381, 0.01721841, 0.01931155, 0.01272135, 0.01413314, 0.0136204, 0.02456447, 0.01653488, 0.01864325, 0.01232257, 0.01308087, 0.01297682, 0.02501518, 0.01583374, 0.01997455, 0.0126556, 0.01347457, 0.01387901, 0.02424537, 0.01716326, 0.01972265, 0.01290516, 0.01337864, 0.01384453, 0.02363778, 0.01686727, 0.01877138, 0.01300829, 0.01352705, 0.01361806, 0.02444682, 0.01623977, 0.0181412, 0.01224248, 0.01263179, 0.01283247, 0.02468485, 0.01599536, 0.02008376, 0.01255241, 0.01335001, 0.01385569, 0.02363128, 0.01692955, 0.02007069, 0.01291348, 0.01335613, 0.01375061, 0.02364518, 0.01732896, 0.01975203, 0.01310002, 0.01411957, 0.01383267, 0.02493072, 0.01646693, 0.01844135, 0.0128335, 0.01269751, 0.01295639, 0.02508609, 0.01587716, 0.02006702, 0.01281881, 0.0130416, 0.013852, 0.02434724, 0.0172121, 0.02015102, 0.01322319, 0.01304897, 0.01376907, 0.02401023, 0.0173595, 0.01962042, 0.01309239, 0.0136556, 0.01377125, 0.02534159, 0.01664275, 0.01851658, 0.01253281, 0.01270911, 0.01320941, 0.02578677, 0.01612761, 0.01993461, 0.01278296, 0.01321648, 0.01415729, 0.02468333, 0.01743517, 0.01954723, 0.01291954, 0.01301926, 0.01396083, 0.02400722, 0.01742984, 0.01945607, 0.01290071, 0.01370004, 0.01388556, 0.02523086, 0.01661394, 0.01837555, 0.01235751, 0.01285674, 0.01308075, 0.02574868, 0.01611508, 0.02017902, 0.01248988, 0.01334717, 0.01424122, 0.02446915, 0.01736403, 0.02004038, 0.01293695, 0.0132818, 0.01429981, 0.0249221, 0.01716716, 0.02008185, 0.01317659, 0.01444899, 0.01434612, 0.02638903, 0.01674953, 0.01886933, 0.01290405, 0.01350778, 0.01363466, 0.02659568, 0.01653486, 0.02052378, 0.01295827, 0.01393735, 0.01446955, 0.02530046, 0.01763333, 0.02044032, 0.01318278, 0.01393415, 0.01414794, 0.0245854, 0.01745566, 0.01955909, 0.01297277, 0.01443172, 0.01388838, 0.02585033, 0.01646418, 0.01846157, 0.0125179, 0.01355459, 0.01331085, 0.02645777, 0.01640512, 0.02041852, 0.01274881, 0.01394392, 0.01453639, 0.02546884, 0.01739675, 0.02000896, 0.01311673, 0.01405122, 0.01428567, 0.02476553, 0.01765424, 0.01939025, 0.01308585, 0.01447938, 0.01415056, 0.02609409, 0.01674646, 0.01854213, 0.01259863, 0.01345436, 0.01353779, 0.02689314, 0.0165401, 0.02029218, 0.0126798, 0.01385244, 0.014464, 0.02557851, 0.01741221, 0.02019605, 0.01302583, 0.01411959, 0.01433974, 0.02515, 0.01717207, 0.01951566, 0.01298864, 0.01461444, 0.01405285, 0.02623207, 0.01651049, 0.01870293, 0.01260959, 0.01352489, 0.01329006, 0.02653165, 0.01645746, 0.02054488, 0.01292063, 0.01418548, 0.01443469, 0.02583634, 0.01764997, 0.02083567, 0.0129744, 0.01413393, 0.01409311, 0.0242592, 0.01794361, 0.02057425, 0.01308275, 0.01496584, 0.01385704, 0.02642934, 0.01687965, 0.01917329, 0.01256656, 0.01368973, 0.01312764, 0.02642405, 0.01627056, 0.02075765, 0.01264715, 0.01419545, 0.0140516, 0.02534604, 0.01751302, 0.02061512, 0.01291533, 0.01392242, 0.0136989, 0.02421216, 0.01741688, 0.02011058, 0.01310909, 0.01437521, 0.01359467, 0.02501824, 0.0167716, 0.01917731, 0.01264034, 0.01330055, 0.01285008, 0.02518822, 0.01660006, 0.02109228, 0.01274212, 0.01391239, 0.01401107, 0.02441737, 0.01803069, 0.02115802, 0.01315208, 0.01391779, 0.01404951, 0.02371666, 0.01740195, 0.02049816, 0.01320469, 0.01413472, 0.01364432, 0.02448824, 0.01645378, 0.0194177, 0.01275267, 0.01308122, 0.0127483, 0.02455282, 0.01597667, 0.02115547, 0.01289227, 0.01394509, 0.01390391, 0.0239687, 0.0176307, 0.02101906, 0.01324419, 0.01391394, 0.01412209, 0.02341234, 0.01735887, 0.02031254, 0.01312254, 0.0144226, 0.01386467, 0.02423467, 0.01673958, 0.01921129, 0.01270437, 0.01336715, 0.01292836, 0.02489272, 0.01661796, 0.02108548, 0.01274767, 0.01393732, 0.01381632, 0.02404988, 0.01768428, 0.02094288, 0.01287685, 0.013827, 0.01342671, 0.02321647, 0.01752236, 0.02074754, 0.01295907, 0.01449833, 0.01320003, 0.0242483, 0.01688237, 0.01940265, 0.01248129, 0.01315119, 0.01245726, 0.02451797, 0.01644707, 0.02090188, 0.01263268, 0.01367905, 0.01339271, 0.02371915, 0.01791051, 0.02107175, 0.0129708, 0.01377219, 0.01311158, 0.02320501, 0.01799656, 0.02090584, 0.01289808, 0.01436609, 0.01299795, 0.02480607, 0.01701087, 0.01977716, 0.01230826, 0.0132173, 0.0124108, 0.02559081, 0.01690056, 0.02164679, 0.0126773, 0.01379922, 0.01341184, 0.02444347, 0.01823915, 0.02167071, 0.01273172, 0.01379533, 0.01305322, 0.02395498, 0.01790838, 0.0209995, 0.01278076, 0.01422921, 0.01294895, 0.02487483, 0.01723391, 0.01979573, 0.01235684, 0.0132345, 0.01221307, 0.02557806, 0.01688845, 0.02145407, 0.01247469, 0.01391498, 0.01328712, 0.02465412, 0.01812231, 0.02146864, 0.01269399, 0.01399897, 0.01311669, 0.02430012, 0.01799038, 0.02088554, 0.01292279, 0.01454616, 0.0130806, 0.02532551, 0.01700995, 0.01942595, 0.01234999, 0.01318377, 0.01228903, 0.02560349, 0.0166786, 0.02100342, 0.01249489, 0.01357152, 0.01329675, 0.02460684, 0.01774935, 0.0209311, 0.01275213, 0.01366498, 0.01320249, 0.02423464, 0.01765374, 0.02043804, 0.01283788, 0.01433419, 0.01302358, 0.02531166, 0.0170303, 0.01939443, 0.01246236, 0.01330334, 0.0123559, 0.02555688, 0.01662734, 0.02113831, 0.01262507, 0.01381541, 0.01338042, 0.02437839, 0.01788309, 0.02105148, 0.01276503, 0.01385576, 0.01319138, 0.02375861, 0.01784633, 0.02039143, 0.01279068, 0.01427537, 0.01283439, 0.02474372, 0.01703493, 0.01931334, 0.0123889, 0.01324295, 0.01223755, 0.02524372, 0.01655534, 0.02105963, 0.01240958, 0.01382909, 0.0131674, 0.02457141, 0.01793576, 0.02109606, 0.01275709, 0.01394151, 0.01299808, 0.02404723, 0.01770773, 0.02077029, 0.01281744, 0.01455096, 0.01289542, 0.02546786, 0.01692093, 0.01959322, 0.01242588, 0.01348685, 0.01229969, 0.02568328, 0.01664688, 0.02127608, 0.01254346, 0.01378522, 0.01314333, 0.02443986, 0.01782899, 0.02094261, 0.01276695, 0.01381724, 0.0129255, 0.02405125, 0.01770752, 0.02059967, 0.01288153, 0.01435159, 0.01277913, 0.0253625, 0.01693431, 0.01961098, 0.01259155, 0.01342894, 0.0123307, 0.0258927, 0.0166502, 0.02127544, 0.01263892, 0.01385751, 0.01321398, 0.02476714, 0.01790493, 0.02105432, 0.012767, 0.01392368, 0.01297989, 0.02400406, 0.01761386, 0.02066177, 0.01283969, 0.01438466, 0.01289045, 0.02549142, 0.0169833, 0.01946174, 0.01241867, 0.01337263, 0.01218203, 0.02551086, 0.01679533, 0.02142611, 0.01263167, 0.01389646, 0.01311647, 0.02446697, 0.01807593, 0.02118601, 0.01283273, 0.01385606, 0.01280716, 0.02383778, 0.01769033, 0.0206516, 0.01297098, 0.01439411, 0.01283997, 0.02522279, 0.01689222, 0.01944949, 0.01245839, 0.01330454, 0.01225913, 0.02535859, 0.01650386, 0.02099485, 0.01262405, 0.0137818, 0.01328445, 0.02438845, 0.01767785, 0.02074801, 0.01283126, 0.0137324, 0.01310496, 0.02366648, 0.01742812, 0.02030201, 0.01289774, 0.01426692, 0.01296837, 0.0248184, 0.01674986, 0.0191961, 0.01237187, 0.01328143, 0.01222088, 0.02512782, 0.01650126, 0.02100715, 0.01257288, 0.01389335, 0.0132301, 0.02425468, 0.01776638, 0.02096086, 0.01291551, 0.01398082, 0.01310837, 0.02372574, 0.01756145, 0.02041261, 0.01285683, 0.01433104, 0.01283205, 0.02455071, 0.01663677, 0.01934779, 0.01244851, 0.01320974, 0.01218666, 0.02496419, 0.0162569, 0.02113446, 0.01261294, 0.01355379, 0.01305151, 0.02394673, 0.01753338, 0.02097663, 0.01282561, 0.01366834, 0.01290182, 0.02341962, 0.01726962, 0.02036393, 0.01280969, 0.01409751, 0.01270388, 0.02441791, 0.01652026, 0.01937638, 0.01232518, 0.01316979, 0.01217204, 0.0252529, 0.01633381, 0.02141635, 0.01257023, 0.01369014, 0.01318062, 0.02429307, 0.01775548, 0.02142184, 0.01282084, 0.01366828, 0.0130071, 0.02364714, 0.01766679, 0.02067415, 0.01276546, 0.01409251, 0.01291151, 0.0245959, 0.01672207, 0.01968946, 0.0123214, 0.01311286, 0.01220437, 0.02499789, 0.0164984, 0.02151287, 0.01243714, 0.01364847, 0.01305775, 0.02371101, 0.01769775, 0.0210478, 0.0126197, 0.01374085, 0.01294303, 0.023107, 0.01749232, 0.02040287, 0.01263785, 0.0142733, 0.01281631, 0.02420584, 0.01670902, 0.01914136, 0.01221222, 0.013232, 0.01211034, 0.02444748, 0.01625284, 0.02092056, 0.01231799, 0.01350904, 0.01314911, 0.02357878, 0.01761273, 0.02104476, 0.01256824, 0.01363993, 0.01299811, 0.02312773, 0.01741298, 0.02061118, 0.01245543, 0.01400134, 0.01278042, 0.02408979, 0.01651828, 0.01947846, 0.01204597, 0.01309691, 0.01213539, 0.02452506, 0.01624311, 0.0211335, 0.01225991, 0.01364769, 0.01312733, 0.02361344, 0.01734187, 0.02094247, 0.01244817, 0.01362442, 0.01302121, 0.02306062, 0.01712556, 0.02043004, 0.01257393, 0.01403, 0.0127914, 0.02407367, 0.01648488, 0.01936498, 0.01213757, 0.01299933, 0.01212383, 0.0245895, 0.01632175, 0.020988, 0.01221301, 0.01350063, 0.01302871, 0.02370879, 0.01759203, 0.02083687, 0.01249702, 0.01395823, 0.0130176, 0.0235168, 0.01736762, 0.02057953, 0.01275246, 0.01436592, 0.01289888, 0.02445021, 0.01641346, 0.01935823, 0.01231371, 0.01345385, 0.01216872, 0.02469823, 0.01620207, 0.02118775, 0.0125124, 0.0138572, 0.01333171, 0.02360532, 0.01753187, 0.02133657, 0.01278874, 0.01393807, 0.0130985, 0.02315391, 0.0173183, 0.02071135, 0.01277545, 0.01436204, 0.01287764, 0.02426276, 0.01651702, 0.01970904, 0.01233245, 0.01346166, 0.01237639, 0.02458052, 0.01621091, 0.02146146, 0.01237443, 0.01392547, 0.0134232, 0.02372555, 0.01739325, 0.02143986, 0.01265049, 0.01394161, 0.01318222, 0.02316315, 0.01719809, 0.02118056, 0.01284742, 0.01438954, 0.01301793, 0.02424004, 0.01643687, 0.02003925, 0.01239033, 0.01328175, 0.01232479, 0.02451427, 0.01615261, 0.02183419, 0.01260046, 0.01381753, 0.01325989, 0.0237541, 0.01788059, 0.02188631, 0.01281998, 0.01378144, 0.0130342, 0.02317782, 0.0174237, 0.02104205, 0.01277722, 0.01422469, 0.01277236, 0.02435604, 0.01640069, 0.01992781, 0.01227935, 0.01325202, 0.01222744, 0.02472701, 0.01637829, 0.0218087, 0.01251609, 0.01377121, 0.01326349, 0.02348694, 0.01780798, 0.02170279, 0.01286073, 0.01372466, 0.01303285, 0.02279933, 0.0175211, 0.0212411, 0.01278314, 0.01426406, 0.01286515, 0.02419803, 0.01686233, 0.01995706, 0.01235403, 0.01340621, 0.01227292, 0.02435762, 0.01668014, 0.02184467, 0.01266284, 0.01413014, 0.0133051, 0.02334082, 0.01790855, 0.02164238, 0.01278836, 0.01415061, 0.0132142, 0.02274667, 0.01771871, 0.02081421, 0.01300479, 0.01459112, 0.01314224, 0.02454582, 0.01701048, 0.0195096, 0.01238235, 0.01347511, 0.01248206, 0.02443181, 0.016618, 0.02150409, 0.01273584, 0.01409676, 0.0135126, 0.02369889, 0.01803548, 0.02162792, 0.01298791, 0.01413337, 0.0133018, 0.02329426, 0.0179258, 0.02123262, 0.01301234, 0.01458128, 0.01312898, 0.02421068, 0.0170691, 0.02008711, 0.01266612, 0.01356718, 0.01246044, 0.02457572, 0.01670556, 0.02209261, 0.01282823, 0.01400368, 0.01339779, 0.02355458, 0.01794569, 0.02175154, 0.01307954, 0.01375561, 0.01301153, 0.02306593, 0.01779007, 0.02124898, 0.0132152, 0.01405862, 0.01268808, 0.02432913, 0.01689558, 0.01989599, 0.0126132, 0.01297149, 0.01209317, 0.02473288, 0.0167766, 0.02184556, 0.01275161, 0.01359931, 0.01311988, 0.02354165, 0.01789989, 0.02173279, 0.01287288, 0.01380857, 0.01304381, 0.02307126, 0.0177378, 0.02124288, 0.0131117, 0.01431653, 0.01297868, 0.02461014, 0.01712931, 0.02009659, 0.01285936, 0.01330034, 0.01246376, 0.02496169, 0.01697705, 0.02197928, 0.01313437, 0.01372522, 0.01334124, 0.02376047, 0.01811804, 0.02186211, 0.01329214, 0.01385447, 0.01309732, 0.02293895, 0.01777871, 0.02138578, 0.01325386, 0.01428937, 0.0129356, 0.024094, 0.0168997, 0.02003437, 0.01255177, 0.01333077, 0.01234096, 0.02473699, 0.0166257, 0.02192326, 0.01288331, 0.01373933, 0.01354726, 0.02374042, 0.01778576, 0.02161058, 0.01309719, 0.01387331, 0.01323368, 0.0229305, 0.01761817, 0.02088398, 0.01318844, 0.01410997, 0.01294694, 0.02375006, 0.01683012, 0.01966469, 0.01273897, 0.01306117, 0.01233802, 0.02423013, 0.01666719, 0.02157526, 0.0129494, 0.0144326, 0.01370846, 0.0237153, 0.01810056, 0.02181312, 0.01314546, 0.01468016, 0.01371662, 0.0236367, 0.01810902, 0.02142996, 0.01321566, 0.01546621, 0.01390767, 0.02503752, 0.01708389, 0.0204762, 0.01295852, 0.01388674, 0.01307428, 0.02491846, 0.01666217, 0.02279458, 0.01355844, 0.01376829, 0.01391714, 0.02344844, 0.01816642, 0.02274154, 0.01374894, 0.01378833, 0.01298567, 0.0222994, 0.01753361, 0.02187626, 0.01377555, 0.01428673, 0.0128537, 0.02302363, 0.0169685, 0.02134639, 0.01334892, 0.0136666, 0.01216758, 0.02398198, 0.01688387, 0.02239525, 0.01295416, 0.01348858, 0.01284197, 0.02320472, 0.01863543, 0.02286261, 0.01359033, 0.01340857, 0.01297656, 0.02281497, 0.01799639, 0.02148029, 0.01315727, 0.013605, 0.01279875, 0.02400368, 0.0176109, 0.02049836, 0.01268658, 0.01255226, 0.01228499, 0.02502559, 0.01727867, 0.02239096, 0.01295702, 0.01318544, 0.01367989, 0.02440429, 0.01872086, 0.02327149, 0.01305741, 0.01347732, 0.01383948, 0.02410985, 0.01855273, 0.02262256, 0.01293482, 0.01409791, 0.01374036, 0.02564096, 0.01768081, 0.02112829, 0.01275093, 0.01314852, 0.01321135, 0.0258178, 0.01731545, 0.02306381, 0.01307091, 0.01359303, 0.01462006, 0.02508101, 0.01898905, 0.02294507, 0.01343667, 0.01379112, 0.01446504, 0.02484996, 0.01892251, 0.02207405, 0.01372972, 0.01466157, 0.01448809, 0.02553657, 0.0181124, 0.02092985, 0.01317692, 0.01341483, 0.01358981, 0.02601577, 0.01763886, 0.02235609, 0.01303341, 0.01365016, 0.01404391, 0.02463007, 0.01886879, 0.02267197, 0.01370543, 0.0139302, 0.01401099, 0.02422004, 0.0188962, 0.02217581, 0.01415917, 0.01446991, 0.01403084, 0.02562433, 0.01833971, 0.02110774, 0.0133473, 0.01320235, 0.01310145, 0.02559117, 0.0179107, 0.02335001, 0.01390601, 0.01371564, 0.01408962, 0.02503708, 0.0197542, 0.02376128, 0.01424008, 0.01429965, 0.0141635, 0.02520433, 0.02013332, 0.02357517, 0.01442092, 0.01467682, 0.01380002, 0.0267032, 0.01915628, 0.02180681, 0.01349082, 0.01343272, 0.01288135, 0.02680809, 0.01853537, 0.02349905, 0.01391141, 0.01427954, 0.01409693, 0.0258316, 0.01985215, 0.02327942, 0.01375644, 0.01400459, 0.01382316, 0.02517665, 0.01975235, 0.02254015, 0.01372233, 0.01454543, 0.01375247, 0.02621752, 0.01869783, 0.02096844, 0.0129966, 0.01324694, 0.01270073, 0.0261643, 0.01826047, 0.02273672, 0.01332404, 0.01377846, 0.01388371, 0.02534834, 0.01944611, 0.02230793, 0.01367796, 0.01394694, 0.01363333, 0.02524359, 0.01937545, 0.02201509, 0.014247, 0.01464192, 0.01340696, 0.02631457, 0.01855104, 0.02137315, 0.01344764, 0.01344026, 0.01265029, 0.02665032, 0.01847539, 0.02316178, 0.01387314, 0.01409026, 0.01369585, 0.0257397, 0.01986188, 0.02333758, 0.01432643, 0.0141754, 0.01392134, 0.02588784, 0.01990174, 0.02254475, 0.01468583, 0.01474942, 0.01382456, 0.02699438, 0.01917177, 0.02150907, 0.01383065, 0.0138461, 0.013215, 0.02744491, 0.01883613, 0.02351381, 0.01401861, 0.01438351, 0.01445235, 0.02688373, 0.0203752, 0.02362981, 0.01425002, 0.01462039, 0.0144961, 0.0266041, 0.0202495, 0.02300323, 0.01465159, 0.01498247, 0.01447538, 0.02815792, 0.0195031, 0.0223803, 0.01423337, 0.01409759, 0.01374248, 0.02849774, 0.01896675, 0.02374429, 0.01430404, 0.01452699, 0.01451597, 0.02772515, 0.02046126, 0.02339624, 0.0142996, 0.01461021, 0.01446661, 0.0274016, 0.01988918, 0.02272383, 0.01420372, 0.01487514, 0.01428111, 0.0287226, 0.01899969, 0.02142829, 0.01379623, 0.01400155, 0.01381077, 0.02941657, 0.01891206, 0.02351989, 0.01409149, 0.01446834, 0.01499501, 0.02883888, 0.02063352, 0.02343314, 0.014396, 0.01430344, 0.01480086, 0.02817063, 0.02040172, 0.02294607, 0.01446894, 0.01483692, 0.01479172, 0.02968376, 0.01937816, 0.02160456, 0.01396892, 0.01412417, 0.01402839, 0.02963779, 0.01884152, 0.02335957, 0.01424068, 0.01458602, 0.01505138, 0.02859961, 0.0204035, 0.02346554, 0.01446335, 0.01443747, 0.01513113, 0.02804713, 0.02029996, 0.02254681, 0.01444167, 0.01475637, 0.01495497, 0.02931996, 0.01929134, 0.02163531, 0.01411188, 0.0138007, 0.01413769, 0.0299518, 0.01901268, 0.02354174, 0.01438271, 0.01437799, 0.01512711, 0.02833809, 0.02028533, 0.02329787, 0.01444842, 0.01444906, 0.01508726, 0.02779927, 0.02020951, 0.02251663, 0.01439424, 0.01476173, 0.01501162, 0.02944196, 0.01937554, 0.02150937, 0.01401441, 0.01388802, 0.01432868, 0.03006463, 0.01894942, 0.0235932, 0.01418631, 0.01461289, 0.0159811, 0.02991975, 0.02092627, 0.02410865, 0.01457219, 0.01478639, 0.0167245, 0.03014045, 0.02111156, 0.02290554, 0.01462265, 0.0148267, 0.01640531, 0.03189592, 0.0198967, 0.02177783, 0.01455284, 0.01372256, 0.01466388, 0.0305949, 0.01904258, 0.02349012, 0.01428559, 0.01431503, 0.01653206, 0.02965078, 0.02032573, 0.02323419, 0.01461355, 0.01464785, 0.01621687, 0.02947227, 0.01987394, 0.02212634, 0.01554415, 0.01548624, 0.01683713, 0.03228342, 0.01949227, 0.02151874, 0.01474715, 0.0143076, 0.01662534, 0.03314153, 0.01921427, 0.02356043, 0.01474315, 0.01498359, 0.01763319, 0.03299981, 0.02067464, 0.02427042, 0.01515854, 0.01533009, 0.01800354, 0.03296786, 0.02099893, 0.0240098, 0.01537407, 0.01588893, 0.01803973, 0.0339452, 0.02004923, 0.02257703, 0.014594, 0.01475713, 0.01661118, 0.03429818, 0.01964738, 0.02479566, 0.01508845, 0.01551804, 0.01837038, 0.03331523, 0.02108409, 0.02487791, 0.01543065, 0.01585273, 0.01785499, 0.03322906, 0.02112392, 0.02429816, 0.01552341, 0.0160802, 0.01766094, 0.03405102, 0.02027722, 0.02318112, 0.01510469, 0.01516065, 0.01636992, 0.03478273, 0.02015385, 0.02566664, 0.01567129, 0.01590623, 0.01777723, 0.03516902, 0.02169855, 0.02548677, 0.01587956, 0.01612601, 0.01772466, 0.0354957, 0.02160924, 0.02473161, 0.01592419, 0.01576514, 0.01571784, 0.03623305, 0.02076494, 0.02319135, 0.01527169, 0.01504991, 0.0161068, 0.03617129, 0.02003084, 0.0250343, 0.01529498, 0.01544129, 0.01687137, 0.03473261, 0.02147256, 0.02504741, 0.01560126, 0.0157864, 0.01717381, 0.03461165, 0.02161368, 0.02466268, 0.01558409, 0.01617133, 0.01710238, 0.03660139, 0.02071048, 0.0234957, 0.01517965, 0.01550241, 0.01649572, 0.03747176, 0.02018983, 0.02503059, 0.01509464, 0.01573953, 0.01788065, 0.03484033, 0.02109998, 0.02489329, 0.01498765, 0.01559353, 0.01727077, 0.03512046, 0.02122886, 0.02422369, 0.01504352, 0.01587475, 0.01678766, 0.0365014, 0.02058964, 0.02309617, 0.01488607, 0.01490299, 0.01606865, 0.03631444, 0.02026895, 0.0253179, 0.01521863, 0.01555665, 0.01728508, 0.03600466, 0.02153391, 0.02520859, 0.0153946, 0.01575602, 0.01723363, 0.03552116, 0.02157076, 0.02494134, 0.01564623, 0.01630607, 0.01732675, 0.03668778, 0.02050913, 0.02338827, 0.01495444, 0.01521639, 0.01643561, 0.03710928, 0.02009517, 0.02553809, 0.01521165, 0.0156585, 0.01791102, 0.03540693, 0.02118437, 0.02497553, 0.01533249, 0.01550555, 0.01776033, 0.03518853, 0.02132432, 0.02457478, 0.01558481, 0.01639237, 0.01813908, 0.03831226, 0.02097602, 0.02423765, 0.01533536, 0.01535254, 0.0168857, 0.03915747, 0.02095786, 0.02636842, 0.01552089, 0.01596144, 0.01842755, 0.03750233, 0.02215985, 0.02658931, 0.01574532, 0.01593897, 0.01798858, 0.03617868, 0.0217647, 0.02569811, 0.01550197, 0.01612255, 0.01760606, 0.0370936, 0.02066178, 0.02413516, 0.01512286, 0.01528568, 0.01681354, 0.03800565, 0.02061312, 0.02633293, 0.01528451, 0.01592624, 0.01810827, 0.03710382, 0.02214455, 0.02631492, 0.01534376, 0.01606904, 0.01786812, 0.03617438, 0.02206152, 0.02562596, 0.01556302, 0.01651993, 0.01812182, 0.03845246, 0.0213053, 0.02451261, 0.0151154, 0.01552115, 0.01729217, 0.03910767, 0.02099955, 0.02674312, 0.01542772, 0.01595074, 0.01858248, 0.03858706, 0.02262162, 0.02719457, 0.01584805, 0.01615544, 0.01831998, 0.03714531, 0.02194291, 0.02615521, 0.01583279, 0.01655176, 0.01786283, 0.03918135, 0.02099357, 0.0247478, 0.01526563, 0.01545202, 0.0169201, 0.0394493, 0.02103649, 0.02726664, 0.01545588, 0.01592766, 0.01831886, 0.03771503, 0.02233891, 0.02714542, 0.01584881, 0.01614, 0.01823432, 0.03732273, 0.02284101, 0.02690681, 0.01629973, 0.01683483, 0.0184548, 0.03936671, 0.02208815, 0.02518938, 0.01556975, 0.0156442, 0.01711079, 0.03937369, 0.02182356, 0.02764099, 0.01573137, 0.01613945, 0.01843506, 0.03777663, 0.02318382, 0.02718202, 0.01580249, 0.01612146, 0.0182062, 0.03674864, 0.02308882, 0.02628376, 0.01604751, 0.01663695, 0.01844372, 0.03981702, 0.02239631, 0.02557197, 0.01580273, 0.01587855, 0.0176562, 0.04135159, 0.02220025, 0.02813098, 0.01593377, 0.01632366, 0.01905738, 0.04029642, 0.02400712, 0.02827267, 0.01595827, 0.01596464, 0.01866851, 0.0385274, 0.02409874, 0.02713539, 0.01621224, 0.01667389, 0.01861385, 0.03978761, 0.02249257, 0.02549889, 0.01537217, 0.01520399, 0.01739906, 0.03975299, 0.02191351, 0.02721108, 0.01550355, 0.01563899, 0.01868527, 0.03788189, 0.02308701, 0.02721747, 0.01561228, 0.01583269, 0.01851916, 0.0369753, 0.02294771, 0.02638412, 0.01569014, 0.01605207, 0.01850753, 0.03773962, 0.02172563, 0.02402287, 0.01513538, 0.01487139, 0.01803789, 0.03721101, 0.02053512, 0.025112, 0.01378429, 0.0141475, 0.01565897, 0.03299422, 0.02063969, 0.0253192, 0.01389901, 0.01468548, 0.01643161, 0.03149132, 0.02143823, 0.02562306, 0.01401859, 0.01611431, 0.01654493, 0.03666533, 0.02050875, 0.02470599, 0.01346422, 0.01554309, 0.01754202, 0.04264132, 0.02043486, 0.02823761, 0.01392912, 0.01657713, 0.0200839, 0.04372191, 0.02295365, 0.02876825, 0.01404684, 0.01665037, 0.01966654, 0.04376881, 0.0234784, 0.02782204, 0.01383205, 0.01691345, 0.0190419, 0.04406928, 0.02239162, 0.02619025, 0.01309254, 0.01607455, 0.01863782, 0.04429183, 0.02185923, 0.02849068, 0.01295321, 0.01660698, 0.01959413, 0.04079163, 0.02300525, 0.02870896, 0.01278896, 0.01585425, 0.01877704, 0.03828971, 0.02272423, 0.02768577, 0.01248517, 0.01617051, 0.02006795, 0.04270852, 0.02282478, 0.02647344, 0.01206588, 0.01546384, 0.02036499, 0.04428184, 0.02207612, 0.02855305, 0.01194947, 0.01590181, 0.02110599, 0.04562889, 0.02354007, 0.02897843, 0.01219529, 0.01604259, 0.01967411, 0.04382248, 0.02300818, 0.02770369, 0.01209812, 0.01644533, 0.01981351, 0.04637857, 0.02251506, 0.02632819, 0.01157413, 0.01532351, 0.01862862, 0.04582098, 0.02216262, 0.02921511, 0.01181868, 0.01623621, 0.02147434, 0.04845884, 0.02404974, 0.02940442, 0.01187005, 0.01612138, 0.02134652, 0.04493651, 0.0239667, 0.02876967, 0.01181902, 0.01652435, 0.02169288, 0.04517717, 0.02278226, 0.02681312, 0.01160619, 0.01531548, 0.01978139, 0.04539349, 0.02194001, 0.02894421, 0.01178148, 0.0157856, 0.02130714, 0.04474939, 0.02302984, 0.02885594, 0.01180961, 0.01605312, 0.0216048, 0.04312748, 0.02299551, 0.02790382, 0.01199569, 0.01662494, 0.02167637, 0.04582935, 0.02199992, 0.02634805, 0.01162942, 0.01569273, 0.02098166, 0.04779562, 0.02192051, 0.02845923, 0.01185809, 0.0164938, 0.02274443, 0.04671901, 0.02356219, 0.02885358, 0.01200407, 0.01660587, 0.02254956, 0.04576733, 0.0232956, 0.02807065, 0.01218792, 0.01715959, 0.02232099, 0.04810346, 0.02265592, 0.02603531, 0.01179433, 0.01577129, 0.02068239, 0.04733612, 0.0218074, 0.02826413, 0.01199321, 0.01635212, 0.02271591, 0.04676654, 0.02270374, 0.02838728, 0.01210058, 0.016554, 0.02294445, 0.04551179, 0.02238652, 0.02736265, 0.01212363, 0.01686075, 0.02276021, 0.0463324, 0.02205687, 0.02624119, 0.01161548, 0.01572825, 0.02044708, 0.04635435, 0.02222666, 0.02872982, 0.01189946, 0.01641095, 0.02136105, 0.04474726, 0.02320779, 0.02856777, 0.01197292, 0.01656162, 0.02060218, 0.04256664, 0.02296202, 0.02743109, 0.0121261, 0.01679308, 0.02043224, 0.04531294, 0.02243372, 0.02600655, 0.01176232, 0.01588053, 0.01960698, 0.04568422, 0.02196587, 0.02815979, 0.01203893, 0.01652334, 0.02128069, 0.04417753, 0.02349894, 0.02852927, 0.01220425, 0.01656667, 0.02090733, 0.04255983, 0.02345355, 0.02741464, 0.01214258, 0.01690705, 0.02016375, 0.04348501, 0.02253432, 0.02597129, 0.01179239, 0.01577238, 0.01893556, 0.0437737, 0.02169902, 0.02854576, 0.01204477, 0.01665879, 0.02067591, 0.04418836, 0.02337955, 0.02861165, 0.0122194, 0.01664631, 0.02029088, 0.04306204, 0.02336969, 0.02767915, 0.01222519, 0.01706263, 0.02060894, 0.04557255, 0.02228412, 0.02627476, 0.01179624, 0.01596536, 0.01911612, 0.04533854, 0.02198949, 0.02864265, 0.01217637, 0.01665923, 0.02071428, 0.04356169, 0.02345165, 0.02853206, 0.01227055, 0.0165948, 0.02000588, 0.0411337, 0.02320641, 0.02732754, 0.01228848, 0.0169639, 0.01956162, 0.04183615, 0.02242378, 0.02574685, 0.0118183, 0.01580113, 0.01823219, 0.04232151, 0.02191481, 0.0279659, 0.01207337, 0.01645526, 0.02007873, 0.04279293, 0.02350878, 0.02828216, 0.01233409, 0.01649688, 0.02021042, 0.04254879, 0.0236193, 0.02744723, 0.0124218, 0.01676299, 0.02007708, 0.04388719, 0.02238717, 0.02588511, 0.01203361, 0.01550179, 0.01853271, 0.04299862, 0.0219091, 0.028074, 0.01223985, 0.01583704, 0.01965278, 0.04115286, 0.02312436, 0.02807061, 0.01231797, 0.01572733, 0.01961577, 0.03990228, 0.02290907, 0.02722853, 0.01236805, 0.0162572, 0.01971115, 0.0423396, 0.02193524, 0.02569794, 0.01193826, 0.01517565, 0.01887993, 0.04234895, 0.02150218, 0.02787061, 0.01216181, 0.0156737, 0.02018953, 0.04062005, 0.02294965, 0.02782999, 0.01223445, 0.01544696, 0.02005022, 0.03938508, 0.02277633, 0.02697491, 0.01229584, 0.01598348, 0.02022312, 0.04122147, 0.02207422, 0.02561607, 0.01193501, 0.01498715, 0.01878136, 0.04164576, 0.02143918, 0.02772131, 0.01210976, 0.01550858, 0.02012113, 0.03924859, 0.02279563, 0.02777055, 0.01229714, 0.01540531, 0.01988177, 0.03787883, 0.02248637, 0.02698748, 0.01237198, 0.01590665, 0.01955589, 0.0386261, 0.02118619, 0.02532356, 0.01192531, 0.01472918, 0.01775024, 0.03878456, 0.02070924, 0.02756517, 0.01210608, 0.01510483, 0.01833273, 0.03557724, 0.0217849, 0.02743237, 0.01226197, 0.01496683, 0.01828425, 0.03469398, 0.02161036, 0.02663531, 0.01242952, 0.01555044, 0.01837979, 0.03657251, 0.02068132, 0.02499232, 0.01207925, 0.01449578, 0.01681148, 0.03634099, 0.02017484, 0.02724282, 0.01222274, 0.01481462, 0.01766868, 0.03614876, 0.02193972, 0.02755845, 0.0123886, 0.01467115, 0.0170968, 0.03480135, 0.02149586, 0.0263977, 0.01236532, 0.01487459, 0.01700646, 0.03592861, 0.02054742, 0.02462932, 0.01190968, 0.01391352, 0.01593971, 0.03640856, 0.01956585, 0.02682071, 0.01217391, 0.01459757, 0.01684597, 0.03460314, 0.02099511, 0.0265761, 0.01230522, 0.01454864, 0.01611767, 0.03382832, 0.02068246, 0.02552258, 0.01227958, 0.01489571, 0.01502849, 0.03380883, 0.01969618, 0.02468543, 0.01189224, 0.0139853, 0.01452224, 0.03544737, 0.01937612, 0.02678466, 0.01210694, 0.01440932, 0.0159432, 0.03211803, 0.02016345, 0.02692304, 0.01226766, 0.01445765, 0.0150473, 0.03170884, 0.01976969, 0.02597799, 0.01228054, 0.01487268, 0.01521523, 0.03291965, 0.01894797, 0.02480404, 0.01171434, 0.01409551, 0.01471531, 0.03389188, 0.01868761, 0.02696959, 0.01198688, 0.01479552, 0.0156396, 0.03385464, 0.02009383, 0.02702834, 0.01208628, 0.01453339, 0.01443353, 0.03181256, 0.01956839, 0.02578064, 0.01208103, 0.01493567, 0.01416035, 0.03257259, 0.01885512, 0.02416452, 0.01163671, 0.01395906, 0.0137586, 0.03311987, 0.01871117, 0.02664302, 0.01198146, 0.01477494, 0.01515958, 0.03246715, 0.02015347, 0.0272426, 0.01220567, 0.01458019, 0.01428173, 0.02972672, 0.01990473, 0.02619363, 0.01216894, 0.01535452, 0.01651702, 0.03597398, 0.01970282, 0.025618, 0.01206677, 0.01435565, 0.01567053, 0.03768282, 0.01970911, 0.02805861, 0.01222894, 0.01479463, 0.01710484, 0.03660301, 0.02112474, 0.02819318, 0.01243725, 0.01472793, 0.01689288, 0.03528243, 0.02077296, 0.02745898, 0.01242057, 0.01520372, 0.01678066, 0.03641339, 0.01978593, 0.02586944, 0.01197813, 0.01405183, 0.01548976, 0.03605893, 0.01907264, 0.0276115, 0.01220096, 0.01465016, 0.01628841, 0.03445946, 0.02030722, 0.02738769, 0.01231501, 0.01462519, 0.01599547, 0.03358047, 0.02003358, 0.02668328, 0.01244835, 0.01506562, 0.01522567, 0.03492339, 0.01895011, 0.02477925, 0.01195153, 0.01408811, 0.01446527, 0.03455822, 0.01860422, 0.02669678, 0.01215301, 0.01456464, 0.01543455, 0.03388596, 0.02030241, 0.02715703, 0.01237254, 0.01448761, 0.01659396, 0.03310179, 0.02081605, 0.02666335, 0.01229008, 0.01460606, 0.01548687, 0.03295616, 0.01950418, 0.02466568, 0.01178932, 0.0138176, 0.01528536, 0.03363623, 0.01880229, 0.0261483, 0.0121763, 0.01425887, 0.01658458, 0.03585707, 0.02107554, 0.02520066, 0.01233316, 0.01453902, 0.01648062, 0.03408517, 0.02069972, 0.02433048, 0.01231701, 0.0149289, 0.01608774, 0.03565845, 0.01971707, 0.02346528, 0.01179906, 0.01371288, 0.01495844, 0.03583808, 0.0193585, 0.02558023, 0.01209556, 0.01492521, 0.0167221, 0.03442942, 0.0210753, 0.02665639, 0.01232444, 0.01498097, 0.01679984, 0.03372524, 0.02059847, 0.0255184, 0.01230752, 0.0155198, 0.01676528, 0.03400513, 0.0193578, 0.02329826, 0.01185337, 0.01419663, 0.01603798, 0.03337453, 0.01911277, 0.02588116, 0.01203799, 0.01464038, 0.01741309, 0.03305157, 0.02026891, 0.0268517, 0.01215627, 0.01501923, 0.0170677, 0.03417005, 0.02048058, 0.02620049, 0.01219151, 0.01555929, 0.01806027, 0.03531214, 0.01920854, 0.02449935, 0.01177736, 0.01422642, 0.016185, 0.03596229, 0.0190045, 0.02691835, 0.01192547, 0.01517395, 0.01775434, 0.03580297, 0.02040887, 0.02668771, 0.01213962, 0.01488397, 0.01686784, 0.03398286, 0.02023148, 0.02575029, 0.012236, 0.01536385, 0.01753477, 0.03791519, 0.01997434, 0.0244016, 0.01179701, 0.01448449, 0.01741643, 0.03916692, 0.0198387, 0.0261931, 0.01201522, 0.01513579, 0.01821368, 0.03745473, 0.02082713, 0.02629366, 0.01215021, 0.01504497, 0.01770447, 0.03748634, 0.0208618, 0.02533279, 0.01235181, 0.01547232, 0.0172305, 0.03991226, 0.02065745, 0.02500627, 0.01200378, 0.01475331, 0.01594314, 0.04126988, 0.02039534, 0.02774565, 0.01249842, 0.01519641, 0.01758917, 0.03909628, 0.0218872, 0.02823262, 0.01256704, 0.01564443, 0.01732013, 0.03883797, 0.02073848, 0.0264969, 0.01222537, 0.01546433, 0.01604262, 0.0359283, 0.0191989, 0.02569754, 0.01193089, 0.01458008, 0.01549202, 0.03683581, 0.01896608, 0.02774955, 0.01206295, 0.0152309, 0.01707324, 0.03575267, 0.02015235, 0.02775986, 0.01212384, 0.01515338, 0.01646776, 0.03439723, 0.01974889, 0.0267257, 0.01224665, 0.01571613, 0.01680163, 0.03626171, 0.0192219, 0.02566565, 0.01190254, 0.01462221, 0.01581169, 0.03756364, 0.0186376, 0.02800406, 0.012129, 0.01528996, 0.01686612, 0.03656782, 0.0198389, 0.02782893, 0.01231317, 0.01505234, 0.0166778, 0.03521481, 0.019581, 0.02659989, 0.01235693, 0.01544117, 0.01651986, 0.03634998, 0.01845656, 0.0250847, 0.01179857, 0.01425841, 0.01565003, 0.03663574, 0.01817562, 0.02733644, 0.01201201, 0.014756, 0.0169106, 0.03588803, 0.01959375, 0.02759766, 0.0121846, 0.0147858, 0.01674802, 0.03450667, 0.01933433, 0.0265085, 0.0122013, 0.01494037, 0.01643806, 0.03653925, 0.01847989, 0.02504445, 0.01183304, 0.0143168, 0.01552761, 0.03672189, 0.01816973, 0.02716048, 0.01204442, 0.01480004, 0.01665729, 0.03575692, 0.0194049, 0.02734732, 0.0122408, 0.01480793, 0.01661389, 0.03513382, 0.0191881, 0.02647142, 0.01227993, 0.01513877, 0.01652086, 0.03612689, 0.01834147, 0.02517925, 0.01194388, 0.01414157, 0.01545881, 0.03622854, 0.01798582, 0.02722243, 0.01204157, 0.01436053, 0.01653053, 0.03562753, 0.01942081, 0.0271186, 0.01202202, 0.01439223, 0.01646808, 0.03469437, 0.01928593, 0.02622913, 0.01213039, 0.01526068, 0.01703263, 0.03676502, 0.01867848, 0.02531933, 0.01191786, 0.01423442, 0.01591685, 0.03692853, 0.01828979, 0.02714519, 0.01213533, 0.01459822, 0.01714171, 0.03631247, 0.01952654, 0.02762327, 0.01230365, 0.01481524, 0.01741724, 0.03536974, 0.01936864, 0.02665734, 0.01238163, 0.01506126, 0.01696634, 0.03715759, 0.01863619, 0.02521874, 0.0118848, 0.0137069, 0.01568434, 0.03733885, 0.01836503, 0.02740813, 0.0121143, 0.01428697, 0.01700656, 0.03664019, 0.01935499, 0.02749441, 0.0122667, 0.01455385, 0.01694299, 0.03582528, 0.01938065, 0.02683193, 0.01239208, 0.01487088, 0.01691317, 0.03739528, 0.01840612, 0.02543524, 0.01196567, 0.01410565, 0.016006, 0.03748252, 0.01839159, 0.02761369, 0.01214175, 0.01501699, 0.01743918, 0.0366803, 0.01950127, 0.02733357, 0.01223401, 0.0146123, 0.01719711, 0.03511116, 0.01915434, 0.02676811, 0.01227944, 0.01456199, 0.01661003, 0.0361938, 0.01834524, 0.02549613, 0.01193678, 0.01365052, 0.01560298, 0.03665635, 0.0179307, 0.02729233, 0.01207846, 0.0140087, 0.01641168, 0.03491241, 0.0191813, 0.02740726, 0.01226647, 0.01405217, 0.0162169, 0.03493509, 0.01899603, 0.02662884, 0.01221666, 0.01451838, 0.01596121, 0.03592125, 0.01828256, 0.02483339, 0.01171671, 0.01351222, 0.0150933, 0.03729599, 0.01796808, 0.02741426, 0.01191387, 0.01406274, 0.01615121, 0.0355311, 0.01907479, 0.02749038, 0.01221891, 0.01403768, 0.016396, 0.03509226, 0.01921437, 0.02677152, 0.01234403, 0.0145029, 0.01626951, 0.03667726, 0.01844991, 0.0251752, 0.01196763, 0.01368273, 0.01552132, 0.03752119, 0.01801053, 0.02762674, 0.01222595, 0.01426303, 0.01669222, 0.03708852, 0.01929132, 0.02777246, 0.01242544, 0.014285, 0.01666342, 0.03630468, 0.01939761, 0.02702667, 0.01252463, 0.01473679, 0.01669556, 0.03909948, 0.01869656, 0.02564861, 0.01216478, 0.01403329, 0.01631578, 0.04042109, 0.01859281, 0.02778053, 0.01244198, 0.01463457, 0.01757455, 0.04030094, 0.01982798, 0.02799745, 0.01235091, 0.01444203, 0.01783054, 0.03926016, 0.0197121, 0.02709215, 0.01251527, 0.01512105, 0.01779035, 0.04105843, 0.01886071, 0.02565844, 0.01210054, 0.01403565, 0.01647309, 0.041294, 0.0186757, 0.02770186, 0.01233923, 0.01501772, 0.01832356, 0.04138228, 0.02002132, 0.02832836, 0.01254707, 0.0149938, 0.01858774, 0.04225706, 0.02030957, 0.02739559, 0.0127046, 0.01549111, 0.01870319, 0.04355924, 0.01951783, 0.02592262, 0.01220123, 0.01458736, 0.0177503, 0.04397629, 0.01920126, 0.02828937, 0.01250704, 0.01514674, 0.0194384, 0.04326633, 0.02030467, 0.02843787, 0.0125607, 0.01509263, 0.01931932, 0.04172455, 0.02030336, 0.02758265, 0.01268458, 0.01542916, 0.01927094, 0.04335783, 0.01960366, 0.026348, 0.01235332, 0.01439374, 0.01816738, 0.0450931, 0.01952988, 0.02840543, 0.01255201, 0.01517597, 0.01992551, 0.04501772, 0.02062322, 0.02869113, 0.01279436, 0.01536267, 0.01993277, 0.0445313, 0.0207333, 0.02782405, 0.01290655, 0.01569755, 0.01988488, 0.04731277, 0.01994851, 0.02641269, 0.01257946, 0.01516439, 0.01856287, 0.04787709, 0.01944183, 0.02865837, 0.01270299, 0.01563658, 0.01875849, 0.04478636, 0.02080315, 0.02934887, 0.0128893, 0.0158879, 0.0192238, 0.04596433, 0.02079605, 0.02858137, 0.01307059, 0.01616705, 0.01923249, 0.04817927, 0.02022048, 0.02708884, 0.01272418, 0.01517718, 0.01744376, 0.0471995, 0.01967061, 0.02927777, 0.01293349, 0.01538701, 0.01864544, 0.04565701, 0.02091692, 0.02961586, 0.01299662, 0.01534286, 0.01895994, 0.04482229, 0.0207804, 0.02842033, 0.0130396, 0.0159014, 0.01922564, 0.04661146, 0.01978715, 0.02679733, 0.01250131, 0.01497589, 0.01786718, 0.04721032, 0.01958758, 0.02909247, 0.01276773, 0.01569116, 0.01969003, 0.04575091, 0.02073651, 0.02902108, 0.0128132, 0.01565506, 0.01891251, 0.04395707, 0.02067745, 0.02826016, 0.01297879, 0.01626417, 0.01919305, 0.04514781, 0.0195212, 0.02658909, 0.01245562, 0.01511543, 0.01805907, 0.04804335, 0.0191933, 0.02924847, 0.01264465, 0.01555966, 0.0201146, 0.04881319, 0.02061814, 0.02937429, 0.01286595, 0.01602279, 0.02025083, 0.0478235, 0.02069432, 0.02870722, 0.01302114, 0.01634328, 0.02042492, 0.04898528, 0.01972396, 0.0272447, 0.01246421, 0.01510415, 0.01812292, 0.05061474, 0.01931608, 0.02954425, 0.01278538, 0.0154384, 0.02028033, 0.04912262, 0.02065226, 0.02977136, 0.01307604, 0.01529044, 0.0195656, 0.04669438, 0.01989881, 0.02847543, 0.012934, 0.01588689, 0.01975863, 0.04878399, 0.01925515, 0.02711425, 0.01247543, 0.0147564, 0.01845627, 0.04955715, 0.01863027, 0.02866901, 0.01250428, 0.01550451, 0.01990276, 0.04707303, 0.01924197, 0.02772725, 0.01244739, 0.015145, 0.01976141, 0.0462918, 0.01889605, 0.0263559, 0.01222005, 0.01575957, 0.01986781, 0.04821757, 0.01795021, 0.02460258, 0.01175891, 0.01446609, 0.01841926, 0.04763747, 0.01792122, 0.02715797, 0.01215899, 0.0152538, 0.01969342, 0.04651845, 0.01909239, 0.02738939, 0.01216315, 0.01486293, 0.01921572, 0.0443229, 0.01907695, 0.02634851, 0.01220154, 0.0157313, 0.01951514, 0.04772564, 0.01812837, 0.02491414, 0.01174366, 0.01466273, 0.01817112, 0.04688703, 0.01743596, 0.02660715, 0.01193813, 0.01520765, 0.01950962, 0.04626521, 0.01886128, 0.02673573, 0.01205673, 0.01502892, 0.01915878, 0.04520108, 0.01883682, 0.0257547, 0.01207635, 0.01545596, 0.01921543, 0.04739781, 0.01827216, 0.02452505, 0.01163958, 0.01444153, 0.0175974, 0.04796936, 0.01771754, 0.02673678, 0.01191811, 0.01510864, 0.01941817, 0.04671077, 0.01873577, 0.02693583, 0.01214157, 0.01544846, 0.01936304, 0.04587671, 0.0186124, 0.02600744, 0.01218105, 0.01583635, 0.01919796, 0.04868522, 0.01790857, 0.02446756, 0.01174087, 0.01469439, 0.01802452, 0.04800502, 0.01732903, 0.02646578, 0.01183779, 0.01497056, 0.01905921, 0.04612436, 0.01834703, 0.02626449, 0.01179131, 0.01504663, 0.01900957, 0.04383045, 0.01872275, 0.02553381, 0.01204245, 0.0151944, 0.01823265, 0.04471901, 0.01740418, 0.02379713, 0.01153697, 0.0144299, 0.01694626, 0.04505062, 0.0165343, 0.02563383, 0.01174889, 0.01503809, 0.01827557, 0.04438732, 0.01751963, 0.02612734, 0.01181429, 0.01486588, 0.01799166, 0.04378396, 0.0180535, 0.0251145, 0.01190217, 0.01505771, 0.01764956, 0.04452801, 0.01695067, 0.0235757, 0.01156269, 0.01444881, 0.01675032, 0.04529, 0.01692108, 0.02576749, 0.01198931, 0.01526289, 0.01817422, 0.04354404, 0.01759568, 0.02597645, 0.01200011, 0.0150523, 0.01816072, 0.04184702, 0.01736201, 0.02508384, 0.01194768, 0.01556101, 0.01754667, 0.04455907, 0.01689049, 0.02383507, 0.01152716, 0.01468657, 0.01679099, 0.04506424, 0.01682581, 0.0255672, 0.01168873, 0.01507934, 0.018417, 0.04479975, 0.01770142, 0.02570397, 0.01179274, 0.01507916, 0.01809318, 0.0424644, 0.01729135, 0.02499428, 0.01177132, 0.01546053, 0.01769863, 0.04478901, 0.01699124, 0.02387058, 0.01132827, 0.01441455, 0.01678155, 0.04501633, 0.01664555, 0.02569797, 0.01156192, 0.01474752, 0.01788663, 0.04415983, 0.01727033, 0.02555676, 0.01154552, 0.01467121, 0.01780843, 0.0435942, 0.01758186, 0.02503061, 0.01165006, 0.01490818, 0.01761299, 0.04410315, 0.01672798, 0.02348495, 0.01123189, 0.0142179, 0.01675131, 0.04489441, 0.01651183, 0.02564706, 0.01146461, 0.01479971, 0.01770156, 0.04480076, 0.01754691, 0.02596367, 0.01163594, 0.01493677, 0.0177574, 0.04443067, 0.01788036, 0.02560137, 0.01169346, 0.01549764, 0.01773217, 0.04663545, 0.01730157, 0.02416103, 0.01132095, 0.01453956, 0.01680778, 0.04717211, 0.01695907, 0.02659019, 0.01160333, 0.01505512, 0.01806456, 0.04585473, 0.01815563, 0.02702044, 0.01183168, 0.01501138, 0.01776631, 0.04384601, 0.01816006, 0.02674681, 0.0119429, 0.01543337, 0.01761176, 0.04440209, 0.01691473, 0.02513485, 0.0115378, 0.0144254, 0.01671704, 0.04465163, 0.01713805, 0.0281454, 0.01186608, 0.01490615, 0.01809673, 0.04392193, 0.01896362, 0.02950471, 0.01219891, 0.01532318, 0.01846494, 0.04602245, 0.0192764, 0.02899049, 0.01226158, 0.01588149, 0.01874478, 0.04931983, 0.01765338, 0.02736252, 0.01187016, 0.01441568, 0.01715428, 0.04466366, 0.01727636, 0.02954391, 0.01204998, 0.01488832, 0.01898905, 0.04613132, 0.01870216, 0.02859067, 0.01181734, 0.01454722, 0.01832042, 0.04522271, 0.01827896, 0.02754734, 0.01212326, 0.01552919, 0.01775028, 0.04721742, 0.01789779, 0.02755201, 0.01183697, 0.01460272, 0.01670422, 0.04856647, 0.01723384, 0.02911484, 0.01203003, 0.01497954, 0.01810968, 0.04549479, 0.01815781, 0.02900955, 0.01217336, 0.01517907, 0.01760728, 0.04456854, 0.01797505, 0.0279049, 0.01220371, 0.01548753, 0.01752898, 0.04846268, 0.01750086, 0.02681089, 0.01186132, 0.01480051, 0.01649025, 0.05067581, 0.01751659, 0.02966633, 0.01232361, 0.01541435, 0.01751694, 0.05004437, 0.01837027, 0.03013135, 0.01240599, 0.01535775, 0.01716305, 0.04876464, 0.0176266, 0.02866063, 0.01238727, 0.01569016, 0.01657745, 0.04942213, 0.01691145, 0.02677661, 0.01183168, 0.01457267, 0.01556232, 0.04922515, 0.01630256, 0.02894701, 0.0119982, 0.0151948, 0.01674645, 0.04858162, 0.01750075, 0.02909777, 0.01213243, 0.01518389, 0.01659613, 0.0476285, 0.01761365, 0.02846038, 0.01222942, 0.0157234, 0.01665313, 0.04910649, 0.01686312, 0.02705738, 0.01189642, 0.01471369, 0.01563073, 0.04908204, 0.0167205, 0.02899008, 0.0120753, 0.0153782, 0.01689182, 0.04820114, 0.01779537, 0.02935283, 0.01219884, 0.01538934, 0.01718633, 0.04826087, 0.01793863, 0.02847307, 0.01232553, 0.01610687, 0.01746316, 0.05106642, 0.0172285, 0.02699627, 0.01191784, 0.01517942, 0.01628575, 0.05112785, 0.01702662, 0.02919538, 0.01223817, 0.0158101, 0.01766288, 0.05040118, 0.01816067, 0.02958786, 0.01236128, 0.0156903, 0.01741206, 0.04902615, 0.01818813, 0.02858826, 0.01241803, 0.01634284, 0.01774586, 0.05164893, 0.01751282, 0.02762763, 0.01205633, 0.01528887, 0.01663895, 0.0521497, 0.01718253, 0.02998329, 0.01230817, 0.01585133, 0.01754774, 0.05173649, 0.01815178, 0.0301666, 0.0122851, 0.01518876, 0.01758476, 0.05035386, 0.01863643, 0.02893133, 0.01225387, 0.01570553, 0.01739918, 0.05155941, 0.01763082, 0.0274052, 0.01165393, 0.01448481, 0.01588498, 0.05164932, 0.01719791, 0.02935641, 0.01190192, 0.01523613, 0.0173555, 0.05255168, 0.01828125, 0.0293956, 0.01212131, 0.0153855, 0.01772096, 0.05279765, 0.01849333, 0.02922196, 0.01223116, 0.01581102, 0.01779959, 0.05400201, 0.01755355, 0.02744321, 0.01186156, 0.01484552, 0.01721689, 0.057276, 0.0180712, 0.02981246, 0.01255361, 0.01597859, 0.0188506, 0.05729163, 0.01890177, 0.0302035, 0.01250584, 0.01608741, 0.01902121, 0.05443298, 0.01860743, 0.02926924, 0.01250806, 0.01646623, 0.01830704, 0.05493813, 0.01827051, 0.02829181, 0.01205328, 0.01556576, 0.01753489, 0.05570418, 0.01760926, 0.03053456, 0.01232506, 0.01620257, 0.01867956, 0.05364956, 0.01896072, 0.03120257, 0.0126305, 0.01636794, 0.01887449, 0.05229872, 0.01896575, 0.03027206, 0.01262668, 0.01700569, 0.01962592, 0.0552204, 0.01824323, 0.02879736, 0.0121632, 0.01566533, 0.01812927, 0.05509888, 0.01796555, 0.03093681, 0.01256728, 0.01669548, 0.02033261, 0.05633656, 0.01962923, 0.03180835, 0.01308601, 0.01710304, 0.02070222, 0.0576706, 0.02014139, 0.03071789, 0.01333383, 0.0176663, 0.0206697, 0.05943774, 0.01926882, 0.02875313, 0.01260922, 0.01643272, 0.01914773, 0.05935246, 0.01898225, 0.03125188, 0.01281399, 0.01726177, 0.02051765, 0.05860845, 0.02013267, 0.03165769, 0.01285109, 0.01712601, 0.02012323, 0.05756817, 0.02032404, 0.03025999, 0.01274634, 0.01766746, 0.01992249, 0.05891235, 0.01935264, 0.02866536, 0.01242886, 0.01632338, 0.01915319, 0.05955749, 0.0189997, 0.03124334, 0.01271925, 0.01678818, 0.02046419, 0.05866931, 0.0199974, 0.03156702, 0.01285691, 0.01685364, 0.01970194, 0.05667382, 0.02001635, 0.03077381, 0.01313302, 0.01735513, 0.02017067, 0.05914976, 0.01963041, 0.0299604, 0.01270144, 0.01636102, 0.0182791, 0.06063005, 0.01973966, 0.03183733, 0.0125698, 0.01694847, 0.02020415, 0.06052641, 0.02021736, 0.03215468, 0.0128706, 0.01729193, 0.02058732, 0.06006848, 0.02045863, 0.03111687, 0.01299861, 0.01785053, 0.02097883, 0.06223167, 0.01973546, 0.02949822, 0.01247296, 0.01684837, 0.02022626, 0.06237169, 0.01963364, 0.03219565, 0.01298473, 0.0175638, 0.02159123, 0.06246617, 0.02078614, 0.0325262, 0.01312204, 0.01763325, 0.0215482, 0.06148592, 0.02130455, 0.03169527, 0.01323445, 0.01839768, 0.02185005, 0.06509329, 0.02060822, 0.03011929, 0.0129184, 0.01721051, 0.02037273, 0.06477628, 0.02036474, 0.03276493, 0.01320038, 0.01786215, 0.02205644, 0.06511085, 0.02162131, 0.0332664, 0.01344066, 0.01804407, 0.02250958, 0.06441008, 0.02232051, 0.03289235, 0.01354761, 0.0185644, 0.02253641, 0.06588548, 0.02127231, 0.03096243, 0.01300509, 0.01751269, 0.0207596, 0.06546108, 0.0205058, 0.03363501, 0.0131834, 0.01807167, 0.02191059, 0.06461754, 0.02150231, 0.03418608, 0.01349678, 0.01841241, 0.02171, 0.06241367, 0.02156297, 0.03323862, 0.01358702, 0.01903341, 0.02170305, 0.06567869, 0.02057499, 0.03170075, 0.01305071, 0.01808087, 0.02103365, 0.06515754, 0.02051429, 0.03486718, 0.01364301, 0.01890192, 0.02313243, 0.06543873, 0.02220935, 0.03533865, 0.01382805, 0.01934132, 0.02348778, 0.0640672, 0.02246452, 0.0342275, 0.01405881, 0.02023088, 0.02322738, 0.0663107, 0.02118167, 0.03243016, 0.01340182, 0.01886734, 0.02156962, 0.0658964, 0.02099489, 0.03489047, 0.01354091, 0.01919224, 0.02277343, 0.06457279, 0.02227311, 0.0352375, 0.01368438, 0.01934763, 0.02289627, 0.06453533, 0.02258803, 0.03400211, 0.01385549, 0.0196911, 0.02351014, 0.06626231, 0.02171278, 0.03192458, 0.01322695, 0.01820652, 0.02182025, 0.06561562, 0.02148183, 0.03446094, 0.01336448, 0.01880327, 0.02230913, 0.06427725, 0.02270143, 0.03464813, 0.01330729, 0.01866691, 0.02210473, 0.0645876, 0.02240695, 0.03346401, 0.01358869, 0.01951212, 0.02286895, 0.06822861, 0.02175954, 0.03150735, 0.01313727, 0.01871178, 0.02182162, 0.06835738, 0.02144215, 0.0334692, 0.01353534, 0.01985382, 0.02453451, 0.068845, 0.02315936, 0.0340485, 0.01369632, 0.0190905, 0.02206944, 0.06535318, 0.02326647, 0.03213759, 0.01363511, 0.01892739, 0.02210506, 0.06796532, 0.0225418, 0.03116779, 0.01334836, 0.0183292, 0.02158046, 0.06755858, 0.02193445, 0.03347869, 0.01357408, 0.01879269, 0.02233172, 0.06453496, 0.02260467, 0.03385514, 0.01371678, 0.01869155, 0.02262326, 0.06365354, 0.02357655, 0.03321456, 0.01410497, 0.01970419, 0.02225583, 0.06490473, 0.02256656, 0.03157872, 0.01364001, 0.01828309, 0.02062379, 0.0653761, 0.02223409, 0.03409252, 0.0137776, 0.01864846, 0.02244412, 0.06489633, 0.02413103, 0.03485827, 0.01407492, 0.01880026, 0.02219873, 0.06245692, 0.02469165, 0.03386677, 0.01407624, 0.01962776, 0.02200689, 0.06535181, 0.02329172, 0.03195919, 0.01349725, 0.01825499, 0.01963719, 0.0628442, 0.02279415, 0.03500627, 0.0138521, 0.01884087, 0.02211662, 0.06162009, 0.02376215, 0.03475213, 0.01382693, 0.01867302, 0.02215198, 0.06015141, 0.02469108, 0.03390843, 0.01391781, 0.01929328, 0.02296595, 0.0647274, 0.02351174, 0.03193951, 0.01340254, 0.01803567, 0.02163088, 0.06580831, 0.02307076, 0.03518141, 0.01370588, 0.01858386, 0.0233293, 0.06478508, 0.02443061, 0.03590829, 0.01373585, 0.01849347, 0.02250469, 0.06421639, 0.02420112, 0.03421514, 0.01402614, 0.01931396, 0.02300278, 0.06496558, 0.02307595, 0.03241922, 0.01345431, 0.0179409, 0.02191949, 0.06596334, 0.02378171, 0.03497726, 0.01369804, 0.01881292, 0.02393504, 0.0659631, 0.02513061, 0.03577196, 0.013817, 0.01902028, 0.02452176, 0.06515016, 0.02547527, 0.03450173, 0.01389234, 0.01935481, 0.02442592, 0.06821437, 0.02419917, 0.03269422, 0.01327115, 0.01797341, 0.02325105, 0.06857233, 0.02379945, 0.03551628, 0.01372699, 0.01908296, 0.02470067, 0.06748549, 0.02416562, 0.03564838, 0.01366649, 0.01904242, 0.02411655, 0.06330419, 0.02267994, 0.03428385, 0.01329444, 0.01927269, 0.02468968, 0.06745968, 0.02150629, 0.03224202, 0.01260183, 0.01759588, 0.02198694, 0.06344064, 0.02098371, 0.03392242, 0.0128515, 0.0176305, 0.02259333, 0.06254631, 0.022035, 0.03437384, 0.01332784, 0.01850601, 0.02306624, 0.0616606, 0.02357277, 0.03434088, 0.01346785, 0.01953415, 0.02304853, 0.06332732, 0.02238857, 0.03275651, 0.01306612, 0.01817946, 0.02142148, 0.06209522, 0.02149186, 0.03525179, 0.01330394, 0.01836257, 0.02306905, 0.06264074, 0.0230193, 0.03633297, 0.01348226, 0.01860847, 0.02319257, 0.06098787, 0.02307949, 0.03546217, 0.01364814, 0.01922303, 0.02327147, 0.06467011, 0.02231213, 0.03422176, 0.01311485, 0.01809681, 0.02184016, 0.06511497, 0.02181221, 0.03717675, 0.01336904, 0.01872597, 0.02319141, 0.06357398, 0.02253762, 0.03746882, 0.01345194, 0.01839045, 0.02278823, 0.0593353, 0.02251843, 0.03563672, 0.01380572, 0.01893841, 0.02316625, 0.06169325, 0.02200422, 0.0337969, 0.01317178, 0.01769079, 0.02173488, 0.06134509, 0.02199673, 0.03682675, 0.01355433, 0.01850574, 0.02318725, 0.05927654, 0.02290677, 0.03680518, 0.01348064, 0.01827802, 0.02228082, 0.05696876, 0.02231484, 0.03541406, 0.01346821, 0.01867143, 0.02226321, 0.05962102, 0.0213846, 0.03391587, 0.01306751, 0.01764182, 0.0208153, 0.06151209, 0.02169749, 0.03674634, 0.01335061, 0.01829878, 0.02196041, 0.05930502, 0.02204123, 0.03710111, 0.01341172, 0.01820854, 0.02171864, 0.05808897, 0.02204198, 0.03598657, 0.01349028, 0.01869658, 0.02145576, 0.05946747, 0.02128741, 0.0343372, 0.01288479, 0.01745911, 0.02006825, 0.06081025, 0.02102294, 0.03718046, 0.01320485, 0.01822842, 0.02158272, 0.06051795, 0.022814, 0.03725834, 0.01346617, 0.01848593, 0.02206652, 0.05720725, 0.02290563, 0.03598073, 0.01361652, 0.01918405, 0.02155225, 0.05631036, 0.022393, 0.03342431, 0.01306946, 0.01790444, 0.01971531, 0.0533995, 0.02201595, 0.03442112, 0.01337993, 0.01846284, 0.01995518, 0.04742118, 0.02281698, 0.03395232, 0.01325569, 0.01809293, 0.0192801, 0.04511828, 0.02283497, 0.03396831, 0.01368359, 0.01920135, 0.01974569, 0.0526056, 0.02238335, 0.03399628, 0.01359304, 0.01831077, 0.01971396, 0.05466893, 0.0226741, 0.03763166, 0.01370493, 0.01890151, 0.02160706, 0.05616664, 0.02322618, 0.03726826, 0.01379883, 0.01895617, 0.02199459, 0.05135542, 0.02376226, 0.03618129, 0.01378146, 0.0195116, 0.02157914, 0.05393194, 0.02268058, 0.03353562, 0.01321827, 0.01807932, 0.01965508, 0.05239496, 0.02225167, 0.03679428, 0.01343191, 0.01841882, 0.02129128, 0.05263788, 0.02354876, 0.03687616, 0.01343151, 0.01839197, 0.02120511, 0.05058292, 0.02425932, 0.03506222, 0.01363187, 0.01889074, 0.02130603, 0.05207338, 0.02322297, 0.03563056, 0.01356809, 0.01842946, 0.02134911, 0.05862979, 0.0234704, 0.03980802, 0.01380438, 0.01837399, 0.02214706, 0.05942532, 0.02487586, 0.04046012, 0.01407436, 0.01839199, 0.02225909, 0.05911319, 0.02527503, 0.03905252, 0.0141833, 0.01885698, 0.02264284, 0.06191012, 0.02452943, 0.03702996, 0.01378347, 0.01782892, 0.02164795, 0.06030857, 0.02378977, 0.03997367, 0.01404774, 0.01810493, 0.0226852, 0.05877484, 0.02487626, 0.04046454, 0.01426223, 0.01818002, 0.02258, 0.05693089, 0.0251146, 0.03925383, 0.01450945, 0.01879272, 0.02280499, 0.05892472, 0.02414805, 0.03702639, 0.01402381, 0.01774519, 0.02127941, 0.05883734, 0.02392837, 0.04028861, 0.01416386, 0.01844822, 0.02290623, 0.05871892, 0.0251265, 0.04087249, 0.01435695, 0.01845307, 0.02257785, 0.05693278, 0.02493172, 0.03881871, 0.01447615, 0.0188626, 0.02250562, 0.05840715, 0.02414045, 0.03703958, 0.01399901, 0.01794805, 0.02141107, 0.05865285, 0.02365976, 0.04012356, 0.01430149, 0.01860435, 0.02301381, 0.05940042, 0.02573834, 0.04088155, 0.01440834, 0.01876947, 0.02291247, 0.05876518, 0.0267076, 0.03959487, 0.01478342, 0.01939612, 0.02316984, 0.06079284, 0.0250071, 0.03753245, 0.014414, 0.01861835, 0.02143647, 0.06048727, 0.02349894, 0.04111589, 0.01458604, 0.01896639, 0.02149948, 0.05931779, 0.02419072, 0.04139604, 0.01457584, 0.01846256, 0.02111945, 0.05846059, 0.02505456, 0.04039888, 0.01504817, 0.01951718, 0.02246239, 0.06071966, 0.02394272, 0.03958296, 0.01456944, 0.01839656, 0.02110322, 0.05802142, 0.02329889, 0.04228763, 0.01487736, 0.01894178, 0.02288692, 0.058166, 0.02446943, 0.04341789, 0.01511854, 0.01894512, 0.02355368, 0.05693844, 0.0255599, 0.04345138, 0.01529832, 0.01981089, 0.02375403, 0.05961409, 0.0241678, 0.04128122, 0.0146187, 0.01862578, 0.02236816, 0.06119261, 0.0238443, 0.04424558, 0.01489362, 0.01929938, 0.02304055, 0.06035274, 0.02517468, 0.04585271, 0.01513862, 0.01924341, 0.02339975, 0.05836538, 0.02554687, 0.04349516, 0.01541376, 0.01977071, 0.02387269, 0.06221974, 0.02477397, 0.04192966, 0.01461868, 0.01874213, 0.02296421, 0.06172524, 0.023738, 0.04507193, 0.0147837, 0.01895121, 0.02303119, 0.05963267, 0.02530741, 0.04588971, 0.01493712, 0.01933065, 0.02331968, 0.05851461, 0.0258823, 0.04416085, 0.01497839, 0.02017477, 0.02411353, 0.06138154, 0.0253859, 0.04251992, 0.01453721, 0.01951617, 0.02331604, 0.0619902, 0.02509996, 0.04615862, 0.01499789, 0.02038671, 0.02469926, 0.06043545, 0.02645527, 0.04634763, 0.01512124, 0.02039283, 0.02477988, 0.05973398, 0.02707428, 0.04526515, 0.01550486, 0.02147208, 0.02523021, 0.06208919, 0.02585246, 0.04319168, 0.01473185, 0.02015168, 0.02415913, 0.06311326, 0.02512229, 0.04613802, 0.01489248, 0.02046265, 0.02461537, 0.06157817, 0.02629211, 0.0471608, 0.01505204, 0.0204612, 0.02460517, 0.05959128, 0.02632653, 0.04533007, 0.01524822, 0.02094856, 0.02490888, 0.06187345, 0.02521425, 0.04260642, 0.01459062, 0.01985659, 0.02356344, 0.06246542, 0.02475677, 0.04622088, 0.01498418, 0.02079274, 0.02532859, 0.06192937, 0.02634917, 0.04684211, 0.01517051, 0.02097017, 0.02525564, 0.06061589, 0.02665647, 0.04608607, 0.01546555, 0.02170431, 0.02493681, 0.06240482, 0.02554611, 0.04416684, 0.01500254, 0.02060081, 0.02371921, 0.0617558, 0.0248266, 0.04732357, 0.01527132, 0.02124861, 0.02466722, 0.06116934, 0.0262907, 0.04718304, 0.01536721, 0.02138348, 0.02513725, 0.06070136, 0.02721496, 0.04570709, 0.0154506, 0.02194809, 0.02589137, 0.06364116, 0.02577191, 0.04318267, 0.01508334, 0.02062936, 0.02335895, 0.06223558, 0.0249047, 0.04521302, 0.01533216, 0.02085094, 0.02503536, 0.06054919, 0.02618674, 0.04610776, 0.01552759, 0.02129821, 0.02457265, 0.05865017, 0.02650647, 0.04423516, 0.01573121, 0.02093121, 0.0248678, 0.0613954, 0.02598081, 0.04189033, 0.01511657, 0.01995955, 0.0231405, 0.06208474, 0.0252031, 0.04481995, 0.01549244, 0.0207007, 0.02477972, 0.06342934, 0.02774494, 0.04713865, 0.01580252, 0.02131073, 0.02393734, 0.06136915, 0.02787826, 0.04488388, 0.01580286, 0.02184188, 0.02432406, 0.06251502, 0.02534599, 0.04206338, 0.01523453, 0.02089133, 0.02317365, 0.06337602, 0.02552646, 0.04670946, 0.01561083, 0.02295338, 0.02687596, 0.06385069, 0.02754905, 0.04805465, 0.01570616, 0.02241428, 0.02706106, 0.06256195, 0.02837581, 0.04573969, 0.01572785, 0.02297519, 0.02555425, 0.06706406, 0.02756698, 0.0431544, 0.01510633, 0.02204888, 0.02365416, 0.06822795, 0.02727171, 0.04723244, 0.01553004, 0.02054376, 0.02197363, 0.06669595, 0.02726764, 0.04697033, 0.01604557, 0.02434761, 0.02763409, 0.06578955, 0.02948249, 0.0486021, 0.0179287, 0.0243811, 0.02628176, 0.06603395, 0.02772486, 0.04611514, 0.0174544, 0.02401972, 0.02647248, 0.0660508, 0.02714696, 0.05170243, 0.01839143, 0.02380755, 0.02805959, 0.06720643, 0.0295232, 0.05266899, 0.01897928, 0.02434708, 0.02857592, 0.06579392, 0.02996537, 0.05441967, 0.02079807, 0.02632638, 0.02979062, 0.07040365, 0.02798534, 0.05100739, 0.01889643, 0.02330122, 0.02700744, 0.06818628, 0.02717531, 0.05358966, 0.01927568, 0.02387382, 0.02830163, 0.06654913, 0.02899094, 0.05429143, 0.0189899, 0.02340912, 0.02652559, 0.06217949, 0.02997147, 0.05225002, 0.01960386, 0.02421443, 0.02465924, 0.06221222, 0.02805342, 0.04904212, 0.01826585, 0.02231489, 0.02405998, 0.06368058, 0.02779402, 0.05261327, 0.01833274, 0.02271215, 0.02517595, 0.06308268, 0.02911405, 0.0534333, 0.01846667, 0.02288386, 0.02523493, 0.06179478, 0.02935077, 0.05142116, 0.01874402, 0.02291322, 0.02585367, 0.06407358, 0.02856462, 0.04880289, 0.01825916, 0.02213687, 0.02428028, 0.06378779, 0.02788373, 0.05318673, 0.01860884, 0.02251172, 0.02628866, 0.06395621, 0.02975947, 0.05398967, 0.01862572, 0.02356744, 0.02706002, 0.06288996, 0.03009496, 0.05056333, 0.01906372, 0.02416796, 0.0272169, 0.06524007, 0.02851054, 0.04782007, 0.018208, 0.02242024, 0.02526241, 0.06587744, 0.02783468, 0.05119964, 0.01804387, 0.02275825, 0.02701361, 0.06487071, 0.02916691, 0.0527395, 0.01845151, 0.02294276, 0.02776446, 0.06307499, 0.02941022, 0.05017183, 0.01848952, 0.02344888, 0.02766978, 0.06592837, 0.02889623, 0.04684091, 0.01767736, 0.02225741, 0.02574787, 0.06672277, 0.02807112, 0.05090853, 0.01841632, 0.02278886, 0.02754529, 0.06644388, 0.02940297, 0.05056394, 0.01869792, 0.0229979, 0.02910855, 0.06600905, 0.03070198, 0.04905261, 0.01916466, 0.02349238, 0.02882697, 0.06719908, 0.02849859, 0.04690108, 0.01852843, 0.02196111, 0.02651299, 0.0661068, 0.02725768, 0.05043647, 0.01848427, 0.02250013, 0.02793139, 0.06604666, 0.02927786, 0.05162212, 0.01903461, 0.02309511, 0.02832971, 0.06557515, 0.02942738, 0.04979989, 0.01862326, 0.02370981, 0.02877598, 0.06752661, 0.02811979, 0.04690399, 0.0180105, 0.02215847, 0.02660486, 0.06817982, 0.0281201, 0.0515106, 0.01880846, 0.02292492, 0.02764707, 0.06703511, 0.02928839, 0.05146917, 0.01873915, 0.02276278, 0.02764908, 0.06424513, 0.02921643, 0.04902513, 0.01886685, 0.02310002, 0.02697124, 0.06633987, 0.02731542, 0.04708104, 0.01783686, 0.02136848, 0.02469362, 0.0667972, 0.02692361, 0.05184791, 0.01784117, 0.02236986, 0.02744228, 0.06790078, 0.03024481, 0.05391968, 0.0182974, 0.02202042, 0.02788578, 0.06495754, 0.03059744, 0.05194389, 0.0179802, 0.02141977, 0.02689933, 0.06668123, 0.02965366, 0.04969845, 0.01743565, 0.02050032, 0.02464538, 0.0651366, 0.02872062, 0.05388209, 0.01777471, 0.0216486, 0.0268641, 0.06434896, 0.03033009, 0.05497046, 0.01793417, 0.02114449, 0.02455838, 0.06171451, 0.03101307, 0.05355622, 0.01849948, 0.022199, 0.02502596, 0.06519612, 0.02962276, 0.0501418, 0.01792636, 0.02156746, 0.02439118, 0.0644052, 0.02893658, 0.0548913, 0.01879144, 0.02231882, 0.02655189, 0.06458195, 0.03154621, 0.0563389, 0.0192795, 0.02264629, 0.02694013, 0.06222415, 0.03170699, 0.05333225, 0.01936585, 0.02309917, 0.02690747, 0.06509344, 0.03037618, 0.05101487, 0.0184667, 0.02177255, 0.02526343, 0.06584356, 0.02946942, 0.05555543, 0.01890564, 0.02247144, 0.02727848, 0.06629696, 0.03371562, 0.05750307, 0.01928049, 0.02282337, 0.02720698, 0.06459722, 0.03425596, 0.05521423, 0.01976153, 0.02344219, 0.02711896, 0.06611766, 0.03201195, 0.0519514, 0.01882782, 0.02180586, 0.02510656, 0.06497512, 0.03018604, 0.05593982, 0.01904631, 0.02234336, 0.02706678, 0.06503134, 0.03228308, 0.05746758, 0.01967704, 0.02226778, 0.02683859, 0.06209401, 0.03288759, 0.05541676, 0.01958111, 0.02256465, 0.02654048, 0.06402779, 0.03116844, 0.05270863, 0.01877555, 0.02101508, 0.02471673, 0.06382173, 0.03046117, 0.05779335, 0.01912514, 0.02208926, 0.02672132, 0.06384187, 0.03386158, 0.06136982, 0.01983425, 0.02236829, 0.02714991, 0.06197645, 0.03406492, 0.0588055, 0.02038787, 0.02306348, 0.02676395, 0.06346808, 0.03179306, 0.05497837, 0.01993732, 0.02172186, 0.02509005, 0.06379917, 0.03126745, 0.06030336, 0.02009364, 0.02186587, 0.02592716, 0.06322385, 0.03305998, 0.05962754, 0.01982909, 0.02177064, 0.02557539, 0.0619813, 0.03341354, 0.05659387, 0.01976119, 0.02206847, 0.02564717, 0.06407281, 0.0314572, 0.05386746, 0.01892693, 0.02092045, 0.02374609, 0.06365898, 0.0306579, 0.05786016, 0.01903102, 0.02139323, 0.02576612, 0.06319921, 0.03189121, 0.05897256, 0.01930601, 0.02143791, 0.02553431, 0.06144438, 0.0316627, 0.05539237, 0.01912961, 0.02153488, 0.02534613, 0.06263226, 0.03024687, 0.05177759, 0.01818962, 0.02000349, 0.02321503, 0.0624015, 0.02950709, 0.05558532, 0.01846959, 0.02072719, 0.02466241, 0.06166745, 0.03112765, 0.05726858, 0.0187509, 0.02051061, 0.02481834, 0.06009085, 0.03187991, 0.05422587, 0.01899137, 0.02113406, 0.02473675, 0.06187355, 0.02980995, 0.05161659, 0.01798781, 0.02016451, 0.02287677, 0.06110077, 0.02931682, 0.05710601, 0.01835997, 0.02091749, 0.02471968, 0.0607755, 0.03079793, 0.05799915, 0.01882214, 0.02091221, 0.024859, 0.05868645, 0.03113332, 0.05458967, 0.01884658, 0.02144891, 0.02483465, 0.06057941, 0.02993159, 0.05169413, 0.01804054, 0.02029946, 0.02287408, 0.06004032, 0.02922022, 0.05566106, 0.01799639, 0.02093064, 0.02405322, 0.05909561, 0.0309654, 0.05679292, 0.01842714, 0.02045769, 0.0241315, 0.05766491, 0.03128844, 0.05462836, 0.01858491, 0.02124389, 0.02446955, 0.06034378, 0.03020396, 0.05157406, 0.01783594, 0.0195901, 0.0229385, 0.06054232, 0.02916824, 0.05562753, 0.01817612, 0.02041209, 0.02427195, 0.0593932, 0.03079119, 0.05686351, 0.0185215, 0.02071241, 0.02440067, 0.05754669, 0.03155579, 0.05515022, 0.01902916, 0.02135033, 0.02454199, 0.05985316, 0.02997139, 0.05156383, 0.01793808, 0.02004714, 0.02307191, 0.05985612, 0.02953795, 0.05682879, 0.0183611, 0.02099734, 0.02458503, 0.05933289, 0.03164789, 0.05821687, 0.01874994, 0.02093141, 0.02437058, 0.05715606, 0.03214568, 0.05568655, 0.01911405, 0.02145532, 0.02448972, 0.05920709, 0.03046505, 0.05227439, 0.01808177, 0.019524, 0.02262793, 0.05888293, 0.02956821, 0.05771735, 0.01853234, 0.02080959, 0.02435752, 0.05939015, 0.03174369, 0.05913598, 0.01882661, 0.02053283, 0.02411057, 0.05630348, 0.03241492, 0.0549177, 0.01883313, 0.02014413, 0.02344659, 0.05811368, 0.03041304, 0.05220528, 0.01809826, 0.01943319, 0.02274081, 0.0588324, 0.02980428, 0.0571291, 0.01823176, 0.02024305, 0.02407274, 0.0589005, 0.03169227, 0.05707543, 0.01843331, 0.02028322, 0.02373805, 0.05671635, 0.03217124, 0.05541779, 0.01866907, 0.02078521, 0.02394462, 0.05945477, 0.03117579, 0.05327364, 0.01820015, 0.01980377, 0.02271201, 0.06003759, 0.03092193, 0.05732939, 0.01826273, 0.02032172, 0.02427669, 0.05848243, 0.03203983, 0.05831301, 0.01878708, 0.02027682, 0.02394794, 0.05640962, 0.03276315, 0.05584828, 0.01885878, 0.02094815, 0.02457961, 0.05752822, 0.03101019, 0.05268328, 0.01809047, 0.01973301, 0.02261806, 0.05870458, 0.03092266, 0.05754267, 0.01867862, 0.02052953, 0.02353452, 0.0579144, 0.03236543, 0.05867123, 0.01877727, 0.02047332, 0.02354783, 0.05564725, 0.03261915, 0.05459768, 0.01902674, 0.02111302, 0.02381761, 0.05762235, 0.03090333, 0.05192096, 0.01814737, 0.01964326, 0.02207326, 0.05795811, 0.03010177, 0.0559872, 0.01850858, 0.02035658, 0.0236422, 0.05770018, 0.0322713, 0.05738925, 0.01891346, 0.02045214, 0.0232862, 0.05539011, 0.03235044, 0.05486597, 0.01927023, 0.02057264, 0.02349248, 0.05745898, 0.03074603, 0.05189596, 0.01870015, 0.01881404, 0.02026891, 0.05621086, 0.02961455, 0.05382873, 0.01917272, 0.0193649, 0.02202944, 0.05479664, 0.03050641, 0.05401019, 0.01949027, 0.01941633, 0.02200106, 0.05161947, 0.03086086, 0.05180089, 0.01979159, 0.02050428, 0.02299379, 0.05292213, 0.02891321, 0.04822111, 0.01867594, 0.0191395, 0.02182366, 0.05229013, 0.0283145, 0.05185749, 0.01899072, 0.01982376, 0.02323429, 0.05558441, 0.03068933, 0.05502263, 0.0196069, 0.02026673, 0.02361709, 0.05462476, 0.03090101, 0.05117318, 0.02006285, 0.02092708, 0.02416761, 0.05511616, 0.02848996, 0.04820904, 0.01902546, 0.01951926, 0.02244202, 0.05529976, 0.02798592, 0.05204456, 0.01925401, 0.02030244, 0.02275214, 0.05420719, 0.02952811, 0.05200785, 0.01934648, 0.01948316, 0.02239954, 0.05146039, 0.02882308, 0.04904127, 0.01942752, 0.02018633, 0.02300282, 0.05372502, 0.02705155, 0.04593794, 0.01891214, 0.01912924, 0.02213304, 0.05693971, 0.02734034, 0.05066581, 0.02033985, 0.02073545, 0.0239652, 0.05678164, 0.02897856, 0.04969379, 0.01849204, 0.01919706, 0.02235375, 0.05221474, 0.02775217, 0.04706131, 0.01883388, 0.01995972, 0.0220545, 0.05318191, 0.02613905, 0.04269043, 0.01712255, 0.01767507, 0.01965081, 0.05384955, 0.02546142, 0.04625927, 0.01732595, 0.01842976, 0.02091658, 0.05324313, 0.02729692, 0.0477691, 0.01831732, 0.01875171, 0.02039415, 0.05167334, 0.02741821, 0.04525884, 0.0187126, 0.01947821, 0.02060243, 0.05354957, 0.02570847, 0.04223142, 0.0173616, 0.01781418, 0.01905345, 0.05309493, 0.02537623, 0.04522241, 0.01757203, 0.01867465, 0.02044547, 0.05202131, 0.02659089, 0.04487564, 0.01761683, 0.0184773, 0.02104083, 0.05061911, 0.02692717, 0.04279706, 0.01797457, 0.01897526, 0.02067209, 0.05212275, 0.02550176, 0.04055879, 0.0170532, 0.0172654, 0.01895225, 0.05185004, 0.02472443, 0.04356594, 0.01739042, 0.01804654, 0.02000184, 0.05045189, 0.02635186, 0.04379536, 0.01750457, 0.01772877, 0.01964718, 0.049433, 0.02674075, 0.04225979, 0.01794114, 0.01835318, 0.01979459, 0.051239, 0.0254128, 0.04018945, 0.01727284, 0.0171788, 0.01827911, 0.05152756, 0.02475162, 0.04294544, 0.01754847, 0.0176905, 0.01966258, 0.05081979, 0.02636533, 0.04311407, 0.01787741, 0.01746513, 0.0193604, 0.04999343, 0.02688476, 0.0418299, 0.0182028, 0.01797805, 0.01908573, 0.05137055, 0.0253028, 0.03909812, 0.01707401, 0.01671728, 0.01786672, 0.05069212, 0.02470721, 0.04241116, 0.01740521, 0.01739612, 0.01893729, 0.0499371, 0.0260003, 0.04278621, 0.01753097, 0.01708726, 0.01896629, 0.04903213, 0.02623197, 0.04155378, 0.01789259, 0.01768266, 0.0193449, 0.05091792, 0.02511341, 0.03945664, 0.01692027, 0.01673843, 0.01773357, 0.05041436, 0.02445799, 0.04235063, 0.01708686, 0.01745105, 0.01917076, 0.05014148, 0.02600205, 0.04250631, 0.01703292, 0.01707399, 0.0188522, 0.04739488, 0.02566253, 0.04011889, 0.01705131, 0.01760955, 0.01911198, 0.04899057, 0.02443402, 0.03735272, 0.01608787, 0.01621274, 0.01731022, 0.04490311, 0.02235259, 0.03899661, 0.01563847, 0.01642168, 0.01806777, 0.04380063, 0.02380811, 0.04001152, 0.01606725, 0.01616425, 0.01753361, 0.04247542, 0.02392842, 0.03768771, 0.01601519, 0.01704239, 0.0182233, 0.04410129, 0.02253239, 0.0350877, 0.01532017, 0.0157551, 0.01621193, 0.04334918, 0.02200973, 0.03773828, 0.01607044, 0.01658048, 0.01683524, 0.04340411, 0.02374632, 0.03848943, 0.01642258, 0.0161762, 0.01690236, 0.04329542, 0.02403063, 0.03699326, 0.01659781, 0.01688171, 0.0170304, 0.04564974, 0.02289937, 0.03541743, 0.01568248, 0.01547273, 0.0159431, 0.04569679, 0.02231529, 0.03781601, 0.01601534, 0.0164614, 0.01713724, 0.04601879, 0.02382102, 0.03782108, 0.01617653, 0.01616733, 0.01685158, 0.04388554, 0.02392392, 0.03604287, 0.01642635, 0.01661442, 0.01734544, 0.04657469, 0.02320147, 0.03476901, 0.01589463, 0.01573852, 0.0160972, 0.04649393, 0.02252404, 0.03737754, 0.01634851, 0.01643662, 0.01730341, 0.04611319, 0.02431306, 0.03768987, 0.01649788, 0.01639022, 0.01675475, 0.04407612, 0.02481803, 0.0362194, 0.01675164, 0.01684315, 0.0168297, 0.04575004, 0.02329487, 0.03410646, 0.01600565, 0.0155429, 0.01568634, 0.04605141, 0.02262206, 0.03676842, 0.01650121, 0.01644529, 0.01690043, 0.04532138, 0.02383885, 0.03696809, 0.01686443, 0.01624632, 0.01730994, 0.04518018, 0.02486233, 0.03627602, 0.01705774, 0.01674675, 0.01690688, 0.04604627, 0.02304723, 0.03405503, 0.0161952, 0.01589001, 0.01615717, 0.04658036, 0.02344904, 0.03740875, 0.01683483, 0.01662068, 0.01741433, 0.04615532, 0.02490449, 0.03795015, 0.01726902, 0.01660848, 0.01735716, 0.04578982, 0.02533762, 0.03665272, 0.0175771, 0.01725487, 0.01726425, 0.04687627, 0.02387852, 0.03418865, 0.01664184, 0.01606891, 0.01625186, 0.04769538, 0.02343543, 0.03764059, 0.01737281, 0.01691624, 0.01753003, 0.04600098, 0.02483232, 0.03836476, 0.01738243, 0.0167712, 0.01729968, 0.04467985, 0.02485633, 0.03689342, 0.01728375, 0.01706637, 0.01703382, 0.04585149, 0.02332743, 0.03450362, 0.01630834, 0.01576797, 0.01572466, 0.04576957, 0.02229719, 0.03626978, 0.01650165, 0.01633763, 0.01693381, 0.04541358, 0.02360161, 0.03613713, 0.01624699, 0.01638233, 0.01725097, 0.0445543, 0.02435999, 0.03563568, 0.01665642, 0.01764904, 0.01816416, 0.04903262, 0.02366389, 0.03335878, 0.01596645, 0.01577615, 0.01617683, 0.04856735, 0.02281803, 0.03604433, 0.01629439, 0.01742808, 0.01759807, 0.04931308, 0.02440599, 0.03680559, 0.01677015, 0.01696672, 0.01827376, 0.04810189, 0.02492156, 0.03512802, 0.01676239, 0.0170776, 0.01816077, 0.04956615, 0.02358235, 0.03188197, 0.01626925, 0.01578544, 0.01700526, 0.04888936, 0.02266233, 0.03314542, 0.01612642, 0.01629951, 0.01752859, 0.04710221, 0.02283609, 0.03136909, 0.01545199, 0.0156058, 0.01708633, 0.04618698, 0.0216364, 0.02954271, 0.0165934, 0.01501072, 0.01649607, 0.04393123, 0.0196169, 0.02798453, 0.01604621, 0.01410154, 0.01541213, 0.04392446, 0.01900197, 0.03025321, 0.01700028, 0.01532543, 0.01634366, 0.04222019, 0.01981411, 0.03192103, 0.01768723, 0.01525944, 0.01653435, 0.04142977, 0.02030638, 0.03235096, 0.0191521, 0.01643954, 0.0173013, 0.04312018, 0.0190158, 0.03083459, 0.01821631, 0.01549715, 0.01657536, 0.04403321, 0.01912678, 0.03441189, 0.01904337, 0.01654736, 0.01758538, 0.04471489, 0.02076393, 0.03536748, 0.02047332, 0.01642351, 0.01737369, 0.04478683, 0.0217308, 0.03484145, 0.02112375, 0.01771771, 0.01769515, 0.04710753, 0.02203896, 0.03290321, 0.01999522, 0.01648652, 0.01677983, 0.04826282, 0.02229706, 0.03472006, 0.01994407, 0.01773694, 0.01820529, 0.04637644, 0.02233737, 0.03452175, 0.01999976, 0.01764025, 0.01780363, 0.04616785, 0.02252616, 0.03359903, 0.02017653, 0.01815412, 0.01773573, 0.04768186, 0.02162289, 0.03164591, 0.01891294, 0.01608038, 0.01691455, 0.04787792, 0.0214811, 0.03460869, 0.01874871, 0.01629629, 0.01799045, 0.04679075, 0.02251893, 0.03410069, 0.01924703, 0.01610031, 0.0184816, 0.04579705, 0.02333089, 0.03391665, 0.01954411, 0.01648455, 0.01781672, 0.04617726, 0.02182813, 0.03218819, 0.01872508, 0.0153245, 0.01698348, 0.04659164, 0.02202554, 0.03520849, 0.01940691, 0.01626595, 0.01786654, 0.04439354, 0.02330521, 0.03549178, 0.0193046, 0.01636913, 0.01838045, 0.04412271, 0.02325046, 0.03443264, 0.0191372, 0.01691345, 0.01863428, 0.04642124, 0.02208084, 0.03248385, 0.01865976, 0.01579154, 0.01723623, 0.0462172, 0.02139004, 0.03483707, 0.0188233, 0.01630843, 0.01841118, 0.0460361, 0.02274637, 0.03568726, 0.01895287, 0.01634333, 0.01827551, 0.04423777, 0.02287031, 0.03448606, 0.01915081, 0.01688258, 0.01829151, 0.0459007, 0.02176817, 0.03277333, 0.01839745, 0.01575311, 0.01726021, 0.04546921, 0.02104886, 0.03428806, 0.01828096, 0.01627566, 0.01830309, 0.04497289, 0.02278554, 0.03544255, 0.01908824, 0.01635027, 0.01834089, 0.04297335, 0.02205366, 0.03318853, 0.01902111, 0.01670472, 0.01847227, 0.04519034, 0.02125883, 0.0311022, 0.01826041, 0.01545925, 0.01710284, 0.0437008, 0.02034732, 0.03214473, 0.01824084, 0.01612289, 0.01862466, 0.04510131, 0.02230817, 0.03388838, 0.01853919, 0.01595436, 0.01854875, 0.04406151, 0.0225331, 0.03276232, 0.01900188, 0.01649047, 0.01831271, 0.04573925, 0.02119335, 0.03142219, 0.01810532, 0.01554847, 0.01720717, 0.04560199, 0.0207508, 0.03324712, 0.0185502, 0.01649377, 0.01828058, 0.04628201, 0.02162785, 0.03361965, 0.0193096, 0.0163474, 0.01833175, 0.0454323, 0.02211149, 0.03378602, 0.0197975, 0.01789677, 0.01833583, 0.0479544, 0.02102157, 0.03016909, 0.01918473, 0.01674099, 0.01808664, 0.04892443, 0.02082527, 0.03320798, 0.01874493, 0.01708701, 0.01933279, 0.04701868, 0.02231579, 0.03451458, 0.02009376, 0.01703135, 0.01871895, 0.04490418, 0.02203341, 0.03192595, 0.01954018, 0.01678038, 0.01779884, 0.04394275, 0.01995828, 0.03001626, 0.01903562, 0.01573146, 0.01674648, 0.04391294, 0.01959089, 0.03163949, 0.01853469, 0.01588301, 0.01831063, 0.04530069, 0.02078192, 0.03202907, 0.01994165, 0.01696691, 0.0183484, 0.04490076, 0.02125574, 0.03139443, 0.02001466, 0.01726631, 0.01804779, 0.04525948, 0.01999307, 0.02950359, 0.0188725, 0.01636259, 0.01649457, 0.04523494, 0.01965216, 0.03229587, 0.01942976, 0.01726995, 0.01767301, 0.04427699, 0.02096021, 0.03316441, 0.02013835, 0.01695725, 0.01750948, 0.04386372, 0.02131859, 0.03175827, 0.02091185, 0.01752027, 0.01773365, 0.0457833, 0.02051931, 0.03002597, 0.01944785, 0.0161845, 0.01681468, 0.04565209, 0.01996326, 0.03273247, 0.01973703, 0.0168993, 0.01776133, 0.04398621, 0.0210234, 0.03345491, 0.02043922, 0.0167439, 0.01753813, 0.04264934, 0.02105404, 0.03244936, 0.02080586, 0.01719298, 0.01714324, 0.04410014, 0.01997699, 0.02956256, 0.01941881, 0.01562677, 0.01581766, 0.04344495, 0.01966856, 0.03117706, 0.01904124, 0.01646597, 0.01681429, 0.04286776, 0.02082906, 0.03009613, 0.02049772, 0.01636659, 0.01695399, 0.04168943, 0.02075752, 0.02785301, 0.02177875, 0.0173528, 0.01706577, 0.04422341, 0.01988291, 0.02679684, 0.02017255, 0.01579055, 0.01595872, 0.04424115, 0.01940489, 0.02929321, 0.01995952, 0.01654621, 0.01736634, 0.04479538, 0.02107129, 0.03117311, 0.02183557, 0.01728881, 0.01773676, 0.04474609, 0.02147125, 0.02823593, 0.02149793, 0.01854589, 0.01711051, 0.04585446, 0.02099935, 0.02770344, 0.02106831, 0.01782597, 0.0169901, 0.04653088, 0.02062665, 0.03062656, 0.0215018, 0.01960787, 0.01857704, 0.04819223, 0.02284179, 0.03233518, 0.02319105, 0.02031593, 0.01893025, 0.04673332, 0.02280973, 0.03110299, 0.02328247, 0.02062693, 0.01797242, 0.04869232, 0.0219809, 0.03005624, 0.02295861, 0.01947102, 0.01708358, 0.04832751, 0.02219901, 0.03256734, 0.02426684, 0.02037207, 0.01853254, 0.04805805, 0.02340953, 0.03353567, 0.02382598, 0.01998145, 0.01835361, 0.0462224, 0.02279142, 0.02947976, 0.02238119, 0.02005923, 0.01835652, 0.04782302, 0.02226151, 0.02833673, 0.02231961, 0.01894827, 0.0174804, 0.04870217, 0.02105767, 0.02974929, 0.02168903, 0.0192243, 0.01824241, 0.04671827, 0.02248644, 0.02897475, 0.02201205, 0.01868372, 0.01831782, 0.04480278, 0.02234779, 0.02870526, 0.02252331, 0.01994845, 0.0189446, 0.04907246, 0.02150849, 0.02786119, 0.02114386, 0.0184745, 0.01734323, 0.04791218, 0.02090413, 0.02924195, 0.02076777, 0.01897078, 0.01855889, 0.04767995, 0.02198483, 0.02912133, 0.02135943, 0.01921592, 0.01877289, 0.04384541, 0.02157866, 0.02753991, 0.02125244, 0.01887257, 0.01827534, 0.04433712, 0.02048258, 0.02569932, 0.02064936, 0.0175767, 0.01692391, 0.04491614, 0.02029558, 0.02774651, 0.02164757, 0.01851239, 0.0178652, 0.0434969, 0.02178305, 0.02830118, 0.02236957, 0.01843467, 0.01806994, 0.04347027, 0.02227807, 0.02736593, 0.02273015, 0.01888917, 0.01793121, 0.04509762, 0.02119756, 0.02572266, 0.02108832, 0.01767797, 0.0168277, 0.04585954, 0.0209064, 0.02763563, 0.0219448, 0.01890677, 0.01804259, 0.04533376, 0.02227637, 0.02770052, 0.0223496, 0.01864311, 0.0178744, 0.04407029, 0.02228015, 0.02699223, 0.02253478, 0.01900831, 0.01771806, 0.0450349, 0.02088806, 0.02529532, 0.02181056, 0.01791572, 0.01704004, 0.04547643, 0.02076796, 0.02747381, 0.02230946, 0.01879285, 0.01822237, 0.04432889, 0.02213819, 0.02785325, 0.02319499, 0.01845376, 0.01841942, 0.04378712, 0.02242973, 0.02683517, 0.02322451, 0.01917326, 0.01838887, 0.04648617, 0.02127204, 0.02553223, 0.0220286, 0.01770499, 0.01750321, 0.04603571, 0.02127758, 0.02767795, 0.02315536, 0.0188326, 0.01840695, 0.04449302, 0.02201132, 0.02776449, 0.02296877, 0.01878369, 0.01843532, 0.0431926, 0.02199818, 0.02708244, 0.02343817, 0.01945744, 0.01859481, 0.04561909, 0.02106329, 0.0254201, 0.02216368, 0.01797882, 0.01734744, 0.04641665, 0.02069559, 0.02758877, 0.02311913, 0.01916923, 0.01849321, 0.04343709, 0.0216863, 0.02739303, 0.02324041, 0.01879, 0.01822928, 0.04193417, 0.02167659, 0.02674794, 0.02338361, 0.01922056, 0.01794946, 0.04232764, 0.02084448, 0.02543532, 0.02220622, 0.01777739, 0.01676374, 0.04160696, 0.02066635, 0.02723092, 0.02248403, 0.01857859, 0.01797085, 0.04135562, 0.02211374, 0.02736532, 0.02295369, 0.01854744, 0.01785978, 0.04031641, 0.02222443, 0.0267561, 0.02359587, 0.0192659, 0.01770871, 0.04159669, 0.02096162, 0.02526303, 0.02170233, 0.01813943, 0.01656518, 0.04119801, 0.02065701, 0.02705491, 0.02209232, 0.0193086, 0.01850428, 0.04140308, 0.02221023, 0.02686573, 0.02280121, 0.01920256, 0.01768753, 0.04026572, 0.023304, 0.02655557, 0.02436794, 0.02046455, 0.01821768, 0.04391897, 0.02200811, 0.02538282, 0.02400514, 0.01943674, 0.01797942, 0.0449883, 0.02155384, 0.02709793, 0.02424278, 0.02038784, 0.01927007, 0.04350355, 0.02201598, 0.02691945, 0.02498446, 0.01931427, 0.01910616, 0.04150905, 0.02235689, 0.02683238, 0.02512945, 0.02068467, 0.01850946, 0.0451129, 0.02230202, 0.0253484, 0.02332339, 0.01944252, 0.01802772, 0.04831969, 0.02299651, 0.02772665, 0.02455119, 0.02100741, 0.01921581, 0.04765195, 0.02459728, 0.02785181, 0.02500901, 0.02058771, 0.01938218, 0.04647531, 0.02481234, 0.02714877, 0.02564778, 0.02125281, 0.01916105, 0.04842917, 0.02382985, 0.02581475, 0.02412904, 0.01992739, 0.01819626, 0.04915388, 0.02327841, 0.02799233, 0.02444223, 0.02105136, 0.01932602, 0.0482014, 0.02462335, 0.02813494, 0.02504866, 0.02119199, 0.01949327, 0.04693786, 0.02479434, 0.02719967, 0.02567806, 0.02165965, 0.01954754, 0.04894855, 0.02380188, 0.02594184, 0.02425391, 0.02035034, 0.01837357, 0.04947498, 0.02334188, 0.02800764, 0.02471217, 0.02117244, 0.01944326, 0.0482665, 0.02475692, 0.02804868, 0.02489909, 0.02110924, 0.01964067, 0.04746965, 0.02503524, 0.02731425, 0.0258292, 0.02220306, 0.01949664, 0.049893, 0.02369238, 0.02620926, 0.02410221, 0.02041259, 0.01778281, 0.04893699, 0.02287764, 0.02797469, 0.02403396, 0.02144987, 0.01933301, 0.0487652, 0.02560513, 0.02827691, 0.02490625, 0.02107509, 0.01940864, 0.04857569, 0.02578203, 0.02742818, 0.02596286, 0.0222085, 0.0196401, 0.050531, 0.02473264, 0.02634055, 0.02496361, 0.02059712, 0.01840971, 0.05144763, 0.02436751, 0.02846066, 0.02451778, 0.02126607, 0.01962306, 0.05042133, 0.02657952, 0.0288589, 0.02539346, 0.021468, 0.01935039, 0.04828466, 0.02673755, 0.02844971, 0.02621194, 0.02242653, 0.01946723, 0.05110988, 0.02590696, 0.02628988, 0.02521446, 0.02096061, 0.01834917, 0.05068333, 0.024373, 0.02808655, 0.02546043, 0.02189253, 0.01957266, 0.04913843, 0.02593271, 0.02801712, 0.02660136, 0.02183915, 0.01985118, 0.04883816, 0.02655169, 0.02728815, 0.0253403, 0.02197086, 0.01977955, 0.05101635, 0.0253146, 0.02592518, 0.02411728, 0.02077895, 0.01842071, 0.05046128, 0.02468621, 0.02813832, 0.02459856, 0.02143067, 0.01917397, 0.04901003, 0.02610953, 0.02823334, 0.02536223, 0.0215421, 0.01937316, 0.04937409, 0.02730065, 0.02830514, 0.02597405, 0.02094563, 0.01863859, 0.05048728, 0.02479832, 0.02501399, 0.02326433, 0.02005533, 0.01787754, 0.05124516, 0.02473751, 0.02709345, 0.02387817, 0.02136946, 0.01879077, 0.04696493, 0.02544153, 0.02730485, 0.0241406, 0.02263873, 0.01977492, 0.04996683, 0.02743443, 0.02660925, 0.02568331, 0.02343663, 0.01823012, 0.05130727, 0.02537118, 0.02546156, 0.02406709, 0.02312751, 0.01733908, 0.04949219, 0.02428075, 0.02751512, 0.02443285, 0.02335798, 0.01834024, 0.04938925, 0.0255074, 0.02699735, 0.02536702, 0.02309679, 0.01880917, 0.04815042, 0.0256578, 0.02621469, 0.02475575, 0.02340185, 0.01839361, 0.04852994, 0.02407479, 0.02519671, 0.023652, 0.02304993, 0.01745315, 0.05008068, 0.0239097, 0.02755308, 0.02393297, 0.02475412, 0.01827363, 0.04797755, 0.02559933, 0.02774861, 0.02432481, 0.02431891, 0.01849905, 0.0466811, 0.02560967, 0.02660884, 0.02495107, 0.02511035, 0.01865986, 0.05037176, 0.02529521, 0.02567216, 0.02469702, 0.02401093, 0.01782872, 0.04872166, 0.02371917, 0.02733204, 0.02358888, 0.02546254, 0.01882059, 0.04726792, 0.02583563, 0.02780362, 0.02541649, 0.02551621, 0.01888185, 0.04789883, 0.02625958, 0.02746995, 0.025814, 0.02510831, 0.01845897, 0.04736793, 0.02390084, 0.02550356, 0.02415585, 0.02449721, 0.01844621, 0.0515274, 0.02483987, 0.02862095, 0.02521592, 0.02641831, 0.02023541, 0.05212621, 0.02690209, 0.02937927, 0.02591236, 0.02662041, 0.02017109, 0.05028395, 0.02705285, 0.02823702, 0.02542554, 0.02621855, 0.01965408, 0.04927168, 0.02496837, 0.02648223, 0.02487108, 0.02440691, 0.0183708, 0.05111573, 0.02496742, 0.02939944, 0.02538027, 0.02640982, 0.02045736, 0.04978635, 0.02592463, 0.02972002, 0.02551455, 0.02641525, 0.02025811, 0.05022808, 0.02676965, 0.02869108, 0.02574759, 0.02724934, 0.0206302, 0.05310526, 0.02547108, 0.02704796, 0.02382756, 0.025578, 0.01918321, 0.05390809, 0.02523943, 0.02931055, 0.02457281, 0.02694549, 0.02039591, 0.05325245, 0.02662384, 0.02912905, 0.02429572, 0.0262683, 0.02020598, 0.05198498, 0.02567331, 0.02830831, 0.02455455, 0.02681673, 0.02019445, 0.05513298, 0.02494754, 0.02656644, 0.02365229, 0.02497724, 0.01884458, 0.05517376, 0.02421034, 0.0284696, 0.0245339, 0.02653887, 0.02021511, 0.05297519, 0.0258603, 0.02849959, 0.02500354, 0.0267166, 0.02032202, 0.05151657, 0.02594029, 0.02754536, 0.0251405, 0.02678938, 0.02038209, 0.05485054, 0.02489873, 0.02594005, 0.02423471, 0.02512345, 0.01960739, 0.05428637, 0.02393492, 0.02781815, 0.02416444, 0.02666775, 0.02123629, 0.05365549, 0.02541181, 0.02824518, 0.02443999, 0.02627372, 0.0213467, 0.05179153, 0.02543549, 0.02750156, 0.0249255, 0.0274239, 0.02097914, 0.05316644, 0.02378468, 0.02559257, 0.0236368, 0.025765, 0.01967039, 0.05284955, 0.02307438, 0.02764775, 0.02415803, 0.02636578, 0.02128464, 0.05160326, 0.02429708, 0.02800151, 0.024816, 0.02660084, 0.02177768, 0.05043805, 0.02474091, 0.02727034, 0.02468997, 0.02718554, 0.02109113, 0.05050667, 0.02298921, 0.02562934, 0.02382218, 0.02482825, 0.02055739, 0.05229664, 0.02314435, 0.02800709, 0.0247731, 0.02645738, 0.02140933, 0.05040973, 0.0244603, 0.02778398, 0.02580195, 0.02651037, 0.02163296, 0.04950787, 0.02459336, 0.02656772, 0.02516965, 0.02676378, 0.02087405, 0.0498367, 0.02293201, 0.02503671, 0.02391918, 0.02448516, 0.01949415, 0.04907447, 0.02279291, 0.02687931, 0.02445402, 0.02594755, 0.02088629, 0.04917068, 0.02446599, 0.02694817, 0.02460332, 0.02596646, 0.02083612, 0.04786525, 0.02428294, 0.02646417, 0.02510692, 0.026589, 0.02092227, 0.05066533, 0.02337886, 0.02542397, 0.02427063, 0.02518602, 0.0195814, 0.05102983, 0.02279953, 0.02682941, 0.02442242, 0.02629355, 0.02111332, 0.05080643, 0.02423261, 0.02706418, 0.02467069, 0.02600252, 0.02159407, 0.04986195, 0.02446067, 0.02639063, 0.02501024, 0.0274719, 0.02133586, 0.05192905, 0.02365056, 0.02484626, 0.02424493, 0.0257973, 0.02018045, 0.05174636, 0.02330808, 0.0269395, 0.02484065, 0.02602574, 0.02135327, 0.04993914, 0.02419393, 0.02692971, 0.02564247, 0.026139, 0.02175364, 0.04949477, 0.02420084, 0.02601696, 0.02627762, 0.0266153, 0.02134984, 0.05049278, 0.02323895, 0.02507841, 0.02513679, 0.02465235, 0.02022498, 0.05061308, 0.02288493, 0.02684869, 0.02552176, 0.02623812, 0.02157863, 0.04916051, 0.02446348, 0.02670071, 0.02597302, 0.02615596, 0.02141393, 0.04670213, 0.02417227, 0.02546347, 0.02620516, 0.02624966, 0.02102003, 0.04829476, 0.0234348, 0.02452807, 0.02551474, 0.02523394, 0.02003467, 0.04925993, 0.02289067, 0.02586363, 0.02601065, 0.02641943, 0.02181951, 0.04896811, 0.02434783, 0.02713618, 0.02721176, 0.02646944, 0.02169327, 0.04815763, 0.02466279, 0.02610439, 0.02683114, 0.02659967, 0.02138039, 0.04902121, 0.02313204, 0.02487441, 0.02547994, 0.02426531, 0.02029674, 0.04978059, 0.02244768, 0.02633605, 0.02535174, 0.02550096, 0.02156032, 0.04829383, 0.02388622, 0.02677814, 0.02608536, 0.025696, 0.02167205, 0.04721908, 0.02409561, 0.02652282, 0.02655544, 0.02679545, 0.02162219, 0.0489793, 0.02292662, 0.02493766, 0.02492503, 0.02458707, 0.02041606, 0.05004161, 0.02238144, 0.02660202, 0.02517056, 0.02599932, 0.0217818, 0.048675, 0.02379359, 0.02640689, 0.02593858, 0.02545105, 0.02164301, 0.04635281, 0.02374214, 0.02563369, 0.02600443, 0.0254733, 0.02158232, 0.04808208, 0.02229471, 0.02435315, 0.02416481, 0.02371068, 0.02050225, 0.04885206, 0.02200995, 0.02655483, 0.0245085, 0.02530645, 0.02201914, 0.04790737, 0.02352352, 0.02704652, 0.0253643, 0.02502694, 0.02279596, 0.04858233, 0.02416791, 0.02633843, 0.02586609, 0.02606311, 0.02262277, 0.05053949, 0.02287821, 0.02494625, 0.02393564, 0.0237475, 0.02113678, 0.05013219, 0.02241455, 0.02659343, 0.02412482, 0.0244866, 0.02205844, 0.04843642, 0.02377618, 0.02753006, 0.02472543, 0.02522699, 0.02200557, 0.04785892, 0.0242619, 0.02652101, 0.02456241, 0.02565835, 0.02183105, 0.04934895, 0.02289261, 0.0251624, 0.02377439, 0.02431567, 0.02082906, 0.04950185, 0.02249971, 0.02731197, 0.02379571, 0.02535908, 0.02167607, 0.0484274, 0.02414972, 0.02752051, 0.02445378, 0.02514877, 0.02211493, 0.04777675, 0.02422479, 0.02690288, 0.02493604, 0.02577204, 0.02208789, 0.04957288, 0.02341406, 0.02553036, 0.02371518, 0.02439894, 0.02082872, 0.05126412, 0.02325228, 0.02779633, 0.02406233, 0.02560554, 0.02226909, 0.05021962, 0.02479389, 0.0283311, 0.02525679, 0.02563372, 0.02258512, 0.04972422, 0.02515461, 0.02812267, 0.02516516, 0.02613377, 0.02201672, 0.05121801, 0.02385326, 0.02682457, 0.02389121, 0.02400326, 0.02052076, 0.05058292, 0.02323385, 0.02872711, 0.02415517, 0.02473519, 0.02187599, 0.04826101, 0.02478894, 0.02868422, 0.02425304, 0.02491364, 0.02235692, 0.0503375, 0.02494318, 0.02769905, 0.02541753, 0.02633229, 0.02217089, 0.05158314, 0.0237379, 0.02628314, 0.0237735, 0.02474554, 0.02084264, 0.05178313, 0.02304825, 0.02855911, 0.02360041, 0.02539625, 0.0220901, 0.04984131, 0.02514951, 0.02879062, 0.0237934, 0.02530564, 0.02223532, 0.04868909, 0.0257059, 0.02839551, 0.0242063, 0.02565108, 0.02225747, 0.04960195, 0.02460507, 0.02709753, 0.02393, 0.02344107, 0.02064643, 0.04785767, 0.02394223, 0.0287806, 0.02412488, 0.0242145, 0.02157634, 0.04575682, 0.02618017, 0.02954407, 0.02576654, 0.02423101, 0.02224222, 0.04665611, 0.02595191, 0.02857854, 0.02624133, 0.025012, 0.0207753, 0.04812054, 0.02310587, 0.02487122, 0.02467607, 0.02375297, 0.01995472, 0.05011228, 0.02290412, 0.02753684, 0.02559279, 0.02432238, 0.02002743, 0.04790717, 0.0249315, 0.02824358, 0.02769148, 0.02374789, 0.01965946, 0.04903638, 0.02657719, 0.02823666, 0.03025547, 0.02551163, 0.0200132, 0.05206614, 0.02553171, 0.02733491, 0.02892121, 0.02414415, 0.01996152, 0.05382001, 0.02555126, 0.02916452, 0.02950921, 0.02567554, 0.02153642, 0.05401654, 0.02694979, 0.02961791, 0.02989554, 0.02645144, 0.02260892, 0.05246902, 0.02872791, 0.02989759, 0.03190432, 0.0276465, 0.02266193, 0.05325634, 0.02645099, 0.02883105, 0.02908303, 0.02479306, 0.02110064, 0.05259231, 0.02557219, 0.03065159, 0.02747119, 0.02554598, 0.02226595, 0.05112534, 0.02669886, 0.03136186, 0.02872832, 0.02594448, 0.02181953, 0.05069095, 0.02680391, 0.03072554, 0.02864906, 0.02688534, 0.02229654, 0.05338154, 0.02640437, 0.02925929, 0.02672296, 0.02485735, 0.02156922, 0.05317023, 0.02592371, 0.0313825, 0.0261013, 0.02565869, 0.02337776, 0.05152861, 0.02718026, 0.0313431, 0.02595702, 0.02573823, 0.02293028, 0.05056332, 0.02745345, 0.03035587, 0.02665476, 0.02669748, 0.02264851, 0.05282419, 0.02623173, 0.02848633, 0.02537161, 0.02550585, 0.02101448, 0.05071613, 0.02498509, 0.03091476, 0.02637269, 0.02613341, 0.02255274, 0.05156429, 0.02663297, 0.03124096, 0.0266114, 0.02613913, 0.0225767, 0.05051936, 0.02705431, 0.03021267, 0.0270718, 0.02693533, 0.02253218, 0.05251907, 0.02584716, 0.02882717, 0.02601944, 0.02543351, 0.02150428, 0.05320184, 0.02538862, 0.03089257, 0.0258659, 0.02637897, 0.02259561, 0.05260814, 0.02724732, 0.03173826, 0.02687774, 0.02651064, 0.02262675, 0.05068476, 0.02754727, 0.03081242, 0.02693388, 0.027886, 0.02169633, 0.04934416, 0.02493173, 0.02805826, 0.02418713, 0.02596928, 0.01966337, 0.04814221, 0.02424196, 0.02945379, 0.02366033, 0.0257703, 0.02153992, 0.04630237, 0.02644623, 0.03056362, 0.02460151, 0.02629874, 0.02197497, 0.04545157, 0.02669658, 0.02971168, 0.02488475, 0.02643268, 0.02228818, 0.04722691, 0.02595816, 0.02884914, 0.02407464, 0.02430266, 0.02069951, 0.04634694, 0.02524628, 0.03077604, 0.02501977, 0.0252615, 0.0224065, 0.04573286, 0.02763538, 0.03118303, 0.02586939, 0.02572699, 0.02246646, 0.04496499, 0.02819018, 0.03023541, 0.02589931, 0.02593312, 0.02225066, 0.04645538, 0.02670358, 0.02873814, 0.02507006, 0.0243739, 0.02108759, 0.04666924, 0.02601635, 0.03092577, 0.02506492, 0.025571, 0.022225, 0.04528949, 0.02758421, 0.03130586, 0.02534869, 0.02515185, 0.02205685, 0.04463964, 0.02767006, 0.0302819, 0.0258324, 0.02588968, 0.0221153, 0.0470247, 0.02677412, 0.02916038, 0.02502243, 0.02444523, 0.0209797, 0.04774669, 0.02625874, 0.03161113, 0.02559224, 0.02596632, 0.02249234, 0.04707663, 0.02785899, 0.03190461, 0.02657526, 0.02591038, 0.02256787, 0.04556964, 0.0279418, 0.0308337, 0.02652391, 0.0262451, 0.02226722, 0.04741812, 0.02663609, 0.02912944, 0.02519987, 0.02432352, 0.02095518, 0.04786723, 0.02653105, 0.03162907, 0.02577876, 0.02543907, 0.02229778, 0.04669224, 0.02805676, 0.03198256, 0.02677155, 0.02578951, 0.02247334, 0.04438788, 0.02801882, 0.03152765, 0.02743752, 0.02649244, 0.02225297, 0.04625635, 0.0264389, 0.0297407, 0.02671446, 0.02512742, 0.02086248, 0.04672445, 0.02585276, 0.03215179, 0.02648293, 0.02595505, 0.02209277, 0.04552085, 0.02750359, 0.03252263, 0.02674134, 0.02601478, 0.02236182, 0.04483858, 0.0276526, 0.03170504, 0.02756882, 0.02665478, 0.02207336, 0.04671415, 0.02622808, 0.02993407, 0.0262177, 0.02487936, 0.02106218, 0.04706556, 0.02577908, 0.03231457, 0.02681574, 0.02616354, 0.02231316, 0.04454068, 0.02708712, 0.03286894, 0.02656673, 0.02514458, 0.02211615, 0.04360422, 0.0279201, 0.03230401, 0.02787157, 0.02642418, 0.02189629, 0.04684753, 0.02684112, 0.03061556, 0.02705109, 0.02462198, 0.02078308, 0.04771258, 0.02631674, 0.03336402, 0.02732084, 0.02659051, 0.02198353, 0.0469509, 0.02830108, 0.03372739, 0.02859739, 0.02637693, 0.02171971, 0.04440387, 0.02853014, 0.03284827, 0.02939567, 0.02696255, 0.02167798, 0.04621208, 0.02746095, 0.03167597, 0.02779791, 0.02523865, 0.02029557, 0.0467997, 0.02687489, 0.03399877, 0.02820968, 0.02624983, 0.02131795, 0.04534191, 0.02874186, 0.03517897, 0.02890694, 0.02603089, 0.02090315, 0.04477961, 0.02926468, 0.03499508, 0.03021791, 0.02742727, 0.02143808, 0.04738671, 0.02845203, 0.03317396, 0.02851972, 0.02561772, 0.02008037, 0.04696376, 0.02712691, 0.03572389, 0.02836881, 0.02712694, 0.02137085, 0.04606476, 0.02937982, 0.03629926, 0.02834537, 0.02707959, 0.02114526, 0.04469265, 0.02897175, 0.03500182, 0.02898915, 0.02759893, 0.02083505, 0.04775633, 0.0278449, 0.03327955, 0.02722437, 0.02526857, 0.01959983, 0.04739073, 0.02775782, 0.03618494, 0.02810681, 0.02645729, 0.02080248, 0.04716469, 0.02915941, 0.03680422, 0.02847251, 0.02657039, 0.02112572, 0.04655032, 0.02929554, 0.03584296, 0.02902492, 0.02739227, 0.02142237, 0.0478285, 0.02866577, 0.03416608, 0.02759691, 0.02581868, 0.0198588, 0.04795206, 0.02751073, 0.03668216, 0.02812666, 0.02669679, 0.0209788, 0.04699185, 0.02950169, 0.03747894, 0.02901128, 0.02680817, 0.02079482, 0.04614832, 0.02965636, 0.0360061, 0.02969044, 0.02736723, 0.02098681, 0.04814602, 0.02880194, 0.03409718, 0.02798552, 0.02529646, 0.01889994, 0.04613733, 0.02687893, 0.03574347, 0.0269865, 0.02537391, 0.0200153, 0.04529464, 0.02853873, 0.03634292, 0.02870214, 0.02615489, 0.02008772, 0.04469401, 0.02854393, 0.03543319, 0.02862794, 0.02668921, 0.02033067, 0.04674688, 0.02787798, 0.03427857, 0.0283261, 0.02490676, 0.01946601, 0.04770729, 0.02794091, 0.03651933, 0.02793879, 0.02541035, 0.02007689, 0.0453287, 0.02819844, 0.03586965, 0.02770691, 0.02462355, 0.01973711, 0.04407625, 0.02848984, 0.03546143, 0.02837506, 0.02519441, 0.01992638, 0.0458843, 0.02750826, 0.0339907, 0.02775604, 0.02425839, 0.01875519, 0.04601374, 0.02679515, 0.03636807, 0.02813463, 0.02542467, 0.01972585, 0.04519925, 0.02805507, 0.03654284, 0.0281212, 0.0251194, 0.01988921, 0.04462561, 0.02871039, 0.03548539, 0.02949444, 0.02596956, 0.02023186, 0.04727649, 0.02771673, 0.03334282, 0.02775572, 0.02436163, 0.01927594, 0.04703818, 0.02696894, 0.03630824, 0.02819948, 0.02550302, 0.02051473, 0.04635996, 0.0293096, 0.03698144, 0.02959809, 0.02569093, 0.02089783, 0.04564488, 0.02989323, 0.03605437, 0.03049488, 0.02656483, 0.02074428, 0.04759754, 0.02827438, 0.03453646, 0.02855803, 0.02416386, 0.0195716, 0.0476757, 0.02762567, 0.03642676, 0.02877844, 0.02528574, 0.02097214, 0.04563888, 0.02930952, 0.03711285, 0.02917483, 0.02533689, 0.02082688, 0.04482314, 0.03000898, 0.03612573, 0.02969398, 0.02600712, 0.02081032, 0.04698844, 0.02873628, 0.03399615, 0.02839048, 0.02444511, 0.01964849, 0.04753048, 0.0281529, 0.0368688, 0.02909978, 0.02568753, 0.02104467, 0.04627705, 0.02980561, 0.03726946, 0.02947451, 0.02550279, 0.02137807, 0.04557499, 0.03005453, 0.03597943, 0.0302093, 0.02649785, 0.02153268, 0.0472846, 0.02891827, 0.03457876, 0.02860739, 0.02431414, 0.02012948, 0.04742857, 0.02866379, 0.03766204, 0.02883771, 0.02593391, 0.02134588, 0.04639085, 0.03013105, 0.03823822, 0.02979274, 0.02626887, 0.02168429, 0.04570704, 0.03008323, 0.03727008, 0.03030895, 0.02676837, 0.02184579, 0.04815824, 0.02883675, 0.03610527, 0.02957954, 0.02533192, 0.02059327, 0.04787397, 0.02698054, 0.03823821, 0.0294561, 0.02633528, 0.02104107, 0.04729885, 0.02900166, 0.03920525, 0.02762463, 0.02604474, 0.02205997, 0.0452657, 0.02853663, 0.0370001, 0.03064695, 0.02749187, 0.02197519, 0.04659076, 0.02733715, 0.03504397, 0.02946782, 0.02568564, 0.02045688, 0.04628691, 0.02664934, 0.03675699, 0.02992041, 0.02654328, 0.02172538, 0.04574522, 0.0293297, 0.03824648, 0.03254573, 0.0265233, 0.02134342, 0.04444982, 0.02827696, 0.03707221, 0.03220964, 0.02557258, 0.02137618, 0.04417957, 0.02686841, 0.03430432, 0.03030097, 0.02233263, 0.01883998, 0.04236719, 0.022771, 0.03486461, 0.02722516, 0.02532227, 0.0215119, 0.04345903, 0.02734461, 0.03599089, 0.02950181, 0.02568882, 0.02182882, 0.04324126, 0.02858692, 0.03619149, 0.03031701, 0.02616308, 0.02145679, 0.04371521, 0.02594739, 0.03384576, 0.02825711, 0.02443204, 0.0203285, 0.04468912, 0.02499351, 0.03583482, 0.02923303, 0.02596682, 0.02159233, 0.04381226, 0.02748235, 0.03683513, 0.03153383, 0.02645384, 0.02161348, 0.04295265, 0.0287947, 0.03536566, 0.03228884, 0.02679733, 0.0216501, 0.04410829, 0.02635189, 0.0325017, 0.02887354, 0.02483558, 0.02020314, 0.04412496, 0.02573306, 0.03521151, 0.03030431, 0.02627864, 0.02160759, 0.04378679, 0.02700115, 0.03524843, 0.02839185, 0.02566139, 0.02146225, 0.04254086, 0.0271435, 0.03405999, 0.02898289, 0.02627247, 0.02140718, 0.04481256, 0.02611005, 0.03241521, 0.02828547, 0.02484242, 0.02008132, 0.04562771, 0.02553815, 0.03502863, 0.02824691, 0.02579116, 0.02147061, 0.04428579, 0.0268073, 0.03543033, 0.02803224, 0.02597394, 0.02160485, 0.0432686, 0.02715424, 0.03422798, 0.02873223, 0.02638989, 0.02175281, 0.04508373, 0.02584438, 0.03219336, 0.02733067, 0.02408405, 0.02016293, 0.04508124, 0.0250303, 0.03484217, 0.02760407, 0.02556171, 0.02158092, 0.04410827, 0.02688153, 0.0349112, 0.02784594, 0.02534186, 0.02145077, 0.04285889, 0.02709313, 0.03409093, 0.02875153, 0.02630411, 0.02190844, 0.04537986, 0.02566115, 0.03186718, 0.02729966, 0.02426393, 0.02029439, 0.04565167, 0.02492552, 0.03450824, 0.02778029, 0.02562652, 0.02129883, 0.04463195, 0.02621607, 0.03438677, 0.02791478, 0.02582057, 0.02148711, 0.04408299, 0.0262479, 0.03328549, 0.02833867, 0.02631932, 0.02114476, 0.04595513, 0.02526871, 0.03189988, 0.02734941, 0.02469383, 0.02008137, 0.04581517, 0.02471987, 0.03401191, 0.02701501, 0.0253614, 0.02123806, 0.04412312, 0.02617268, 0.03466735, 0.0273097, 0.02509854, 0.02165833, 0.04429001, 0.02640961, 0.03339222, 0.0279355, 0.02675607, 0.02192937, 0.04630451, 0.0250632, 0.0321674, 0.02680447, 0.02503517, 0.02035864, 0.04649051, 0.02460027, 0.03427299, 0.02726195, 0.0263356, 0.02188896, 0.04514055, 0.02608669, 0.03453675, 0.02823305, 0.02664928, 0.0218335, 0.04397563, 0.02626359, 0.03439299, 0.02896542, 0.02784253, 0.02185074, 0.04679059, 0.02559103, 0.03300081, 0.0274571, 0.02625704, 0.02023558, 0.04664885, 0.02450311, 0.03429898, 0.02700419, 0.02641658, 0.02100787, 0.04396354, 0.02602852, 0.03499548, 0.02643187, 0.02589028, 0.02143863, 0.04437692, 0.0264579, 0.03369875, 0.02817673, 0.02715056, 0.02222452, 0.04489949, 0.02480087, 0.0321613, 0.02620579, 0.02505839, 0.02028287, 0.04475071, 0.02432866, 0.03440812, 0.02640715, 0.02673779, 0.02283167, 0.04445818, 0.02678393, 0.03482094, 0.02995503, 0.02740331, 0.02312291, 0.04406989, 0.02707618, 0.03409522, 0.02887165, 0.02746262, 0.02275316, 0.04366497, 0.02403224, 0.02993918, 0.02337589, 0.02099003, 0.0194919, 0.03858491, 0.02061532, 0.03243596, 0.02363857, 0.02230417, 0.01916514, 0.03672355, 0.02280426, 0.0335687, 0.02493069, 0.0224833, 0.01924125, 0.0361155, 0.02338964, 0.03290679, 0.02577866, 0.02417393, 0.01947208, 0.03896587, 0.02227226, 0.03150478, 0.02444254, 0.02319428, 0.01852687, 0.04047689, 0.02228237, 0.03511871, 0.02529926, 0.02424661, 0.01936539, 0.03895232, 0.02287874, 0.03372268, 0.02505383, 0.02363411, 0.01937724, 0.03803578, 0.02299026, 0.03292654, 0.02609114, 0.02467578, 0.01888534, 0.03991605, 0.02203034, 0.03144178, 0.02436378, 0.02310061, 0.01813387, 0.04057232, 0.021467, 0.03281827, 0.02458651, 0.02462344, 0.01945976, 0.04036529, 0.02232686, 0.03364133, 0.02410256, 0.02400002, 0.01906336, 0.0392285, 0.0223257, 0.03351774, 0.02513306, 0.02446233, 0.01887072, 0.04133215, 0.02190397, 0.03127608, 0.02394332, 0.02374807, 0.01820711, 0.04299776, 0.02113653, 0.03411775, 0.02426714, 0.02447357, 0.01905704, 0.04096666, 0.02246096, 0.0340047, 0.02498101, 0.02436826, 0.0189779, 0.03985375, 0.02241059, 0.03340933, 0.02523596, 0.02454218, 0.01879089, 0.04126998, 0.02156738, 0.03191015, 0.02393158, 0.02299311, 0.01765153, 0.04153059, 0.02093033, 0.0333246, 0.02397024, 0.02377803, 0.01853598, 0.03969864, 0.02214149, 0.03259237, 0.02452299, 0.02390842, 0.0186059, 0.03920609, 0.02174708, 0.03115342, 0.02447674, 0.02432488, 0.0182393, 0.04098239, 0.02114832, 0.02995169, 0.02329074, 0.02275871, 0.01758815, 0.04217329, 0.02132862, 0.0323687, 0.02431773, 0.02407937, 0.01901905, 0.04171872, 0.0226296, 0.0317205, 0.02415748, 0.02321134, 0.01844979, 0.03877199, 0.0221026, 0.0313875, 0.02433558, 0.0236267, 0.01826894, 0.0406871, 0.02101203, 0.0301405, 0.0232221, 0.02132515, 0.01709362, 0.03886129, 0.020076, 0.03202858, 0.02274677, 0.02204287, 0.01761663, 0.03643285, 0.02096886, 0.03188527, 0.02339176, 0.02218493, 0.0178025, 0.03593914, 0.02131861, 0.03050006, 0.02366425, 0.02299932, 0.01763914, 0.03707608, 0.02033159, 0.0283722, 0.02202936, 0.0213892, 0.01653129, 0.03756117, 0.01995656, 0.03085056, 0.02324193, 0.02285632, 0.01767988, 0.03690772, 0.0210047, 0.03129838, 0.02402096, 0.02263134, 0.01749994, 0.03725908, 0.02080949, 0.03072206, 0.02474905, 0.02377484, 0.01792778, 0.03935009, 0.02008442, 0.02886121, 0.02311113, 0.02219728, 0.01696213, 0.04018138, 0.01992605, 0.03145488, 0.02223888, 0.02285967, 0.01769278, 0.03769855, 0.02090612, 0.03187629, 0.02254306, 0.02340393, 0.01771427, 0.037315, 0.02127542, 0.03215965, 0.02246542, 0.02382055, 0.01778976, 0.03913783, 0.02042774, 0.03023123, 0.02148778, 0.02200682, 0.01675258, 0.04000754, 0.02015886, 0.03318797, 0.02205342, 0.02333999, 0.01799455, 0.03849423, 0.02129911, 0.03377438, 0.02334524, 0.02333632, 0.01793324, 0.03775839, 0.02156954, 0.03348504, 0.02411186, 0.02418928, 0.01795676, 0.03936026, 0.02091151, 0.03219363, 0.02366997, 0.02254915, 0.01696931, 0.03964944, 0.02043982, 0.03454784, 0.02415559, 0.02337043, 0.01809102, 0.03791617, 0.02154583, 0.03464647, 0.02466537, 0.02337561, 0.01793283, 0.03732925, 0.02147529, 0.03332058, 0.02497283, 0.02423839, 0.01786967, 0.03901001, 0.02053089, 0.03072932, 0.02371056, 0.02265602, 0.01697164, 0.0389303, 0.0200192, 0.0323961, 0.02455891, 0.02371002, 0.01796327, 0.03729569, 0.02134213, 0.03283632, 0.02509189, 0.02326326, 0.0180804, 0.03621411, 0.02141846, 0.03234286, 0.02531566, 0.02402384, 0.01826973, 0.03792253, 0.02059087, 0.0311758, 0.02430221, 0.02243478, 0.01717967, 0.03859432, 0.02020124, 0.03322646, 0.0248097, 0.02356453, 0.01807431, 0.03677485, 0.02141377, 0.03307259, 0.02497524, 0.02352966, 0.01787522, 0.03581866, 0.02171203, 0.0331031, 0.02562185, 0.02468055, 0.0176443, 0.0374099, 0.02032836, 0.02986905, 0.02356243, 0.02248062, 0.0166826, 0.03760118, 0.0198973, 0.03214618, 0.02407246, 0.02330343, 0.01775947, 0.03581502, 0.02107721, 0.03263718, 0.02391491, 0.02298541, 0.0175625, 0.0345695, 0.02103096, 0.03165983, 0.02538066, 0.02401318, 0.01777583, 0.03633297, 0.02018446, 0.02948783, 0.02363791, 0.02189351, 0.01668012, 0.03661676, 0.01968253, 0.0318846, 0.02391165, 0.02308991, 0.01766541, 0.03518225, 0.02067632, 0.03225832, 0.02415434, 0.0228805, 0.01769777, 0.03374594, 0.02071222, 0.03102001, 0.02429663, 0.02280206, 0.0176116, 0.03650535, 0.01942836, 0.02905051, 0.02259623, 0.02082615, 0.01663994, 0.03780131, 0.01905599, 0.03196251, 0.02396443, 0.02270655, 0.0174974, 0.03625196, 0.02029196, 0.03285594, 0.02450543, 0.02267634, 0.01780491, 0.03516869, 0.02081626, 0.03082328, 0.02551185, 0.0235474, 0.01794597, 0.03792559, 0.02009657, 0.02971797, 0.02444496, 0.02230038, 0.01712875, 0.0389205, 0.01999026, 0.03200759, 0.02473174, 0.02326665, 0.0180003, 0.03925302, 0.02143961, 0.03398574, 0.02717601, 0.02591058, 0.01876352, 0.03921838, 0.0218219, 0.03413374, 0.02866594, 0.02566752, 0.01827032, 0.03966089, 0.0205492, 0.03040155, 0.02561991, 0.0233887, 0.01714149, 0.03912764, 0.01982146, 0.03179834, 0.02381074, 0.02374493, 0.01798167, 0.0366194, 0.02074302, 0.03118102, 0.02400532, 0.02448273, 0.01869523, 0.03635312, 0.02101823, 0.02993589, 0.02460065, 0.02498086, 0.01857624, 0.03726944, 0.01979491, 0.02828111, 0.02269733, 0.02253567, 0.01736085, 0.0375651, 0.01918232, 0.02937808, 0.02206689, 0.02295689, 0.01810411, 0.03591396, 0.02009308, 0.02901434, 0.0213603, 0.02255773, 0.01799175, 0.03534022, 0.01996931, 0.0278829, 0.02096167, 0.02351378, 0.01820894, 0.03742156, 0.01933411, 0.02668231, 0.02019567, 0.02209397, 0.01720355, 0.03810101, 0.018954, 0.02848567, 0.02051973, 0.02318358, 0.01821335, 0.03642865, 0.01991232, 0.02774098, 0.02022911, 0.02321278, 0.018193, 0.03521609, 0.01985161, 0.02721041, 0.02016599, 0.02351273, 0.01799534, 0.03661057, 0.01898867, 0.02559624, 0.01938435, 0.02148769, 0.01676542, 0.03668314, 0.01873496, 0.02793118, 0.01995863, 0.02283438, 0.01794588, 0.03559478, 0.01981372, 0.0280275, 0.02033251, 0.02299844, 0.01798748, 0.0355499, 0.02012852, 0.02763733, 0.0212089, 0.02387925, 0.01812745, 0.0374219, 0.01937023, 0.02614127, 0.01991242, 0.02166746, 0.01709839, 0.03712215, 0.01901999, 0.02816004, 0.02047155, 0.02338685, 0.01826396, 0.03582408, 0.02002971, 0.02801789, 0.0207906, 0.02301026, 0.01814021, 0.03483976, 0.02006273, 0.02769075, 0.02106261, 0.02380303, 0.01811911, 0.03672423, 0.01919446, 0.0261875, 0.01996836, 0.02222629, 0.01715701, 0.03705051, 0.01869489, 0.02770066, 0.02029474, 0.02335358, 0.01806081, 0.03603314, 0.02013451, 0.02836556, 0.02067463, 0.02294291, 0.01826761, 0.03452908, 0.02002592, 0.02786601, 0.02091897, 0.02361668, 0.01812507, 0.03614204, 0.01931121, 0.02650486, 0.02005345, 0.02213781, 0.017109, 0.03706995, 0.01888591, 0.02875235, 0.02044717, 0.02310833, 0.01810054, 0.03538013, 0.01993118, 0.02870209, 0.02062332, 0.02296223, 0.01800059, 0.03505557, 0.01998932, 0.02792405, 0.0212147, 0.02398388, 0.01839628, 0.03750851, 0.01913137, 0.0264308, 0.01991759, 0.02269487, 0.01722293, 0.03782814, 0.01874373, 0.02820196, 0.02019, 0.02350304, 0.01824647, 0.03588335, 0.0197239, 0.0284148, 0.02008368, 0.02306472, 0.01816155, 0.03520713, 0.01975462, 0.02804881, 0.02079648, 0.02399088, 0.01816204, 0.03709108, 0.01892826, 0.02636975, 0.01992602, 0.02246769, 0.01729063, 0.03779598, 0.01877563, 0.02833974, 0.02028136, 0.02379649, 0.01832017, 0.03663729, 0.01994227, 0.02814835, 0.0207348, 0.02335157, 0.01823885, 0.03594789, 0.0200145, 0.02783527, 0.02139829, 0.02490371, 0.01844954, 0.03808231, 0.01939022, 0.02610506, 0.02056418, 0.02335098, 0.0162609, 0.03727082, 0.01888511, 0.0278936, 0.02077365, 0.02399443, 0.01871034, 0.03646851, 0.01995854, 0.02808966, 0.01914746, 0.02249717, 0.0183065, 0.0360822, 0.02009375, 0.02818099, 0.02139864, 0.02509554, 0.01856437, 0.03837156, 0.01928158, 0.02646061, 0.02033477, 0.02337858, 0.01744646, 0.03849288, 0.01897011, 0.02809524, 0.02055603, 0.0243641, 0.01799535, 0.03580029, 0.02010631, 0.0283548, 0.02101983, 0.02449719, 0.01856567, 0.03614432, 0.02014416, 0.02807438, 0.02146656, 0.02516376, 0.01866824, 0.03808738, 0.01942389, 0.02652069, 0.02028432, 0.02352408, 0.0174965, 0.0381553, 0.01899776, 0.02829518, 0.02095452, 0.02433292, 0.01863549, 0.03652576, 0.02022055, 0.02860783, 0.02102664, 0.02448765, 0.01864448, 0.03605102, 0.02023366, 0.02776013, 0.02138215, 0.02493752, 0.01863315, 0.03791348, 0.01940201, 0.0259796, 0.02033745, 0.02340746, 0.01767049, 0.03835424, 0.01920083, 0.02815628, 0.02076702, 0.024589, 0.01875364, 0.03670968, 0.02030802, 0.02833416, 0.02099252, 0.02448878, 0.01879673, 0.03634607, 0.02035453, 0.02789927, 0.02156858, 0.02557858, 0.01867465, 0.03842656, 0.01958637, 0.02633405, 0.0205872, 0.02398184, 0.01765098, 0.03826738, 0.01923446, 0.02835203, 0.02117737, 0.02493807, 0.01892306, 0.0370089, 0.02047443, 0.02843474, 0.02083692, 0.02450228, 0.01880676, 0.03617926, 0.02039447, 0.02790171, 0.0216076, 0.02498396, 0.01859326, 0.03731284, 0.01931491, 0.02641773, 0.02030338, 0.02342869, 0.01755851, 0.03812671, 0.01907893, 0.02822495, 0.02077598, 0.0243677, 0.01864709, 0.03707106, 0.02038618, 0.02953174, 0.02226084, 0.02446285, 0.01873367, 0.03685987, 0.020693, 0.02862513, 0.0224783, 0.02515418, 0.01889843, 0.03869627, 0.02019106, 0.02680207, 0.02147773, 0.02318992, 0.01795351, 0.03855872, 0.01974877, 0.02922003, 0.02185155, 0.02407789, 0.01891274, 0.03699588, 0.02093064, 0.02900596, 0.02154779, 0.02264083, 0.01891862, 0.03659987, 0.02084728, 0.02789699, 0.02181391, 0.02395373, 0.01895932, 0.03895336, 0.02047201, 0.02733622, 0.02167921, 0.02311018, 0.01794126, 0.03892531, 0.02006264, 0.02917241, 0.02169149, 0.02395096, 0.01918305, 0.03759447, 0.02109399, 0.02887866, 0.02237097, 0.02414414, 0.01898198, 0.03659089, 0.02118901, 0.02809778, 0.02204584, 0.02431342, 0.01893329, 0.03770667, 0.02011754, 0.02650856, 0.02083145, 0.02253646, 0.01786833, 0.03792338, 0.01966015, 0.02864698, 0.02153053, 0.02356204, 0.01889519, 0.03562455, 0.02069718, 0.02789302, 0.02111314, 0.02280291, 0.01863862, 0.03541186, 0.02094206, 0.02698318, 0.02097109, 0.02203042, 0.01892415, 0.03794171, 0.02016196, 0.02554693, 0.02014641, 0.02142099, 0.01771691, 0.03823648, 0.01989935, 0.02722609, 0.0204503, 0.02222074, 0.01867655, 0.03600406, 0.02076389, 0.02712826, 0.0207873, 0.02173879, 0.01883185, 0.03548338, 0.02069513, 0.0267139, 0.02075238, 0.02203923, 0.01862375, 0.03716986, 0.01982394, 0.02482155, 0.01948231, 0.02046404, 0.01718025, 0.03698107, 0.01952469, 0.02737883, 0.01974816, 0.02141557, 0.0180979, 0.03468882, 0.02054561, 0.02739931, 0.0199581, 0.0212461, 0.01796744, 0.03352194, 0.02028833, 0.02630602, 0.02013055, 0.02193625, 0.01798992, 0.03517575, 0.01943755, 0.02512147, 0.01889703, 0.02024652, 0.01713854, 0.03700636, 0.01923805, 0.02655313, 0.01888494, 0.02122443, 0.01806082, 0.03583419, 0.02054011, 0.02673853, 0.0188795, 0.02153051, 0.01826365, 0.03511598, 0.02066332, 0.02673845, 0.0198668, 0.0226397, 0.01870417, 0.03719141, 0.02003412, 0.02565927, 0.0193402, 0.02058568, 0.01730331, 0.03737314, 0.019643, 0.02701344, 0.01940638, 0.02127656, 0.01848213, 0.03628895, 0.02077284, 0.02695773, 0.01973233, 0.02116516, 0.01845116, 0.03564961, 0.02074432, 0.02664712, 0.01995957, 0.02157715, 0.01832152, 0.03697905, 0.01984599, 0.02507587, 0.01846181, 0.02011174, 0.01724246, 0.03689368, 0.0194741, 0.02684613, 0.01823739, 0.02083525, 0.01838206, 0.03552936, 0.02058951, 0.02667564, 0.01837443, 0.02042704, 0.01807655, 0.03458512, 0.02046264, 0.02613178, 0.0183263, 0.0204971, 0.0178129, 0.03523667, 0.01949933, 0.02467878, 0.01756579, 0.01897112, 0.01702602, 0.03547483, 0.01926168, 0.026406, 0.01732756, 0.01946263, 0.01798367, 0.03364209, 0.02034896, 0.02624253, 0.01743203, 0.0189803, 0.01797655, 0.03344186, 0.02042327, 0.02567038, 0.01761926, 0.01939907, 0.01777866, 0.03508149, 0.01961065, 0.02442306, 0.01679204, 0.0179773, 0.01684398, 0.03580638, 0.01944396, 0.02626159, 0.01750336, 0.01908447, 0.01793195, 0.03438685, 0.0206835, 0.02654077, 0.01798167, 0.01906738, 0.01812065, 0.03432495, 0.02081924, 0.02586515, 0.01841346, 0.01967584, 0.01813353, 0.03559219, 0.01978424, 0.02463615, 0.01726619, 0.01829983, 0.01692873, 0.03539212, 0.01945525, 0.02621042, 0.01735861, 0.018999, 0.01796032, 0.03416513, 0.02047815, 0.02621388, 0.01753734, 0.01863445, 0.01790312, 0.03395479, 0.02059751, 0.02581556, 0.01808886, 0.01953585, 0.01804641, 0.03580927, 0.01985948, 0.02455115, 0.01741002, 0.01840694, 0.01712536, 0.0361887, 0.01962504, 0.02656955, 0.01754734, 0.019222, 0.01822552, 0.03445537, 0.02067412, 0.02645239, 0.01768165, 0.01898367, 0.01813609, 0.03395694, 0.02049635, 0.02578923, 0.01816578, 0.01964116, 0.01815455, 0.03587017, 0.01985862, 0.02471145, 0.01755695, 0.01856829, 0.01707875, 0.03621157, 0.0196148, 0.02642407, 0.01788959, 0.01930798, 0.01816394, 0.03460427, 0.02075536, 0.02650754, 0.01809846, 0.01928337, 0.01812959, 0.03406117, 0.02083267, 0.02594912, 0.01853401, 0.01994607, 0.0182065, 0.03582148, 0.02006825, 0.02478102, 0.01777649, 0.01851035, 0.01719834, 0.03616072, 0.01971303, 0.02644519, 0.01786737, 0.01932883, 0.01825602, 0.03444846, 0.0208731, 0.02650995, 0.01807663, 0.01912607, 0.01814932, 0.0344686, 0.02094185, 0.02614925, 0.01837127, 0.01982819, 0.01820932, 0.03570008, 0.02000309, 0.02462623, 0.01769948, 0.01848837, 0.01708728, 0.036353, 0.01950829, 0.02640444, 0.01802893, 0.01927402, 0.01815252, 0.03439761, 0.02053204, 0.02666804, 0.01818752, 0.01924254, 0.01810694, 0.03388822, 0.02071738, 0.02660272, 0.01849953, 0.01996555, 0.01827315, 0.03559527, 0.01979644, 0.02483376, 0.01770818, 0.01847363, 0.01743273, 0.03610925, 0.01967221, 0.02656758, 0.01798444, 0.01951981, 0.01843061, 0.03478481, 0.02088854, 0.02672962, 0.01835263, 0.0194779, 0.01848593, 0.03388271, 0.02079003, 0.02596268, 0.01861948, 0.02000198, 0.01849149, 0.03535916, 0.01974103, 0.02449498, 0.01786331, 0.01878313, 0.01739558, 0.03582526, 0.01955104, 0.02649777, 0.01822151, 0.01972385, 0.0183924, 0.03394025, 0.02076623, 0.02641692, 0.01828871, 0.01940388, 0.01836693, 0.03371713, 0.020921, 0.02609093, 0.01868004, 0.02003492, 0.01830322, 0.03531732, 0.02004584, 0.02450629, 0.01760518, 0.01884612, 0.0171322, 0.03514747, 0.01946617, 0.02603336, 0.01753823, 0.01930125, 0.0178634, 0.03344406, 0.02061489, 0.02613404, 0.01775756, 0.01932554, 0.01804858, 0.03282123, 0.02056614, 0.02604037, 0.01846057, 0.01985815, 0.01802798, 0.03434381, 0.01978717, 0.02452062, 0.01748483, 0.01851092, 0.01694294, 0.03438791, 0.0192377, 0.02632132, 0.01768158, 0.01941578, 0.01805856, 0.0329385, 0.02053003, 0.0262418, 0.01798113, 0.01936487, 0.01805293, 0.03247161, 0.020532, 0.02565784, 0.01859523, 0.02018177, 0.0181847, 0.03417441, 0.01992153, 0.02441715, 0.01770147, 0.01849824, 0.01698743, 0.03465809, 0.01964975, 0.02640714, 0.0180911, 0.01972522, 0.01807948, 0.03334903, 0.02093811, 0.02639276, 0.01833048, 0.01947745, 0.01815943, 0.03260821, 0.02089116, 0.02568801, 0.01842037, 0.01995298, 0.01815331, 0.03423189, 0.01968525, 0.02418819, 0.0172432, 0.01844554, 0.01717421, 0.03482969, 0.0194829, 0.02590757, 0.01714761, 0.01883665, 0.0181895, 0.03327128, 0.02047613, 0.02559495, 0.01811408, 0.01938915, 0.01827994, 0.03264094, 0.02060365, 0.02534882, 0.01828865, 0.01996477, 0.01838422, 0.03412474, 0.01975235, 0.02381884, 0.01732783, 0.0185382, 0.01734134, 0.03470087, 0.01960286, 0.02561048, 0.01748508, 0.01944531, 0.01847749, 0.03355097, 0.02087532, 0.02571752, 0.01789083, 0.01950829, 0.01840122, 0.03272983, 0.02099871, 0.02534975, 0.01816704, 0.02001128, 0.01843685, 0.03444083, 0.02026488, 0.02402059, 0.01768061, 0.01874108, 0.01730079, 0.03469244, 0.01971315, 0.025702, 0.01786508, 0.01960424, 0.01838147, 0.03350931, 0.02098722, 0.02619134, 0.01805159, 0.01946195, 0.01832616, 0.03249803, 0.02094536, 0.02525619, 0.01836853, 0.0198593, 0.01808582, 0.03391209, 0.01999875, 0.0239193, 0.01736881, 0.01850612, 0.01725287, 0.03466793, 0.01961985, 0.02560852, 0.01781947, 0.0194615, 0.01824395, 0.03340782, 0.02059371, 0.02515893, 0.0178333, 0.01914529, 0.01832344, 0.03281444, 0.02076563, 0.02480436, 0.01828771, 0.01974846, 0.01830536, 0.03428545, 0.02013767, 0.02359419, 0.01753459, 0.01832755, 0.01750163, 0.03494998, 0.01962696, 0.02551433, 0.01765756, 0.01933997, 0.01857512, 0.03344331, 0.02138861, 0.0255221, 0.01789605, 0.01905978, 0.01824153, 0.03245805, 0.02101604, 0.02459719, 0.01805213, 0.01987017, 0.0181318, 0.03456545, 0.01993834, 0.02319834, 0.01721963, 0.0187557, 0.01714979, 0.03517286, 0.01876029, 0.02459147, 0.01748707, 0.01995461, 0.01838113, 0.03362906, 0.02031473, 0.02477223, 0.01779917, 0.02000548, 0.01860707, 0.03275409, 0.01974443, 0.02407093, 0.01815308, 0.02047466, 0.01852656, 0.03479059, 0.01885275, 0.02301471, 0.01730467, 0.01877107, 0.01729102, 0.03491415, 0.01854415, 0.02457034, 0.01749904, 0.01959432, 0.01835718, 0.03326965, 0.01952519, 0.02467214, 0.01789343, 0.01949299, 0.01853947, 0.03264545, 0.01954797, 0.02363367, 0.01805534, 0.01983139, 0.01827369, 0.03398895, 0.01871482, 0.02243205, 0.01695041, 0.01844428, 0.0173039, 0.0341483, 0.01831296, 0.02392141, 0.01721775, 0.01911449, 0.01827812, 0.03284827, 0.01952692, 0.02411522, 0.01778921, 0.01920388, 0.01851949, 0.03259415, 0.01980876, 0.02368194, 0.01782847, 0.01993703, 0.01841387, 0.0342834, 0.01917336, 0.02245113, 0.01694065, 0.01849604, 0.01738524, 0.03446405, 0.01896739, 0.02454542, 0.01738438, 0.01971175, 0.01867879, 0.0327866, 0.02035183, 0.02447946, 0.0173309, 0.01942914, 0.01842153, 0.03140226, 0.02019697, 0.02401851, 0.01802774, 0.02019578, 0.01821375, 0.03335747, 0.01956035, 0.02329604, 0.01693854, 0.01846187, 0.01710032, 0.03284764, 0.01930765, 0.02506631, 0.01720397, 0.01971491, 0.01849955, 0.03172613, 0.02090775, 0.0249192, 0.01788584, 0.01965014, 0.01848343, 0.03113496, 0.02035189, 0.02430918, 0.0175832, 0.02020298, 0.01852246, 0.03222746, 0.01985783, 0.02293351, 0.01656329, 0.01902404, 0.01776221, 0.03272788, 0.01959847, 0.02445092, 0.01681255, 0.02018189, 0.01877429, 0.03205021, 0.02089192, 0.02481028, 0.01707485, 0.01983969, 0.01816163, 0.03168288, 0.02083507, 0.023857, 0.01715574, 0.0204933, 0.017874, 0.03346778, 0.01996803, 0.0227036, 0.01675968, 0.01944313, 0.0168784, 0.03411367, 0.0198599, 0.02439078, 0.01677365, 0.01944701, 0.01782323, 0.03185945, 0.02094981, 0.02418483, 0.01700236, 0.01911419, 0.01771143, 0.03104317, 0.02085742, 0.02364402, 0.01695192, 0.01933184, 0.01752432, 0.03213334, 0.01980029, 0.02241723, 0.01609171, 0.01840132, 0.01655797, 0.03223063, 0.01959489, 0.02413241, 0.01626681, 0.01876708, 0.01752102, 0.03045678, 0.02043066, 0.02420933, 0.01680777, 0.0189522, 0.01760576, 0.03051545, 0.02037426, 0.02346232, 0.01658014, 0.01972681, 0.01743628, 0.03209753, 0.01942606, 0.02250445, 0.01570341, 0.01792195, 0.01640003, 0.03209837, 0.01922576, 0.02423113, 0.01607186, 0.01887811, 0.01741862, 0.03014427, 0.01998689, 0.02392778, 0.01604632, 0.01861955, 0.0173541, 0.02951986, 0.01975336, 0.02334379, 0.01638906, 0.01892775, 0.01721436, 0.03116905, 0.01865272, 0.0217428, 0.01543965, 0.01743365, 0.01616136, 0.03120066, 0.01809868, 0.02309674, 0.01541728, 0.01798486, 0.01692413, 0.02937288, 0.01902963, 0.02284432, 0.01532606, 0.01771739, 0.01691698, 0.02864854, 0.0190199, 0.02243778, 0.01568213, 0.01826846, 0.01697606, 0.03033702, 0.01847947, 0.02150412, 0.01498783, 0.01700971, 0.01602862, 0.03090011, 0.01808189, 0.02296811, 0.0151755, 0.01799529, 0.01695338, 0.0290174, 0.01912199, 0.02308928, 0.01514607, 0.01765408, 0.01692835, 0.02867385, 0.01951903, 0.02250247, 0.01548226, 0.01820036, 0.01692269, 0.03044745, 0.01862827, 0.02111853, 0.01455453, 0.01685015, 0.0159557, 0.03024312, 0.01814872, 0.0224747, 0.01484155, 0.01765462, 0.0169651, 0.02880897, 0.01928679, 0.0227037, 0.01531512, 0.01777836, 0.01692392, 0.02827037, 0.01931423, 0.02251441, 0.01550644, 0.01809443, 0.01666748, 0.02982535, 0.01853559, 0.02143736, 0.01488351, 0.01706569, 0.01569955, 0.03052276, 0.01832031, 0.0227664, 0.01492576, 0.01774078, 0.01659866, 0.02845603, 0.0190461, 0.02255695, 0.01509496, 0.01778813, 0.01645419, 0.02775989, 0.0190457, 0.02203793, 0.01531369, 0.01798929, 0.0163696, 0.02891393, 0.01809852, 0.02116809, 0.01454571, 0.01658836, 0.0155057, 0.02980483, 0.01785156, 0.02277452, 0.01494829, 0.0174089, 0.0165532, 0.02842985, 0.01886721, 0.02298685, 0.01515387, 0.01722839, 0.01651456, 0.0279948, 0.0189114, 0.02267581, 0.01545243, 0.01798255, 0.01648945, 0.02977454, 0.01812753, 0.02156051, 0.01487904, 0.01662403, 0.01567873, 0.03036731, 0.01798843, 0.02317383, 0.01542109, 0.01764544, 0.01658453, 0.02867555, 0.01884935, 0.02323111, 0.01571952, 0.01754796, 0.01656118, 0.02794205, 0.01891294, 0.02285019, 0.01614126, 0.01841165, 0.01659469, 0.02939949, 0.01821315, 0.0218096, 0.015794, 0.0170292, 0.01562989, 0.03007931, 0.01757865, 0.02319926, 0.01589231, 0.01771109, 0.01649719, 0.02849287, 0.01904071, 0.0231088, 0.01607951, 0.01770821, 0.01638421, 0.0280782, 0.01895915, 0.02279519, 0.01644282, 0.01818153, 0.01630127, 0.02921619, 0.01825349, 0.02163959, 0.0158909, 0.01672541, 0.01542897, 0.02968232, 0.01802811, 0.0233632, 0.01639706, 0.01777072, 0.01665975, 0.02855001, 0.01899692, 0.02332792, 0.01669183, 0.01749116, 0.01652404, 0.02795756, 0.01917198, 0.02317962, 0.01699318, 0.01817102, 0.01657443, 0.02980554, 0.01852518, 0.0220015, 0.01612558, 0.01726869, 0.0155712, 0.0305343, 0.01850956, 0.02391552, 0.01663612, 0.01842335, 0.01688885, 0.02895914, 0.01972428, 0.0242822, 0.01769065, 0.01870109, 0.0167387, 0.02857435, 0.01995991, 0.02408493, 0.01807617, 0.01904563, 0.01678854, 0.0301003, 0.01912755, 0.02286807, 0.01730051, 0.01766982, 0.01575148, 0.03039253, 0.01878704, 0.02411811, 0.01692443, 0.01831501, 0.01661069, 0.02854879, 0.01975176, 0.02384119, 0.01713786, 0.01812157, 0.01638037, 0.02814048, 0.01965097, 0.02363175, 0.01758438, 0.01871757, 0.0162809, 0.02956664, 0.01863373, 0.02235276, 0.01683098, 0.01710967, 0.01537176, 0.03025162, 0.01845307, 0.02416185, 0.01707647, 0.01835006, 0.01653211, 0.02913302, 0.01971637, 0.02404527, 0.01729052, 0.01807011, 0.01633482, 0.02841006, 0.01957804, 0.02354093, 0.01769708, 0.01877747, 0.01627957, 0.02992671, 0.0189063, 0.02239547, 0.01672099, 0.01728445, 0.01543732, 0.03016312, 0.01868353, 0.02429695, 0.01710444, 0.0181361, 0.01640566, 0.02841832, 0.01985988, 0.02433212, 0.01738767, 0.01810096, 0.01629785, 0.02760108, 0.01971255, 0.02388576, 0.01756, 0.01897895, 0.01658056, 0.02981992, 0.0191729, 0.02307174, 0.01714544, 0.01781432, 0.0156316, 0.03017751, 0.01886663, 0.02483075, 0.0173848, 0.01875751, 0.01666468, 0.02886671, 0.02019622, 0.02483696, 0.01748041, 0.01853177, 0.01661536, 0.02837276, 0.0201035, 0.02435147, 0.01786512, 0.01923255, 0.01656283, 0.03031302, 0.01928684, 0.02336954, 0.01711101, 0.01795466, 0.01575575, 0.0307274, 0.01895606, 0.02474639, 0.0175826, 0.01886526, 0.01673388, 0.02918122, 0.02015131, 0.02495312, 0.01766297, 0.01851033, 0.01674065, 0.0284014, 0.02011493, 0.02422508, 0.01789993, 0.01913156, 0.01655226, 0.0294612, 0.01931792, 0.02301568, 0.01661898, 0.01769724, 0.01567087, 0.02997281, 0.01894501, 0.02471473, 0.01714608, 0.01870556, 0.01686146, 0.02880664, 0.02036827, 0.02502121, 0.01745707, 0.01851486, 0.01667666, 0.0287243, 0.02042317, 0.02429011, 0.01791848, 0.01917069, 0.01669182, 0.03042267, 0.01970417, 0.02330169, 0.01739791, 0.01797018, 0.01598859, 0.03077236, 0.01926766, 0.02492396, 0.01770327, 0.01905006, 0.01705148, 0.02937523, 0.02052312, 0.02513591, 0.01770493, 0.01860023, 0.01686111, 0.02832449, 0.02049033, 0.02422573, 0.01804047, 0.01911144, 0.01685117, 0.03025611, 0.01973492, 0.0230496, 0.01728037, 0.01784321, 0.01599744, 0.03098748, 0.01934915, 0.02486341, 0.01755123, 0.01879051, 0.01705054, 0.02929648, 0.02042073, 0.02520771, 0.017751, 0.01812328, 0.0169651, 0.02878351, 0.0202793, 0.0249135, 0.01806056, 0.01836983, 0.01683529, 0.03030922, 0.01945254, 0.0234825, 0.01665814, 0.01682447, 0.01575587, 0.03050778, 0.01903257, 0.02530102, 0.01679714, 0.01825257, 0.01676556, 0.02890925, 0.02025318, 0.02550163, 0.0172305, 0.0182085, 0.01662815, 0.02887556, 0.02012659, 0.02519813, 0.01714056, 0.01841388, 0.01626612, 0.02929477, 0.01858506, 0.02304008, 0.01637737, 0.01794164, 0.01571297, 0.02950761, 0.01745705, 0.02438881, 0.01635471, 0.018676, 0.01716756, 0.02898739, 0.02023137, 0.02513225, 0.01687218, 0.01869809, 0.01702674, 0.02887818, 0.0200927, 0.0245853, 0.01704595, 0.01926255, 0.0169109, 0.03059779, 0.01933344, 0.02318362, 0.01600586, 0.01763455, 0.01594911, 0.03070082, 0.01856849, 0.02463968, 0.01629223, 0.01842697, 0.01675751, 0.02906821, 0.02005702, 0.02452116, 0.01617023, 0.01830771, 0.01676811, 0.02875346, 0.0199425, 0.02383167, 0.01633765, 0.01894863, 0.01673336, 0.03012164, 0.01913767, 0.02262827, 0.01581334, 0.01760753, 0.01570488, 0.03057312, 0.01872507, 0.02425619, 0.01590989, 0.01849138, 0.01666569, 0.02874294, 0.01993892, 0.0245235, 0.01608258, 0.01811829, 0.01650333, 0.02826809, 0.01958924, 0.02351169, 0.01624505, 0.01866343, 0.01638427, 0.0301567, 0.01900144, 0.02217078, 0.01545688, 0.01735857, 0.01554143, 0.03065123, 0.01868049, 0.02394016, 0.01576348, 0.01801888, 0.01644352, 0.02863261, 0.01982658, 0.02404215, 0.01625625, 0.0177977, 0.01634735, 0.02782125, 0.01938712, 0.02339422, 0.01647399, 0.01849468, 0.01629177, 0.02962041, 0.01877065, 0.0223073, 0.01568265, 0.01737511, 0.01539043, 0.02991688, 0.01857879, 0.02418887, 0.01617341, 0.01822935, 0.01643716, 0.02846277, 0.01960989, 0.02418353, 0.01621631, 0.01793897, 0.01624975, 0.02787059, 0.01957755, 0.02351181, 0.01669875, 0.01883564, 0.01615623, 0.02945669, 0.01863261, 0.02233196, 0.01562244, 0.01729952, 0.01528057, 0.02987752, 0.01841391, 0.02383485, 0.01575139, 0.01861322, 0.01638976, 0.02854594, 0.01937859, 0.02414588, 0.0159927, 0.01867261, 0.01632759, 0.02790301, 0.01930248, 0.02351619, 0.01641959, 0.01890912, 0.01623953, 0.02981097, 0.01858786, 0.02235521, 0.01579179, 0.01737875, 0.01536182, 0.03006618, 0.01815548, 0.02394738, 0.01564112, 0.01841046, 0.01636427, 0.02829661, 0.01941986, 0.02407037, 0.0157892, 0.0181428, 0.0163583, 0.02821733, 0.01916298, 0.02381861, 0.01643098, 0.01871532, 0.0161883, 0.02962471, 0.018485, 0.02265607, 0.01572089, 0.01761085, 0.01516685, 0.03021688, 0.01803799, 0.02403153, 0.01532951, 0.01824454, 0.01608002, 0.02906095, 0.01945322, 0.02421888, 0.01602591, 0.01826113, 0.01604182, 0.02857259, 0.01906824, 0.02372999, 0.0159629, 0.01848332, 0.01587537, 0.0301923, 0.01837892, 0.02242363, 0.01551157, 0.01722243, 0.014959, 0.03056977, 0.01816649, 0.0242784, 0.01588474, 0.01846141, 0.01598343, 0.02883257, 0.01927307, 0.02443644, 0.01614149, 0.0183036, 0.01589301, 0.02818912, 0.01901314, 0.02301356, 0.01533143, 0.01837997, 0.01605328, 0.02989711, 0.01793639, 0.02228115, 0.01564266, 0.01743238, 0.01543221, 0.03004586, 0.0178341, 0.02440288, 0.0163553, 0.01834842, 0.01642933, 0.02872192, 0.01926134, 0.02470855, 0.01689265, 0.01790797, 0.01641781, 0.02814342, 0.01932979, 0.02431199, 0.0173312, 0.01881935, 0.0162624, 0.03011959, 0.01887866, 0.02307777, 0.01657232, 0.01746561, 0.01541397, 0.03047364, 0.01827936, 0.02496762, 0.01685073, 0.01847306, 0.01647353, 0.02915806, 0.01959704, 0.02479244, 0.01716401, 0.01856861, 0.01651806, 0.02911997, 0.01992718, 0.02471492, 0.01762729, 0.019385, 0.01639135, 0.03086142, 0.01845495, 0.02340058, 0.0167951, 0.01754127, 0.01539727, 0.03090735, 0.0180887, 0.02515465, 0.0165475, 0.01810326, 0.01637788, 0.02890814, 0.01932152, 0.02535569, 0.01651844, 0.01794665, 0.016265, 0.02859006, 0.019439, 0.02532686, 0.0171841, 0.01880891, 0.01652795, 0.03039895, 0.01883705, 0.02359253, 0.01608074, 0.01816251, 0.01546701, 0.03079658, 0.01831241, 0.02427169, 0.01588071, 0.01830359, 0.01628537, 0.02896586, 0.0189458, 0.0246292, 0.01609023, 0.01820624, 0.01628947, 0.02904949, 0.01890979, 0.02359268, 0.01686881, 0.01894918, 0.01618058, 0.03057445, 0.0179548, 0.02266029, 0.01625123, 0.01771803, 0.01528886, 0.03096228, 0.01757645, 0.02424356, 0.01618292, 0.01830613, 0.01617022, 0.02927992, 0.01873267, 0.02406056, 0.0160946, 0.01802742, 0.01600199, 0.02866866, 0.01891736, 0.02416312, 0.01667774, 0.0189951, 0.01611803, 0.03084642, 0.01827772, 0.02286257, 0.0161759, 0.01778042, 0.01524353, 0.03128618, 0.01777777, 0.02392261, 0.01617228, 0.01873124, 0.01626362, 0.02991004, 0.01892563, 0.02360676, 0.01622166, 0.01805854, 0.01613814, 0.02918879, 0.01882054, 0.02329534, 0.01669266, 0.01907551, 0.01610195, 0.03092021, 0.01809657, 0.02244211, 0.01583704, 0.01786876, 0.01524371, 0.03147861, 0.01780899, 0.02376545, 0.01618028, 0.0187128, 0.01619469, 0.029791, 0.0189561, 0.02375261, 0.01640518, 0.0185823, 0.01606836, 0.02932514, 0.01877155, 0.02310409, 0.01693821, 0.01898706, 0.01605804, 0.03100652, 0.01797423, 0.02205387, 0.01633224, 0.01785658, 0.01526531, 0.0316547, 0.01788349, 0.02342448, 0.01646995, 0.01845224, 0.01622844, 0.02994134, 0.01892108, 0.02379539, 0.01673846, 0.01810479, 0.01609542, 0.02940632, 0.0186265, 0.0231709, 0.01675333, 0.01875133, 0.01600559, 0.03107532, 0.01794684, 0.02189432, 0.01589997, 0.0171266, 0.01510429, 0.03160483, 0.01764149, 0.02315389, 0.01611171, 0.01793478, 0.01609578, 0.02970981, 0.0187068, 0.02318349, 0.01603294, 0.01768834, 0.0159544, 0.02942276, 0.01854715, 0.02286799, 0.01636518, 0.01845219, 0.01598236, 0.0320509, 0.01784574, 0.02158006, 0.0156849, 0.01721679, 0.01511537, 0.03251069, 0.01741725, 0.02321698, 0.01610817, 0.0178729, 0.01585775, 0.03029024, 0.01827778, 0.02326452, 0.01662343, 0.01741887, 0.01601157, 0.02970134, 0.01861942, 0.02255612, 0.0165734, 0.01832074, 0.01613861, 0.03227841, 0.01833803, 0.02162163, 0.01604272, 0.0173787, 0.01532421, 0.03367048, 0.01790388, 0.02359997, 0.01656687, 0.01793111, 0.01628215, 0.03172626, 0.01933101, 0.02342757, 0.01698331, 0.01815213, 0.01617792, 0.0320031, 0.01971396, 0.0233369, 0.01754505, 0.01881642, 0.01613106, 0.03356458, 0.01825729, 0.02233382, 0.01682914, 0.01805389, 0.0153213, 0.03488794, 0.01841287, 0.02415139, 0.01723184, 0.0190997, 0.01610756, 0.03244775, 0.01861664, 0.02371183, 0.0169161, 0.01862177, 0.01628534, 0.03293526, 0.01873104, 0.02333829, 0.01719514, 0.019212, 0.0162769, 0.03437472, 0.01849263, 0.02223531, 0.01605154, 0.01787434, 0.01543746, 0.0357835, 0.01806688, 0.02386933, 0.01652684, 0.01884358, 0.01666526, 0.03422013, 0.01949537, 0.02405977, 0.01721384, 0.01899128, 0.01657215, 0.03354064, 0.01934652, 0.02330692, 0.01722075, 0.01979164, 0.01673615, 0.03586238, 0.01833039, 0.02204348, 0.01616763, 0.01795457, 0.01579094, 0.03591697, 0.01840127, 0.02382334, 0.01682998, 0.01908173, 0.0167985, 0.0345086, 0.01954045, 0.02389537, 0.01732826, 0.0188489, 0.01704393, 0.03378312, 0.0197079, 0.02335944, 0.01693014, 0.01917444, 0.01677421, 0.03545067, 0.01911246, 0.02237673, 0.0169094, 0.01820605, 0.01596497, 0.03678925, 0.0185952, 0.02377151, 0.01762934, 0.01909297, 0.01712856, 0.03527363, 0.02022418, 0.0234469, 0.01753745, 0.01898082, 0.01703912, 0.03541728, 0.01971228, 0.02332642, 0.01798829, 0.01953924, 0.01696165, 0.03582513, 0.01900673, 0.02228627, 0.01696311, 0.01917991, 0.01637064, 0.03798134, 0.01858622, 0.02378649, 0.01724451, 0.01978418, 0.01741148, 0.036424, 0.01943749, 0.02358458, 0.01718551, 0.0195929, 0.01727119, 0.03606974, 0.01969869, 0.02298839, 0.01777538, 0.02022507, 0.01764081, 0.03940588, 0.01893031, 0.02202496, 0.01664536, 0.01829285, 0.0164953, 0.03959979, 0.01859755, 0.0235999, 0.01754169, 0.02074083, 0.01801328, 0.0381855, 0.01992418, 0.02400946, 0.01909354, 0.0196212, 0.01807736, 0.03780947, 0.02021785, 0.02368961, 0.01870973, 0.02088059, 0.01836814, 0.04078808, 0.01896814, 0.02209733, 0.01691488, 0.01938068, 0.01618068, 0.03758535, 0.01774605, 0.02283775, 0.01667241, 0.01970193, 0.01696642, 0.03528762, 0.01876248, 0.02281916, 0.01726212, 0.01997328, 0.01664766, 0.03653077, 0.01872585, 0.02272537, 0.0177282, 0.02063228, 0.01716546, 0.03693992, 0.01824009, 0.02145997, 0.01545012, 0.01664041, 0.01600232, 0.03433212, 0.01705424, 0.02367909, 0.01687307, 0.01814632, 0.01751781, 0.03649851, 0.01969288, 0.02509613, 0.01971468, 0.01939271, 0.01766881, 0.03761727, 0.01959128, 0.02470472, 0.01806586, 0.02008364, 0.0184016, 0.03836336, 0.01943298, 0.02466888, 0.01840503, 0.01900956, 0.01733, 0.03742937, 0.01859412, 0.02516518, 0.01777596, 0.01926548, 0.01828807, 0.03557341, 0.01980642, 0.02455766, 0.0180091, 0.01920067, 0.01848397, 0.03499844, 0.01968477, 0.02391285, 0.01817897, 0.01908072, 0.01800157, 0.03627503, 0.01867388, 0.02307479, 0.01778318, 0.01824003, 0.01699846, 0.03728395, 0.01861135, 0.02502031, 0.01830306, 0.01894357, 0.01818769, 0.03597774, 0.01973097, 0.02529242, 0.0186463, 0.01888835, 0.0180964, 0.03498382, 0.0193856, 0.02470649, 0.01937456, 0.01946004, 0.01807791, 0.03628052, 0.01872113, 0.02353105, 0.01811922, 0.01799603, 0.01698413, 0.03650596, 0.01841149, 0.02517537, 0.01833677, 0.01862988, 0.01814795, 0.03531677, 0.01957236, 0.02527419, 0.01842966, 0.01861541, 0.01815683, 0.0346515, 0.01930079, 0.02479088, 0.01870048, 0.01939656, 0.01854958, 0.03639852, 0.01875321, 0.02369777, 0.01765771, 0.01817624, 0.01778124, 0.03746099, 0.01835345, 0.02485815, 0.01785613, 0.01883667, 0.01871029, 0.03552743, 0.01947633, 0.02470081, 0.01817005, 0.01856626, 0.01868598, 0.03442105, 0.01931663, 0.02456559, 0.01865024, 0.01922851, 0.01847652, 0.03610599, 0.01867822, 0.02331878, 0.01768385, 0.0179087, 0.01742787, 0.03646623, 0.0182386, 0.02499972, 0.01850872, 0.01862195, 0.01830723, 0.03466387, 0.01943062, 0.02513448, 0.01866349, 0.01836529, 0.0184506, 0.03366052, 0.01908275, 0.02480192, 0.0194161, 0.01906156, 0.01827506, 0.03550697, 0.01887141, 0.02378885, 0.01885791, 0.01779825, 0.017359, 0.03592025, 0.01832021, 0.02524984, 0.01876267, 0.01845194, 0.01821067, 0.03405771, 0.01913068, 0.02543395, 0.0184578, 0.01806132, 0.01809832, 0.03319333, 0.0189121, 0.02469013, 0.01831174, 0.01881687, 0.01797968, 0.03525037, 0.01815014, 0.023343, 0.01696311, 0.01777311, 0.01701681, 0.03569006, 0.0179707, 0.02517653, 0.01729162, 0.01854018, 0.0179999, 0.0341221, 0.0191517, 0.02497155, 0.0173192, 0.01859415, 0.01806734, 0.03375674, 0.01893195, 0.02461037, 0.01751376, 0.01921132, 0.01782146, 0.03530992, 0.01816172, 0.02287351, 0.01657021, 0.01770002, 0.01657997, 0.0356327, 0.01763447, 0.0245559, 0.01683883, 0.01836757, 0.0173797, 0.03341494, 0.01865659, 0.02410811, 0.01664213, 0.01810266, 0.0172401, 0.03264463, 0.01839766, 0.02351785, 0.01689838, 0.01893759, 0.01727335, 0.03450659, 0.01773373, 0.02248681, 0.01642859, 0.01764439, 0.01624353, 0.03476429, 0.0172927, 0.0240254, 0.01689933, 0.01845041, 0.01731953, 0.03342298, 0.01859316, 0.02387433, 0.0172894, 0.01813511, 0.01769223, 0.03298132, 0.01839813, 0.02327511, 0.01772179, 0.01883987, 0.01757011, 0.03509006, 0.01780103, 0.02254384, 0.01666606, 0.01760097, 0.01620796, 0.03517304, 0.01734583, 0.024038, 0.0172268, 0.01869346, 0.017512, 0.03379683, 0.01843157, 0.02392762, 0.01740488, 0.01869071, 0.01760393, 0.0337551, 0.01833038, 0.02344922, 0.0179547, 0.01939232, 0.01745206, 0.03509098, 0.01771495, 0.02209712, 0.01714279, 0.01804176, 0.01669379, 0.03609891, 0.01739666, 0.02342141, 0.01743226, 0.01869442, 0.01754096, 0.03383172, 0.01827732, 0.02331306, 0.01745103, 0.01845848, 0.01730893, 0.03266607, 0.01808993, 0.02282421, 0.01807933, 0.01916104, 0.01735022, 0.03388874, 0.01717582, 0.0208204, 0.01770326, 0.0180923, 0.0169276, 0.03630973, 0.01804623, 0.02368694, 0.0188507, 0.01910766, 0.01899761, 0.0361605, 0.01906139, 0.02441799, 0.01945386, 0.01874567, 0.01926635, 0.03466541, 0.01925679, 0.02332425, 0.02044111, 0.02005704, 0.01943878, 0.0373193, 0.01834218, 0.02221915, 0.01860256, 0.01831728, 0.01818617, 0.03749081, 0.01780176, 0.0237195, 0.01856561, 0.01910597, 0.01875733, 0.03592915, 0.01878959, 0.02390847, 0.01944067, 0.01904411, 0.0188599, 0.03357635, 0.01880477, 0.0234685, 0.01996852, 0.01940525, 0.0181075, 0.03442557, 0.01789555, 0.02190374, 0.01811084, 0.01804762, 0.01757036, 0.03516781, 0.01757787, 0.02335205, 0.01830688, 0.0186491, 0.01809053, 0.03338551, 0.01869114, 0.02343103, 0.01819807, 0.01831762, 0.01851783, 0.03307823, 0.01843884, 0.02293269, 0.01873071, 0.0190917, 0.01857303, 0.03529852, 0.01778254, 0.02171561, 0.01795877, 0.01779375, 0.01768821, 0.03580078, 0.01754227, 0.02333163, 0.01839011, 0.01849731, 0.01859744, 0.03417193, 0.01854341, 0.02324158, 0.01812978, 0.01815649, 0.01864783, 0.03368195, 0.0183179, 0.02298843, 0.01888269, 0.01905789, 0.01872607, 0.03582039, 0.01768846, 0.02178033, 0.01784317, 0.017759, 0.01784535, 0.03665441, 0.0174698, 0.02346405, 0.01808091, 0.01869544, 0.01872074, 0.03461587, 0.01859057, 0.02351299, 0.01855105, 0.0183585, 0.0189331, 0.03456831, 0.01862972, 0.02310014, 0.01875965, 0.01898805, 0.01890684, 0.03654003, 0.01790354, 0.02181491, 0.01801812, 0.0177866, 0.01791815, 0.03728901, 0.01766928, 0.02334666, 0.01810252, 0.01853207, 0.01894439, 0.03526441, 0.01875975, 0.02350426, 0.01849241, 0.01846153, 0.01904699, 0.0344734, 0.01854203, 0.02304367, 0.01912455, 0.01927113, 0.0190719, 0.03676634, 0.01789609, 0.02196127, 0.01829453, 0.01812114, 0.01817323, 0.03750658, 0.01765999, 0.02353118, 0.01844759, 0.01908572, 0.01922228, 0.03587225, 0.01864479, 0.02341534, 0.01869109, 0.01883148, 0.01929303, 0.03501304, 0.01857789, 0.02294896, 0.01918912, 0.01946021, 0.01900451, 0.03681389, 0.01781797, 0.02195749, 0.01816132, 0.01823508, 0.01798755, 0.03745766, 0.01760695, 0.02359594, 0.01816553, 0.01919417, 0.01912044, 0.03600693, 0.01884368, 0.02362399, 0.01845772, 0.01908082, 0.01929578, 0.03577011, 0.0187602, 0.02344869, 0.01881455, 0.01969588, 0.019198, 0.03768456, 0.0179851, 0.02223933, 0.01802141, 0.01831644, 0.01821832, 0.0383711, 0.01798382, 0.02432564, 0.018775, 0.01924115, 0.01963234, 0.03679543, 0.01892813, 0.02454298, 0.01989977, 0.01935321, 0.01975199, 0.03636776, 0.01887331, 0.02426521, 0.01993675, 0.0198692, 0.01950173, 0.03789407, 0.01816161, 0.02269166, 0.0187579, 0.01824238, 0.01859069, 0.03864727, 0.017895, 0.0243251, 0.01930842, 0.01960273, 0.02003512, 0.03736292, 0.0191328, 0.02448398, 0.02014479, 0.01987192, 0.02034473, 0.03698892, 0.01931904, 0.02418157, 0.02058198, 0.02098551, 0.0204807, 0.03933112, 0.01933692, 0.02304382, 0.01944178, 0.01933318, 0.01965634, 0.04048513, 0.01851773, 0.02477507, 0.01995279, 0.02028877, 0.02054092, 0.03831797, 0.01893609, 0.02459493, 0.02057167, 0.02041713, 0.02103914, 0.03781974, 0.01930851, 0.02434761, 0.02080181, 0.02115172, 0.02086806, 0.03936467, 0.01866663, 0.02318618, 0.02032503, 0.01968698, 0.02019591, 0.04050976, 0.01845219, 0.02498336, 0.02047378, 0.02040501, 0.02090149, 0.03937665, 0.01980973, 0.02502383, 0.02111256, 0.01975704, 0.02057326, 0.03769769, 0.019536, 0.02449727, 0.02128042, 0.02077168, 0.02051127, 0.04008209, 0.01894231, 0.02314032, 0.02005218, 0.01909199, 0.0191599, 0.04032291, 0.0185382, 0.02478772, 0.01976646, 0.02002598, 0.01956968, 0.0373265, 0.01933944, 0.02481086, 0.01891014, 0.01800479, 0.01924171, 0.03595837, 0.01944318, 0.02453734, 0.02084166, 0.02107012, 0.02039203, 0.04051664, 0.01900058, 0.02316174, 0.01990073, 0.01928171, 0.01917386, 0.04027442, 0.01852729, 0.02505353, 0.0201833, 0.02044985, 0.02041384, 0.03807671, 0.0195325, 0.02504607, 0.02005868, 0.02010941, 0.02054072, 0.03765095, 0.01944994, 0.02487276, 0.0208178, 0.02053976, 0.02027115, 0.03946596, 0.01883183, 0.02311265, 0.01970499, 0.01919162, 0.01943129, 0.03993918, 0.0187809, 0.02495183, 0.0200376, 0.02008641, 0.02069261, 0.03839678, 0.01963515, 0.02499569, 0.02044373, 0.02088694, 0.0215107, 0.03796249, 0.01997709, 0.02480013, 0.02131047, 0.02068546, 0.02111449, 0.03939012, 0.01917915, 0.02324905, 0.02026957, 0.01938807, 0.01990373, 0.03997463, 0.01914758, 0.02496785, 0.02015925, 0.02025468, 0.02133107, 0.03822026, 0.02014605, 0.02486607, 0.02053609, 0.02008772, 0.02148195, 0.03724239, 0.02010109, 0.02432952, 0.02099907, 0.0206491, 0.0213012, 0.0391394, 0.01940218, 0.02294616, 0.01986032, 0.0192515, 0.02022539, 0.04006421, 0.01897886, 0.02488364, 0.02036176, 0.02017762, 0.02135045, 0.03861408, 0.01985016, 0.02492574, 0.02088219, 0.02007313, 0.02156351, 0.03749181, 0.01971548, 0.02432921, 0.02098992, 0.02079001, 0.02136768, 0.03991387, 0.01908807, 0.02283937, 0.01979231, 0.01921173, 0.02030509, 0.04038358, 0.01894883, 0.02468857, 0.02013481, 0.02016298, 0.02138595, 0.03817362, 0.02010842, 0.0248625, 0.02068904, 0.01981238, 0.0215366, 0.03750135, 0.02008167, 0.02456619, 0.02097582, 0.02052946, 0.02153641, 0.03905132, 0.01927773, 0.02304297, 0.0198383, 0.01907439, 0.02028048, 0.03970991, 0.01898549, 0.02507213, 0.02016935, 0.01997559, 0.02130443, 0.03834528, 0.01988022, 0.02509769, 0.02056779, 0.0198213, 0.02165317, 0.03735685, 0.01971052, 0.0246324, 0.02076671, 0.02058305, 0.02159305, 0.03881086, 0.01896024, 0.02320775, 0.01965085, 0.01905055, 0.02060135, 0.03942099, 0.018706, 0.02504581, 0.02004698, 0.02013067, 0.02176242, 0.03750717, 0.01982823, 0.02480707, 0.01981494, 0.01994257, 0.02219577, 0.03625785, 0.01984342, 0.02440347, 0.02061478, 0.02060967, 0.02226137, 0.0381346, 0.01934574, 0.02311651, 0.01953689, 0.01900857, 0.02069971, 0.03845976, 0.01885338, 0.02479167, 0.0196684, 0.01989565, 0.02166403, 0.03674931, 0.01983153, 0.02452605, 0.01998556, 0.01994677, 0.02203696, 0.03631728, 0.0197824, 0.02436241, 0.02019703, 0.02034063, 0.02182671, 0.03761518, 0.01903046, 0.02300439, 0.01938587, 0.01902758, 0.02063742, 0.03865454, 0.01870061, 0.02482981, 0.0196914, 0.01991525, 0.02157146, 0.03666143, 0.0195058, 0.02473262, 0.01996458, 0.01972747, 0.02163791, 0.03588116, 0.01969559, 0.02424769, 0.02035639, 0.02046311, 0.02147614, 0.03838421, 0.01893539, 0.02292873, 0.01946727, 0.01901308, 0.02054259, 0.03885753, 0.01884401, 0.02458558, 0.0199612, 0.01999558, 0.02160119, 0.03728163, 0.01968636, 0.02454033, 0.020289, 0.01998634, 0.02188743, 0.03729488, 0.0199625, 0.02408128, 0.02060668, 0.02088306, 0.02220811, 0.03907999, 0.01883474, 0.02257732, 0.01937455, 0.01941575, 0.02138782, 0.03955248, 0.01878774, 0.02445552, 0.01981892, 0.02025886, 0.02249308, 0.03795461, 0.01962976, 0.0246852, 0.02040092, 0.0202003, 0.02296663, 0.03716464, 0.01964726, 0.02428346, 0.02077786, 0.02101215, 0.02299064, 0.03840444, 0.01903449, 0.02293515, 0.01954138, 0.01949266, 0.02210791, 0.03974669, 0.01872609, 0.02476546, 0.01969939, 0.02021678, 0.02303232, 0.03836663, 0.0197328, 0.0247768, 0.02016263, 0.02020682, 0.02326102, 0.03739331, 0.01968772, 0.02430479, 0.02065969, 0.02111049, 0.022956, 0.03929254, 0.01926582, 0.02288547, 0.01980317, 0.01964523, 0.02182958, 0.03952392, 0.01904875, 0.02479863, 0.0203317, 0.0206072, 0.02321245, 0.03785915, 0.01996044, 0.02487575, 0.02069558, 0.02056892, 0.02315871, 0.03713244, 0.02016097, 0.02447376, 0.02135008, 0.02153397, 0.02304499, 0.03933645, 0.01943193, 0.022899, 0.02031045, 0.01964319, 0.02159272, 0.03964258, 0.01912245, 0.02458179, 0.02083197, 0.02030556, 0.02294283, 0.03749501, 0.02012621, 0.02468319, 0.02121128, 0.02010607, 0.02307802, 0.03676734, 0.02007397, 0.02407295, 0.02163562, 0.02077219, 0.02325873, 0.03877335, 0.01945287, 0.02295586, 0.02078873, 0.01940402, 0.02213204, 0.03963541, 0.01922364, 0.02479727, 0.02106118, 0.02017156, 0.02305369, 0.03751811, 0.01979585, 0.02460285, 0.02133421, 0.02006493, 0.02370759, 0.03743471, 0.01977665, 0.02439173, 0.02176288, 0.0209574, 0.02328813, 0.03901833, 0.01907483, 0.0230813, 0.02072249, 0.01949752, 0.02195206, 0.04005728, 0.01910554, 0.02509449, 0.02109088, 0.0205901, 0.02254022, 0.03815777, 0.01997158, 0.02442014, 0.02109583, 0.02040573, 0.0230742, 0.03717756, 0.02008187, 0.0247796, 0.02179897, 0.0212053, 0.02289049, 0.03914171, 0.01925238, 0.02333428, 0.02049158, 0.01966331, 0.02212698, 0.03947541, 0.01908738, 0.02502418, 0.02077208, 0.02043148, 0.02310359, 0.03778946, 0.01977084, 0.02500305, 0.02160201, 0.02040463, 0.02378804, 0.03731596, 0.01976827, 0.02448275, 0.02212742, 0.02105841, 0.02272854, 0.03894928, 0.01901981, 0.02365747, 0.020565, 0.01932682, 0.02227482, 0.03899442, 0.01865059, 0.02518894, 0.02059237, 0.0204289, 0.02346054, 0.03701435, 0.01967129, 0.02535076, 0.02096846, 0.0204278, 0.0238439, 0.03631241, 0.01944777, 0.02504638, 0.02172052, 0.02130245, 0.02380713, 0.03816617, 0.01887081, 0.02354165, 0.02099985, 0.0200583, 0.02244862, 0.0387265, 0.01855376, 0.02537148, 0.02082579, 0.02084128, 0.02338769, 0.03697973, 0.01942475, 0.02518983, 0.02110549, 0.02067289, 0.0233369, 0.03624614, 0.01959834, 0.02492679, 0.02112603, 0.02100275, 0.02291762, 0.03773394, 0.01864892, 0.0230984, 0.01961322, 0.01925524, 0.02143115, 0.03818405, 0.01819499, 0.02469871, 0.02000079, 0.0200636, 0.02221716, 0.03634293, 0.01933068, 0.02461881, 0.02024465, 0.01980718, 0.02229926, 0.03565167, 0.01899542, 0.02383306, 0.02070861, 0.02063703, 0.02275392, 0.03764484, 0.01822206, 0.02264656, 0.01967353, 0.01906894, 0.02112276, 0.03795601, 0.01822345, 0.02436607, 0.01981141, 0.01989185, 0.0222908, 0.03619315, 0.01907755, 0.02449993, 0.02009246, 0.0197403, 0.0228704, 0.03571937, 0.01908081, 0.02410501, 0.02041501, 0.02061522, 0.02277943, 0.03769534, 0.01827775, 0.02238225, 0.01891806, 0.01889092, 0.02141303, 0.03809308, 0.01796239, 0.02420314, 0.01945301, 0.01958534, 0.02256278, 0.03639226, 0.01893135, 0.02415253, 0.01954771, 0.0195589, 0.02307561, 0.03567747, 0.0188811, 0.02385047, 0.02036098, 0.02053514, 0.02285029, 0.03744174, 0.01821615, 0.02266747, 0.01918823, 0.01855548, 0.02155141, 0.03848695, 0.01788165, 0.02433201, 0.01846403, 0.0188421, 0.02266602, 0.03649351, 0.01894748, 0.02438136, 0.018503, 0.018614, 0.02283837, 0.03584429, 0.01882203, 0.02390218, 0.01898128, 0.01924636, 0.02257977, 0.03769767, 0.01811059, 0.02260035, 0.01793824, 0.01779428, 0.02139624, 0.03785918, 0.01787901, 0.02433448, 0.01803274, 0.01877534, 0.02241828, 0.03598698, 0.01894509, 0.02432552, 0.01849135, 0.01835128, 0.02250269, 0.03565601, 0.01891401, 0.02375508, 0.0185539, 0.01896468, 0.02275098, 0.03718738, 0.01811783, 0.02226008, 0.01778568, 0.01764326, 0.02136978, 0.03743535, 0.01771878, 0.02403392, 0.0179753, 0.01833061, 0.02237457, 0.03610473, 0.01883932, 0.02411383, 0.01833208, 0.01829516, 0.02269614, 0.03519965, 0.01866525, 0.02353384, 0.01885249, 0.01883119, 0.02245271, 0.03657837, 0.01787908, 0.02223978, 0.0176866, 0.01733993, 0.02124554, 0.03632886, 0.01771768, 0.02400107, 0.01803935, 0.01815525, 0.02239929, 0.0353111, 0.01878102, 0.02407756, 0.01842531, 0.01798255, 0.02267087, 0.0345573, 0.01846973, 0.02349822, 0.0183908, 0.01855736, 0.02225803, 0.03606997, 0.01772285, 0.02211594, 0.01752636, 0.01696492, 0.02082538, 0.03660349, 0.01733587, 0.02353662, 0.01826214, 0.01792856, 0.02200876, 0.03527714, 0.01839208, 0.02346573, 0.01808394, 0.01771297, 0.02214545, 0.03475124, 0.01818909, 0.02314308, 0.01815663, 0.01820009, 0.02220616, 0.03630826, 0.01755654, 0.02186144, 0.01722028, 0.016874, 0.02099814, 0.03633292, 0.01716678, 0.02322268, 0.0171471, 0.0175508, 0.02194907, 0.03480466, 0.01820248, 0.0232501, 0.01736134, 0.01729654, 0.0220321, 0.03380003, 0.01810345, 0.02289936, 0.01770971, 0.01796147, 0.02193042, 0.03503913, 0.01744239, 0.02138926, 0.01641084, 0.0166785, 0.02086328, 0.03517662, 0.01716065, 0.02330476, 0.01657209, 0.01744749, 0.02188191, 0.03362909, 0.01813981, 0.02319517, 0.01655835, 0.01728842, 0.02216007, 0.03260519, 0.01797703, 0.02273072, 0.01698004, 0.01786388, 0.02194376, 0.03454473, 0.01720092, 0.02156574, 0.01604809, 0.0164, 0.02041708, 0.03508375, 0.01704361, 0.02323527, 0.01638184, 0.0172507, 0.02165366, 0.03432859, 0.01813228, 0.02343949, 0.01677966, 0.01695134, 0.02195727, 0.03374375, 0.01805593, 0.0229895, 0.01698876, 0.01756513, 0.0219352, 0.03530237, 0.01737395, 0.02163572, 0.01606922, 0.01636724, 0.02057699, 0.03557382, 0.01717235, 0.02327424, 0.01637117, 0.01720576, 0.02154354, 0.03398934, 0.01811846, 0.02313956, 0.01673774, 0.01692984, 0.02163513, 0.03284551, 0.01792364, 0.02261361, 0.01678195, 0.01759082, 0.02165356, 0.03464238, 0.01722304, 0.02138043, 0.01586893, 0.01625643, 0.02069746, 0.03455065, 0.01694058, 0.02271822, 0.016142, 0.01702737, 0.02183764, 0.03316039, 0.01796523, 0.02290892, 0.01647974, 0.01686911, 0.02202733, 0.03263877, 0.01781305, 0.02250789, 0.01671879, 0.01744165, 0.02191753, 0.03444334, 0.0170826, 0.02124451, 0.01598808, 0.01631431, 0.02069467, 0.03490539, 0.01684738, 0.02290794, 0.01627214, 0.01708266, 0.02184844, 0.0335374, 0.01776287, 0.02285055, 0.01657358, 0.01678587, 0.02189665, 0.03270987, 0.01763174, 0.02240709, 0.01688731, 0.01738151, 0.02201429, 0.03421221, 0.01701113, 0.02110937, 0.01623338, 0.01598865, 0.02067489, 0.03434874, 0.01673263, 0.02283814, 0.01656483, 0.01698496, 0.02174147, 0.03276908, 0.01782607, 0.02271774, 0.01687156, 0.01673248, 0.02208721, 0.03236001, 0.01775992, 0.02246176, 0.01695799, 0.01742783, 0.02192714, 0.03393318, 0.01700399, 0.0212737, 0.01617613, 0.0161284, 0.02059007, 0.03462877, 0.01677655, 0.02285338, 0.01661755, 0.01695451, 0.02172631, 0.03264876, 0.01771026, 0.02269487, 0.01661785, 0.01669313, 0.02186786, 0.03235223, 0.01762264, 0.02246462, 0.01701425, 0.01719963, 0.02163085, 0.03414117, 0.01691341, 0.0212659, 0.01614231, 0.01599495, 0.02033195, 0.03451216, 0.01665119, 0.02267409, 0.01637643, 0.01688204, 0.02151428, 0.03294089, 0.01773979, 0.02272026, 0.01651175, 0.01664956, 0.0214888, 0.03239174, 0.01771121, 0.02232961, 0.01686685, 0.01731291, 0.02109304, 0.0344036, 0.01701441, 0.02116961, 0.01615942, 0.01608036, 0.02012544, 0.03499238, 0.01684637, 0.02273617, 0.01656319, 0.01695459, 0.02126028, 0.03375428, 0.01775633, 0.02268155, 0.01698762, 0.01692735, 0.02116871, 0.03276245, 0.01744788, 0.02221385, 0.01691387, 0.01724717, 0.02113889, 0.03419226, 0.01680355, 0.02083974, 0.01601151, 0.01597232, 0.02021651, 0.03448329, 0.01648459, 0.02255648, 0.01612517, 0.01685872, 0.02110647, 0.03274826, 0.01746245, 0.02257874, 0.01629476, 0.0166438, 0.02104432, 0.03253833, 0.01728992, 0.02203867, 0.01670701, 0.01717958, 0.02097819, 0.034125, 0.01661107, 0.02095611, 0.01583323, 0.01586898, 0.01994002, 0.0348945, 0.01640025, 0.02253115, 0.01616983, 0.01684443, 0.02100301, 0.0333659, 0.0175173, 0.02245292, 0.01652553, 0.01682458, 0.02123075, 0.03306663, 0.01752663, 0.02199546, 0.01703637, 0.01756133, 0.02137064, 0.03479995, 0.01678544, 0.02072758, 0.01594413, 0.01627774, 0.02011583, 0.03483324, 0.01658912, 0.02232776, 0.01606193, 0.017018, 0.02137201, 0.03334714, 0.01752354, 0.02231219, 0.01610349, 0.0166077, 0.02140601, 0.03266052, 0.0173762, 0.02202508, 0.01635961, 0.0171872, 0.0213764, 0.03448746, 0.01667984, 0.0208448, 0.01569286, 0.01584814, 0.02011957, 0.03474122, 0.01644832, 0.02246704, 0.01601648, 0.01656805, 0.02113213, 0.03328077, 0.0174701, 0.0223846, 0.01627261, 0.01634783, 0.02109176, 0.03264305, 0.01729569, 0.02190476, 0.01630465, 0.01703533, 0.02096453, 0.03459603, 0.0167097, 0.02086711, 0.01575806, 0.01588434, 0.01989917, 0.0347998, 0.01636569, 0.02226688, 0.01603815, 0.01659984, 0.02071169, 0.03274363, 0.01728539, 0.0222951, 0.01676863, 0.01649229, 0.02123726, 0.03262515, 0.01723945, 0.02194011, 0.01712995, 0.01699006, 0.02119791, 0.03397999, 0.01649733, 0.02089094, 0.01638555, 0.01581115, 0.01989487, 0.03500051, 0.01623966, 0.02234174, 0.0164673, 0.01661367, 0.02085385, 0.03332721, 0.01717093, 0.02226009, 0.0168767, 0.01648168, 0.02112346, 0.03293118, 0.01707716, 0.02184563, 0.01729706, 0.01727095, 0.02087245, 0.03395467, 0.01632542, 0.02079106, 0.01649583, 0.01604532, 0.01981534, 0.03407163, 0.01612895, 0.02238555, 0.0166666, 0.01672792, 0.02142479, 0.03271931, 0.017124, 0.02231936, 0.01703979, 0.01640178, 0.02122088, 0.03230013, 0.01694315, 0.02182433, 0.0171665, 0.01683236, 0.02110294, 0.03426061, 0.01636649, 0.02068898, 0.01635624, 0.01547689, 0.01994312, 0.03457588, 0.01621038, 0.02215868, 0.01644167, 0.01631443, 0.02094029, 0.03289406, 0.01706245, 0.02210183, 0.01645878, 0.01604181, 0.02105226, 0.03187205, 0.01694085, 0.02171206, 0.01686439, 0.01682119, 0.02103812, 0.03350072, 0.01629524, 0.02052891, 0.01613643, 0.01560443, 0.01997769, 0.0340373, 0.01613297, 0.02213045, 0.0164091, 0.0163685, 0.02075716, 0.0327944, 0.01716479, 0.0220175, 0.01646479, 0.01619649, 0.021073, 0.03220781, 0.01705822, 0.0216163, 0.01638387, 0.01653289, 0.02054554, 0.03322781, 0.01629989, 0.02047071, 0.01566962, 0.01530901, 0.01963767, 0.03397721, 0.01602744, 0.02213539, 0.01590139, 0.01603217, 0.02052976, 0.03219915, 0.01706979, 0.02204612, 0.01604111, 0.01587745, 0.02085212, 0.03177246, 0.01701088, 0.02151805, 0.01623054, 0.01631026, 0.02017174, 0.03371314, 0.01625727, 0.02055393, 0.01574961, 0.01535497, 0.01925597, 0.03464226, 0.01607665, 0.02189091, 0.01616757, 0.01623437, 0.02021023, 0.03234583, 0.01707447, 0.0220024, 0.01671048, 0.01603572, 0.02079024, 0.03206513, 0.01687512, 0.0216161, 0.01654361, 0.01645808, 0.02047483, 0.03335155, 0.01611132, 0.02031914, 0.01532334, 0.01519222, 0.01916023, 0.03383652, 0.01595998, 0.02203698, 0.01572249, 0.0160712, 0.02053742, 0.03234977, 0.01694463, 0.02196362, 0.01579981, 0.01569672, 0.02078853, 0.03183433, 0.01679685, 0.02163918, 0.01610813, 0.01628694, 0.0205311, 0.03287629, 0.01610556, 0.02028561, 0.0152893, 0.01532072, 0.01951126, 0.0338769, 0.01581755, 0.02199653, 0.01575018, 0.015863, 0.02080395, 0.03269035, 0.01703463, 0.02205151, 0.01608819, 0.01584953, 0.02105988, 0.03262937, 0.01689795, 0.02183241, 0.01645876, 0.01656047, 0.02073993, 0.03422875, 0.01621572, 0.020698, 0.01554889, 0.01530817, 0.01949445, 0.0348231, 0.01607385, 0.02179231, 0.01576956, 0.01601913, 0.02043774, 0.03222039, 0.01705895, 0.02183645, 0.01605871, 0.01559208, 0.02028948, 0.03260984, 0.01698329, 0.02125923, 0.0160114, 0.01627209, 0.02028329, 0.03415556, 0.01641042, 0.02051517, 0.01502244, 0.01518064, 0.01952276, 0.03536035, 0.0160975, 0.02188272, 0.01633047, 0.01589832, 0.02060052, 0.03403545, 0.01716248, 0.02220115, 0.01606126, 0.01552372, 0.02031987, 0.03227642, 0.01690486, 0.02163937, 0.01574886, 0.01589699, 0.01991084, 0.03392056, 0.01639537, 0.02020139, 0.01421698, 0.0142427, 0.01867794, 0.03352901, 0.01586784, 0.02156491, 0.01526527, 0.01558723, 0.01954664, 0.0320272, 0.01701376, 0.0217935, 0.01551492, 0.01540055, 0.01984609, 0.03179897, 0.01684191, 0.02120861, 0.01562436, 0.01579964, 0.019574, 0.03300345, 0.01606928, 0.01995561, 0.01465306, 0.01466822, 0.01851426, 0.03342582, 0.01573711, 0.02143077, 0.01482148, 0.01528523, 0.0193691, 0.03166539, 0.01677805, 0.02140815, 0.01489116, 0.01497234, 0.01923164, 0.03087266, 0.01647538, 0.021057, 0.01493457, 0.01542101, 0.01923847, 0.03282518, 0.01588719, 0.01999553, 0.01423525, 0.01431653, 0.01798745, 0.03341336, 0.01567673, 0.02123523, 0.0144517, 0.01512458, 0.01892725, 0.03122552, 0.01657978, 0.02128345, 0.01455229, 0.01474616, 0.01893239, 0.03091873, 0.01638035, 0.02083738, 0.01483131, 0.01542279, 0.01915983, 0.03275792, 0.01574853, 0.01972891, 0.01416212, 0.01422077, 0.0181148, 0.033215, 0.01561936, 0.02130843, 0.01444993, 0.0148882, 0.01905465, 0.03189529, 0.01653395, 0.02134219, 0.0149522, 0.01466718, 0.01914767, 0.03134414, 0.016376, 0.02094472, 0.01517269, 0.01516735, 0.01911198, 0.0329539, 0.01589193, 0.01986377, 0.01428861, 0.01405891, 0.01779094, 0.03357992, 0.01567219, 0.02126962, 0.01454701, 0.01484429, 0.01885485, 0.0317786, 0.01656346, 0.0211053, 0.01457101, 0.01460248, 0.0188181, 0.03097161, 0.01642013, 0.02088245, 0.01482118, 0.01507615, 0.01868739, 0.03269488, 0.01579044, 0.01961936, 0.01413532, 0.01399607, 0.01775105, 0.03358814, 0.01554883, 0.02117742, 0.0144925, 0.0147915, 0.01868759, 0.03181083, 0.01650317, 0.02110763, 0.01462064, 0.01469635, 0.01878412, 0.03121816, 0.01636259, 0.02072732, 0.01473741, 0.0150947, 0.01837075, 0.03270748, 0.01556615, 0.01939236, 0.01409689, 0.01397889, 0.01726094, 0.03328405, 0.01531786, 0.02067876, 0.01426873, 0.01497968, 0.01790215, 0.03113576, 0.01632375, 0.02078435, 0.01437547, 0.01459537, 0.01804903, 0.03076805, 0.01614655, 0.02049837, 0.01468023, 0.01520281, 0.01799532, 0.03278944, 0.01561479, 0.01964857, 0.01408116, 0.01386644, 0.01732049, 0.03370321, 0.01536751, 0.02108078, 0.01416543, 0.01461735, 0.01850121, 0.03154097, 0.01648251, 0.02114503, 0.01430469, 0.01400331, 0.01866954, 0.03116037, 0.016431, 0.02076354, 0.01427571, 0.01471962, 0.0185207, 0.0327724, 0.01582666, 0.01961469, 0.01371891, 0.01367455, 0.01740504, 0.03278208, 0.01560144, 0.02096519, 0.01400499, 0.01460554, 0.01815039, 0.03140593, 0.01657202, 0.0209822, 0.01412753, 0.0144009, 0.01817428, 0.03083854, 0.01646695, 0.02066077, 0.01462485, 0.01508305, 0.01792862, 0.03232649, 0.01577766, 0.01953101, 0.01364851, 0.01390901, 0.01687846, 0.0324802, 0.01555755, 0.02085765, 0.01400582, 0.01474317, 0.01789388, 0.0303882, 0.01657624, 0.02092926, 0.01418934, 0.01442841, 0.01798846, 0.02960586, 0.01625723, 0.020469, 0.01429357, 0.01495749, 0.01729107, 0.03125259, 0.01564432, 0.01936478, 0.01353543, 0.01374667, 0.01640065, 0.03155873, 0.01543976, 0.02101684, 0.01384056, 0.01463285, 0.01756998, 0.02952793, 0.01645097, 0.02081877, 0.01418426, 0.0142158, 0.01724279, 0.02871874, 0.01623518, 0.02039016, 0.01336363, 0.01440262, 0.01690471, 0.02923124, 0.01532455, 0.01921522, 0.01273272, 0.01330155, 0.01588421, 0.03042068, 0.01516407, 0.02054058, 0.01260098, 0.01387917, 0.01663224, 0.02765145, 0.01591913, 0.02003834, 0.01248681, 0.01368858, 0.01669098, 0.02753118, 0.0158604, 0.01989618, 0.01297391, 0.01428253, 0.01665267, 0.02923908, 0.01516081, 0.01887535, 0.01247966, 0.01315399, 0.01601865, 0.02937353, 0.01488313, 0.02018607, 0.01237791, 0.01393981, 0.0167012, 0.02691257, 0.0155396, 0.01994818, 0.01246122, 0.01387144, 0.01701439, 0.02766039, 0.01542913, 0.01981031, 0.01273044, 0.01448556, 0.01675582, 0.02968336, 0.01531932, 0.01877933, 0.01208194, 0.01347385, 0.01609412, 0.02924212, 0.01486503, 0.02010912, 0.01231431, 0.01446425, 0.01688439, 0.02807267, 0.01596878, 0.02002574, 0.01263064, 0.01422947, 0.01696308, 0.02809417, 0.01592898, 0.01945084, 0.01286595, 0.01432862, 0.01653916, 0.02954582, 0.01495874, 0.01824943, 0.01225057, 0.01315324, 0.01558927, 0.02914423, 0.01477491, 0.01973003, 0.01238576, 0.01371589, 0.01632147, 0.02805789, 0.01580771, 0.0196529, 0.01267538, 0.01343091, 0.01663481, 0.02831397, 0.01575522, 0.01925397, 0.01317065, 0.0141236, 0.0167864, 0.02923132, 0.0150542, 0.01836229, 0.01235165, 0.01260424, 0.01625082, 0.02962943, 0.01491634, 0.01937012, 0.01250345, 0.01324355, 0.01724546, 0.02766829, 0.01585223, 0.01918026, 0.0124487, 0.01304383, 0.01733994, 0.02691662, 0.01521225, 0.01867213, 0.0125462, 0.01329143, 0.0166287, 0.02829503, 0.01480883, 0.01789559, 0.01209043, 0.01242899, 0.01588145, 0.02815314, 0.01475088, 0.01900014, 0.01254228, 0.01275546, 0.01669834, 0.02647605, 0.01511054, 0.01869195, 0.01224701, 0.01224157, 0.01632631, 0.0262002, 0.01514641, 0.01830913, 0.01303229, 0.01324273, 0.0161735, 0.02826028, 0.01429451, 0.0170679, 0.01211796, 0.01218592, 0.01577034, 0.02902666, 0.01405488, 0.01817465, 0.0123363, 0.01317201, 0.01681735, 0.02664736, 0.01461079, 0.0180668, 0.01214967, 0.01291253, 0.01666647, 0.02712906, 0.01462695, 0.01785591, 0.01243214, 0.01344705, 0.0168263, 0.02850692, 0.01375979, 0.0165967, 0.01202669, 0.01263273, 0.01580932, 0.02894111, 0.01368219, 0.01767934, 0.01205825, 0.01328498, 0.01657411, 0.02775121, 0.01446055, 0.01781353, 0.01210111, 0.01281036, 0.01646772, 0.02755692, 0.01459992, 0.01752226, 0.01239009, 0.01361871, 0.01635208, 0.02946497, 0.01405571, 0.01660992, 0.0118184, 0.0125531, 0.0155164, 0.03012883, 0.01404612, 0.01803411, 0.01208565, 0.01343808, 0.01663943, 0.02857486, 0.01478744, 0.0179258, 0.01212793, 0.0131321, 0.01619106, 0.02829874, 0.01457252, 0.01767512, 0.01214716, 0.01342358, 0.01576693, 0.02982488, 0.01385423, 0.01657246, 0.01163545, 0.0123629, 0.01498862, 0.03002547, 0.01376286, 0.0176312, 0.01177771, 0.01292684, 0.01583225, 0.029007, 0.01467317, 0.01783781, 0.01206421, 0.01299853, 0.01590147, 0.02820966, 0.01450132, 0.01766166, 0.01209452, 0.01334439, 0.01614116, 0.02931607, 0.01399173, 0.01669622, 0.01156473, 0.01247767, 0.01524267, 0.02998004, 0.01375265, 0.01788643, 0.01185292, 0.01314617, 0.01649794, 0.02812799, 0.01454579, 0.01789326, 0.01195776, 0.01276681, 0.01639493, 0.02735792, 0.01444533, 0.01752809, 0.01195686, 0.01317842, 0.01660574, 0.02950047, 0.01394833, 0.01653245, 0.01163679, 0.0121085, 0.0150427, 0.0289972, 0.01370593, 0.01758145, 0.01180377, 0.01278343, 0.01712681, 0.0272241, 0.01461145, 0.01799239, 0.01206549, 0.01236857, 0.01701321, 0.02588457, 0.01437101, 0.01764838, 0.01206296, 0.0128867, 0.01672136, 0.02712088, 0.01379339, 0.01669567, 0.01165262, 0.01194369, 0.01610247, 0.02742891, 0.01343693, 0.01794835, 0.01177797, 0.01251153, 0.01711839, 0.02611293, 0.01458637, 0.01790818, 0.01187301, 0.0124512, 0.01683105, 0.02523427, 0.01435211, 0.01770342, 0.01228032, 0.01295751, 0.01713922, 0.02652926, 0.01366558, 0.01675968, 0.01171704, 0.01244645, 0.01649255, 0.02746815, 0.01379193, 0.01794741, 0.01210349, 0.01299729, 0.01723744, 0.02605851, 0.01446665, 0.01790088, 0.01202171, 0.01269975, 0.01708853, 0.02525841, 0.01419026, 0.01765842, 0.01215294, 0.01298923, 0.01704612, 0.02711932, 0.01379249, 0.01664252, 0.01172988, 0.01221235, 0.01604492, 0.02706842, 0.01345267, 0.01756877, 0.01155079, 0.01249485, 0.01695889, 0.02545281, 0.01420849, 0.01762279, 0.01196217, 0.01222354, 0.01689816, 0.02561293, 0.01384942, 0.01737125, 0.01228731, 0.01275335, 0.01673152, 0.02748316, 0.01321037, 0.01640963, 0.01154442, 0.01184446, 0.01603008, 0.02718643, 0.01303163, 0.01746296, 0.01185022, 0.01247796, 0.01711986, 0.02575468, 0.01427133, 0.01764919, 0.01136854, 0.0112462, 0.01717819, 0.02358203, 0.01344217, 0.01689699, 0.0111329, 0.01172901, 0.01714421, 0.02467526, 0.01300853, 0.01612701, 0.01073307, 0.01096379, 0.01641642, 0.02505285, 0.01280105, 0.01713196, 0.01090806, 0.01159159, 0.01753915, 0.02414805, 0.01359666, 0.01722248, 0.01087124, 0.0114494, 0.01732631, 0.02391087, 0.01344069, 0.01704473, 0.01097467, 0.01172634, 0.01731398, 0.02541672, 0.01290934, 0.01605447, 0.01055, 0.01099426, 0.0160814, 0.02519665, 0.01277302, 0.01715827, 0.01077809, 0.01145524, 0.01719423, 0.02365396, 0.01339947, 0.01739904, 0.01087517, 0.01129584, 0.01688201, 0.02346348, 0.01319942, 0.01697625, 0.01102472, 0.0118843, 0.01731512, 0.02489744, 0.01282531, 0.01612896, 0.01062434, 0.01107172, 0.01597582, 0.02523639, 0.01279079, 0.01719929, 0.01087733, 0.01156276, 0.01681145, 0.02386077, 0.0135126, 0.01725266, 0.01102237, 0.01125307, 0.01663468, 0.02346068, 0.01330339, 0.01686023, 0.01110552, 0.01166596, 0.01663102, 0.02496237, 0.0128513, 0.01604575, 0.01070195, 0.0109009, 0.01576919, 0.02513285, 0.01267177, 0.01713369, 0.01084842, 0.01149397, 0.0165863, 0.02391888, 0.01358782, 0.01724205, 0.01100053, 0.0112748, 0.01647493, 0.02345325, 0.01355582, 0.0170575, 0.01118684, 0.01169001, 0.01650477, 0.02493885, 0.01313453, 0.01617906, 0.0108039, 0.01082255, 0.01567314, 0.02516031, 0.0129073, 0.0172582, 0.01098752, 0.01142821, 0.01649502, 0.02367607, 0.0137293, 0.01724478, 0.01120852, 0.01125711, 0.01656505, 0.02348844, 0.01344678, 0.01690775, 0.01120386, 0.01153415, 0.01631037, 0.02456502, 0.01288075, 0.01612408, 0.01074259, 0.01090283, 0.01567062, 0.02492031, 0.01282767, 0.01710204, 0.01087962, 0.01156622, 0.01641424, 0.02318431, 0.01351741, 0.0169869, 0.01096741, 0.01130375, 0.01638764, 0.02315106, 0.01343892, 0.01684827, 0.01113364, 0.01177828, 0.01637224, 0.02427875, 0.0128272, 0.01597209, 0.01058809, 0.01102096, 0.01548151, 0.02510251, 0.0127671, 0.01704449, 0.01082246, 0.01170871, 0.01655366, 0.02394949, 0.01349668, 0.01707369, 0.01096109, 0.01159966, 0.01637985, 0.02312959, 0.01322652, 0.01667502, 0.01106953, 0.01214196, 0.01646812, 0.024699, 0.01291549, 0.01603921, 0.01072449, 0.01118908, 0.0152583, 0.02516174, 0.01272142, 0.01691552, 0.01095651, 0.01160478, 0.01556446, 0.02319173, 0.01306667, 0.01689407, 0.01114323, 0.0112972, 0.01551287, 0.02256055, 0.0129892, 0.01676438, 0.01123057, 0.01172772, 0.01590662, 0.0243507, 0.01246021, 0.01613573, 0.01081721, 0.01094196, 0.01545938, 0.02478915, 0.01257214, 0.01702749, 0.01093744, 0.01117387, 0.01617175, 0.02294323, 0.01328655, 0.01711702, 0.01128137, 0.01103575, 0.01576784, 0.02307521, 0.01290795, 0.0166251, 0.0110835, 0.01146303, 0.01618448, 0.02406047, 0.012494, 0.01603098, 0.01083959, 0.01102421, 0.015295, 0.0246821, 0.01248185, 0.01697029, 0.01124827, 0.01196352, 0.01701452, 0.02392194, 0.01372436, 0.01754871, 0.01158421, 0.01158469, 0.01686001, 0.02251081, 0.01336512, 0.01746774, 0.01195231, 0.01199321, 0.01731664, 0.02407468, 0.0128284, 0.01635417, 0.01132187, 0.01106508, 0.01576817, 0.02490145, 0.01281518, 0.01783124, 0.01176093, 0.01155318, 0.01656766, 0.02364292, 0.01349141, 0.01791224, 0.0117326, 0.01131138, 0.01708446, 0.02321069, 0.01301522, 0.01763025, 0.01177398, 0.01174497, 0.01700435, 0.02431762, 0.01280831, 0.01690377, 0.01139782, 0.01109647, 0.01640669, 0.02505149, 0.01271813, 0.0178394, 0.01158983, 0.01163423, 0.01707875, 0.02317728, 0.01343383, 0.01772077, 0.01160736, 0.0111222, 0.01666557, 0.02295237, 0.01312876, 0.01728159, 0.01172074, 0.01153158, 0.01634419, 0.02368552, 0.01253907, 0.01630486, 0.01115861, 0.01076721, 0.01554509, 0.02396852, 0.01255253, 0.01768854, 0.01153001, 0.01180869, 0.01721254, 0.0226046, 0.01338096, 0.01760586, 0.01155598, 0.01138753, 0.01718584, 0.0221993, 0.01305079, 0.01749152, 0.0115771, 0.01154482, 0.01639697, 0.02374264, 0.01258465, 0.01649867, 0.01112668, 0.01067913, 0.01505201, 0.023466, 0.012438, 0.0175152, 0.01143746, 0.01126265, 0.01587644, 0.02219142, 0.01322598, 0.01753429, 0.01142443, 0.01100594, 0.01578671, 0.02159608, 0.0130819, 0.01722742, 0.01152459, 0.01128528, 0.01566397, 0.02289187, 0.01257619, 0.01635692, 0.01113753, 0.01064141, 0.01490968, 0.02299168, 0.01258796, 0.01739877, 0.01139527, 0.01122709, 0.01601148, 0.02218157, 0.01336375, 0.01757385, 0.01143223, 0.01094398, 0.01607561, 0.02174872, 0.0131031, 0.01732721, 0.01164508, 0.01146568, 0.01565268, 0.02272694, 0.01253079, 0.01647978, 0.01124565, 0.01077139, 0.01476634, 0.02286525, 0.01229275, 0.01729783, 0.01150179, 0.01128133, 0.01562474, 0.0215062, 0.01298524, 0.01719711, 0.01141545, 0.01077018, 0.01553062, 0.02108797, 0.01274774, 0.0167202, 0.01144341, 0.01116954, 0.01526427, 0.0220445, 0.01221214, 0.01612956, 0.01103344, 0.01031974, 0.01437117, 0.02258159, 0.01212305, 0.01712111, 0.01127095, 0.0109647, 0.015478, 0.02178322, 0.01294625, 0.01719312, 0.01147341, 0.01083356, 0.01521576, 0.02176087, 0.01276461, 0.01705803, 0.01157748, 0.01114209, 0.01557903, 0.02321099, 0.01251246, 0.01626423, 0.01123113, 0.01057456, 0.01444716, 0.02305669, 0.01207659, 0.01712472, 0.01121505, 0.01109035, 0.01520872, 0.0221762, 0.01276307, 0.01720728, 0.01126981, 0.01062147, 0.01508012, 0.02193569, 0.01254075, 0.01682755, 0.01138628, 0.01120561, 0.01498022, 0.02298287, 0.01213508, 0.0160631, 0.01096483, 0.01035611, 0.01417832, 0.02324221, 0.01208964, 0.01720884, 0.01120289, 0.01095164, 0.01519452, 0.02283058, 0.01263746, 0.01720568, 0.01139074, 0.01067872, 0.01502366, 0.02240617, 0.01252224, 0.01711865, 0.01140015, 0.01107776, 0.01513787, 0.02338923, 0.01195034, 0.01625082, 0.01092447, 0.01030624, 0.01424207, 0.02300276, 0.01188089, 0.01736732, 0.01113283, 0.01085092, 0.01515783, 0.02168392, 0.0126615, 0.01733078, 0.01124495, 0.01065703, 0.01497133, 0.02149003, 0.01241256, 0.0170432, 0.01142961, 0.01102271, 0.01521986, 0.0230664, 0.01198481, 0.01618297, 0.01112856, 0.01025105, 0.01447896, 0.0238205, 0.0119652, 0.01722643, 0.0111983, 0.01086646, 0.01536081, 0.02235453, 0.01272325, 0.01741865, 0.0113939, 0.01051546, 0.01512163, 0.02176202, 0.0126001, 0.01724401, 0.01150197, 0.01091476, 0.01501723, 0.02370252, 0.01214141, 0.01626806, 0.0108488, 0.01008258, 0.01434387, 0.02438905, 0.01220349, 0.01749834, 0.01133546, 0.01081658, 0.01525177, 0.02312084, 0.01274927, 0.01753044, 0.0115382, 0.010747, 0.01531193, 0.02238174, 0.01276292, 0.01732911, 0.01145202, 0.01110334, 0.01514137, 0.02352767, 0.01220222, 0.01670477, 0.01134789, 0.01052035, 0.01451785, 0.02381568, 0.01210282, 0.01758359, 0.01130486, 0.01097559, 0.01539884, 0.0222563, 0.01295128, 0.01765821, 0.01139413, 0.01067532, 0.01524892, 0.0212086, 0.01274183, 0.01740161, 0.01171709, 0.01106318, 0.01515886, 0.02289641, 0.01207131, 0.01651273, 0.01113466, 0.01025277, 0.01456925, 0.02339971, 0.01218511, 0.0177599, 0.01136358, 0.01093407, 0.01542209, 0.02202224, 0.01290722, 0.01766325, 0.01146236, 0.01064643, 0.01517244, 0.02160467, 0.01263175, 0.017444, 0.01141795, 0.01093292, 0.01514551, 0.02312114, 0.0122512, 0.01653437, 0.01102045, 0.01021484, 0.01444549, 0.02341642, 0.01204133, 0.01759138, 0.0111606, 0.01075904, 0.01526391, 0.02193661, 0.01288508, 0.01773888, 0.01129024, 0.0103534, 0.01506904, 0.02160447, 0.01271263, 0.01743815, 0.01139142, 0.01075579, 0.01500973, 0.02280359, 0.01221228, 0.01670336, 0.01101696, 0.01011194, 0.01436869, 0.02345762, 0.01229373, 0.01791872, 0.01130513, 0.01077185, 0.01532832, 0.02226352, 0.01287654, 0.0179972, 0.01147573, 0.01061267, 0.01563701, 0.0224216, 0.01290189, 0.01770016, 0.01161107, 0.01103627, 0.01530539, 0.02356871, 0.01227873, 0.0168571, 0.01121452, 0.01023526, 0.01440372, 0.02394699, 0.01221035, 0.01795945, 0.01141514, 0.01091237, 0.01534135, 0.02248786, 0.01303254, 0.01812386, 0.01153787, 0.01057313, 0.01522834, 0.02193383, 0.01259284, 0.01763217, 0.01152644, 0.01105364, 0.01517617, 0.02340362, 0.01216229, 0.01679202, 0.01108727, 0.01022368, 0.01431349, 0.02358629, 0.01215075, 0.01792382, 0.01120281, 0.01074031, 0.01488333, 0.02216402, 0.01253291, 0.01791743, 0.01138911, 0.01050005, 0.01509512, 0.02179879, 0.01249799, 0.01767805, 0.01140261, 0.01081264, 0.01503787, 0.02306304, 0.01193109, 0.01676312, 0.01101881, 0.01018342, 0.01432932, 0.02326346, 0.01189424, 0.01784563, 0.01114849, 0.01090414, 0.01524534, 0.02208936, 0.01268744, 0.017806, 0.01130809, 0.01060191, 0.01518474, 0.02161025, 0.0124201, 0.01756655, 0.01140934, 0.01095119, 0.01516356, 0.02291778, 0.011984, 0.01666511, 0.01098035, 0.0102488, 0.01445013, 0.02316488, 0.01188675, 0.0177956, 0.01134951, 0.01093679, 0.01550963, 0.02211772, 0.01250061, 0.01766789, 0.01150454, 0.01105422, 0.01537309, 0.0217804, 0.0124328, 0.01751087, 0.01143061, 0.01128807, 0.01518991, 0.02289271, 0.01191331, 0.01658437, 0.01098477, 0.0104619, 0.01435502, 0.02337877, 0.011945, 0.0178876, 0.01112852, 0.01068752, 0.01524824, 0.02236422, 0.01271074, 0.01787324, 0.01118169, 0.01037537, 0.01512186, 0.021835, 0.01241136, 0.01748697, 0.01130861, 0.01072265, 0.01491631, 0.02284106, 0.01202235, 0.01664957, 0.01091176, 0.01033541, 0.01439819, 0.02309306, 0.01202245, 0.01786876, 0.01116525, 0.01094374, 0.0152685, 0.02186062, 0.01262877, 0.01785577, 0.01121203, 0.01060935, 0.01518825, 0.02147425, 0.01247312, 0.01764354, 0.01134024, 0.01099826, 0.01574949, 0.02268907, 0.01194795, 0.01676015, 0.01092657, 0.01026168, 0.01439775, 0.02277038, 0.01179942, 0.018184, 0.01160297, 0.01100125, 0.01502324, 0.02166712, 0.0124944, 0.01800541, 0.01117896, 0.01058796, 0.01499882, 0.02143012, 0.01230558, 0.01760744, 0.01131756, 0.01097443, 0.01503787, 0.02293601, 0.01196685, 0.01674691, 0.01102514, 0.01028676, 0.01457368, 0.02360842, 0.01199498, 0.01791463, 0.0112023, 0.01084613, 0.0153067, 0.02232917, 0.01257694, 0.01788189, 0.01134532, 0.01056646, 0.01506868, 0.02214249, 0.01239591, 0.01759118, 0.01140096, 0.01101604, 0.01520091, 0.02301013, 0.01185247, 0.01670018, 0.01085861, 0.01021424, 0.01413533, 0.02303089, 0.01185743, 0.01784816, 0.01128046, 0.01096156, 0.01528374, 0.02216037, 0.01241902, 0.01784904, 0.01140303, 0.01071755, 0.01550117, 0.02205424, 0.0123964, 0.01765212, 0.01157401, 0.01113826, 0.01532167, 0.0233927, 0.01198129, 0.01674745, 0.01110791, 0.01034199, 0.01479445, 0.0239133, 0.01197929, 0.01784775, 0.01130692, 0.0109539, 0.01567566, 0.02237704, 0.01263738, 0.01782694, 0.01145432, 0.01069965, 0.01558549, 0.02221995, 0.01251906, 0.01753304, 0.01155189, 0.0110636, 0.01556291, 0.0236187, 0.01210138, 0.01676697, 0.01121122, 0.01044359, 0.01472069, 0.02400224, 0.01199349, 0.01785986, 0.01146071, 0.01102432, 0.01554639, 0.02247256, 0.01265273, 0.01785739, 0.01159335, 0.0107363, 0.01542058, 0.02194095, 0.01249427, 0.01756621, 0.01165328, 0.01112042, 0.0153805, 0.02338923, 0.01207173, 0.01670958, 0.01118475, 0.01032299, 0.01458569, 0.02377291, 0.01197233, 0.01781847, 0.0113452, 0.01090709, 0.01555808, 0.02232352, 0.01266221, 0.01783804, 0.01147356, 0.01060081, 0.01529579, 0.02184693, 0.012432, 0.01755249, 0.0115585, 0.01103683, 0.01521398, 0.02299555, 0.01198946, 0.01671444, 0.01119497, 0.01033768, 0.0145189, 0.02341763, 0.01185715, 0.01779389, 0.01136872, 0.01092768, 0.01536056, 0.02189642, 0.01253981, 0.01774749, 0.01147227, 0.01067449, 0.01523474, 0.02177861, 0.01241602, 0.01745372, 0.01160654, 0.01084166, 0.015175, 0.02274204, 0.01187243, 0.01677177, 0.0110468, 0.01044513, 0.01452672, 0.02315632, 0.01177735, 0.01790824, 0.01126445, 0.01101002, 0.01552403, 0.02201269, 0.01255383, 0.01795243, 0.01135078, 0.01078782, 0.01549377, 0.02166658, 0.01228202, 0.01760447, 0.0114972, 0.01107048, 0.01544483, 0.02301542, 0.01185986, 0.0167479, 0.01111417, 0.0103819, 0.01474084, 0.02341905, 0.01179009, 0.01790376, 0.01133406, 0.01102782, 0.01576098, 0.02201274, 0.01250567, 0.01785387, 0.01143252, 0.01076806, 0.01559305, 0.02166796, 0.01236526, 0.01753713, 0.01147152, 0.01115612, 0.01544193, 0.02316422, 0.01190307, 0.01672809, 0.01109941, 0.01053084, 0.01479532, 0.02359354, 0.01191177, 0.01801342, 0.01136232, 0.01123563, 0.01588163, 0.02242603, 0.01256784, 0.0178646, 0.01134515, 0.01083056, 0.01577495, 0.02207956, 0.01247824, 0.0177063, 0.01156525, 0.01132604, 0.01581234, 0.02339961, 0.01201667, 0.01707444, 0.01131467, 0.01072569, 0.01525406, 0.02369012, 0.01192886, 0.01828635, 0.01160255, 0.01147228, 0.01607645, 0.02241614, 0.01264514, 0.01835106, 0.01173243, 0.01104947, 0.01615101, 0.02200258, 0.01239078, 0.01809009, 0.01186879, 0.01147533, 0.01590866, 0.02340975, 0.0121506, 0.01708297, 0.01145746, 0.01063, 0.01512771, 0.02397192, 0.01209445, 0.01811185, 0.01147677, 0.01133605, 0.01621603, 0.02264544, 0.0127636, 0.01814252, 0.01155148, 0.01107174, 0.01599815, 0.02211118, 0.0125073, 0.01779517, 0.01167826, 0.01136835, 0.01577091, 0.02327438, 0.01215394, 0.01702866, 0.01127163, 0.01071793, 0.01514246, 0.02379451, 0.01207805, 0.01819182, 0.0115318, 0.01129412, 0.01595231, 0.02201733, 0.01276587, 0.0181106, 0.01161478, 0.01101057, 0.01588478, 0.0215106, 0.01235944, 0.01767583, 0.01170033, 0.01128702, 0.01561027, 0.02256586, 0.01185672, 0.01677714, 0.01115704, 0.0104271, 0.01487566, 0.02315563, 0.01183479, 0.01797033, 0.01148099, 0.01112299, 0.01590703, 0.02178643, 0.01256991, 0.01799515, 0.01159041, 0.01094778, 0.01577712, 0.0209361, 0.01228542, 0.01771325, 0.01164104, 0.01135494, 0.01585331, 0.02237511, 0.0119711, 0.01697343, 0.01141418, 0.01076087, 0.01528826, 0.02315514, 0.01205369, 0.01824401, 0.01164501, 0.01147896, 0.01609245, 0.02165644, 0.01276617, 0.01818568, 0.01176128, 0.01089924, 0.01607302, 0.02159579, 0.01260606, 0.01799483, 0.0119539, 0.01140192, 0.01603217, 0.02293981, 0.012098, 0.01725734, 0.01143964, 0.01058444, 0.0152818, 0.02305911, 0.01223074, 0.01843823, 0.01162914, 0.01128407, 0.0163061, 0.02162965, 0.0129823, 0.01837529, 0.01177249, 0.01106448, 0.01632539, 0.02173561, 0.01277458, 0.01794231, 0.01190181, 0.01148522, 0.01635306, 0.0229917, 0.01225066, 0.01704973, 0.01151219, 0.01073465, 0.01535326, 0.02351879, 0.01218543, 0.01836293, 0.01181821, 0.01122339, 0.01627664, 0.02252545, 0.01284942, 0.01824843, 0.01195878, 0.01097655, 0.01623386, 0.02160796, 0.01263222, 0.01794552, 0.01206986, 0.01131523, 0.01603244, 0.02285525, 0.0121982, 0.01705565, 0.01180723, 0.01057136, 0.01533241, 0.02306672, 0.01208063, 0.01818826, 0.01190176, 0.0111305, 0.01626739, 0.02139312, 0.01278227, 0.01821462, 0.01197803, 0.01084596, 0.01611784, 0.02162102, 0.01252948, 0.01789439, 0.01207929, 0.01108528, 0.01599331, 0.02221584, 0.01198155, 0.01703798, 0.01172186, 0.01048024, 0.01523291, 0.02281602, 0.01196323, 0.01821368, 0.01185442, 0.01122433, 0.01628675, 0.02166847, 0.0127155, 0.01822443, 0.01207647, 0.01089973, 0.01616151, 0.02080362, 0.0124457, 0.0178113, 0.01213295, 0.01115996, 0.01594554, 0.02246578, 0.01205615, 0.01700855, 0.01175283, 0.01059497, 0.01520321, 0.02291148, 0.01198296, 0.01820978, 0.01208925, 0.01142943, 0.01627545, 0.02143653, 0.0127327, 0.01811974, 0.01219834, 0.01078051, 0.0161224, 0.02090769, 0.01254816, 0.01797172, 0.01226976, 0.0115494, 0.01629547, 0.02274143, 0.01210766, 0.01712447, 0.01185302, 0.01085413, 0.0156444, 0.02354243, 0.01189727, 0.01826582, 0.01193951, 0.01155218, 0.01657259, 0.02202393, 0.01263587, 0.01809554, 0.01221424, 0.01129296, 0.01665143, 0.02203133, 0.01253223, 0.01791266, 0.01229104, 0.01153722, 0.01613381, 0.02337006, 0.01198936, 0.01695809, 0.01186271, 0.01080839, 0.01539084, 0.02388596, 0.0118725, 0.01817067, 0.01203999, 0.01145867, 0.01612791, 0.02269305, 0.01255754, 0.01822178, 0.0123338, 0.01129629, 0.01642117, 0.02225863, 0.01241103, 0.01788164, 0.01230029, 0.01171785, 0.01611398, 0.02383752, 0.0118886, 0.01678631, 0.0116908, 0.01095927, 0.01535882, 0.0240722, 0.01180658, 0.0178253, 0.01184944, 0.01157504, 0.01607509, 0.02262401, 0.01244493, 0.01770326, 0.01200618, 0.011223, 0.01607316, 0.0221053, 0.01229668, 0.01765153, 0.01222177, 0.01159518, 0.0159805, 0.02366983, 0.01184714, 0.01683576, 0.0119381, 0.01089487, 0.01523092, 0.02377607, 0.01174694, 0.01805252, 0.01217625, 0.01148514, 0.01601937, 0.02217929, 0.01243474, 0.01806125, 0.01228601, 0.01118243, 0.01588661, 0.02214953, 0.01218153, 0.01763587, 0.01206493, 0.01147337, 0.01575191, 0.02317683, 0.01174727, 0.01689575, 0.01190346, 0.01088875, 0.01502979, 0.02360607, 0.0116373, 0.0178726, 0.01201088, 0.01124616, 0.01578007, 0.02204388, 0.01234521, 0.01793358, 0.01219278, 0.01116723, 0.01569459, 0.02165776, 0.01207476, 0.01766272, 0.01230026, 0.01155875, 0.01548532, 0.02282757, 0.01171424, 0.01684254, 0.01179103, 0.01086819, 0.01490697, 0.02307336, 0.01165472, 0.01801299, 0.01218984, 0.01137041, 0.01598445, 0.02187387, 0.01238196, 0.0179888, 0.01233944, 0.01121025, 0.01616073, 0.02193018, 0.01224293, 0.01781016, 0.01245188, 0.01130079, 0.01585758, 0.02304854, 0.01185051, 0.01698334, 0.01194554, 0.01023016, 0.01508948, 0.02352724, 0.01182478, 0.01801816, 0.01213836, 0.01099231, 0.01599289, 0.02260729, 0.01240722, 0.01787571, 0.01222404, 0.01050106, 0.0159184, 0.0224033, 0.01215984, 0.01786138, 0.0124165, 0.01149325, 0.01593028, 0.02353629, 0.01166643, 0.01688402, 0.01182379, 0.01079039, 0.01511434, 0.02377959, 0.01170798, 0.01809276, 0.0121237, 0.01158938, 0.01614914, 0.02232153, 0.01221811, 0.0180115, 0.01213502, 0.01128298, 0.01601621, 0.02208078, 0.01211601, 0.01786983, 0.01237804, 0.01168325, 0.0162027, 0.0231251, 0.01169547, 0.0170138, 0.01201518, 0.01092891, 0.01529803, 0.02379692, 0.01168762, 0.01819407, 0.01225198, 0.0114989, 0.01624413, 0.02212796, 0.01233625, 0.01810381, 0.01241242, 0.01115543, 0.01605888, 0.02217434, 0.01217546, 0.01777395, 0.01257527, 0.01139086, 0.01586081, 0.02323394, 0.01176303, 0.0168973, 0.01211694, 0.0107897, 0.01510062, 0.0234021, 0.01168487, 0.01797402, 0.01230415, 0.0114699, 0.01606579, 0.02196154, 0.01244739, 0.01798294, 0.0124693, 0.01125491, 0.01571549, 0.02168765, 0.01227596, 0.01780125, 0.01263499, 0.01166973, 0.01588835, 0.02307544, 0.01181502, 0.01686259, 0.0121417, 0.01090103, 0.0150289, 0.02283945, 0.01162757, 0.01784694, 0.01227115, 0.01153705, 0.01565715, 0.0214621, 0.01243745, 0.01784256, 0.01265289, 0.01137708, 0.01589085, 0.02159869, 0.0123146, 0.0176884, 0.01285042, 0.01169261, 0.01553466, 0.02269045, 0.01176249, 0.0168047, 0.01214676, 0.01064649, 0.01469244, 0.02333533, 0.0118334, 0.01800533, 0.01246738, 0.01136857, 0.01556503, 0.02146531, 0.01249188, 0.01777032, 0.01238306, 0.0106854, 0.01491521, 0.02061272, 0.01189132, 0.01738268, 0.01246944, 0.01112195, 0.01503973, 0.02271452, 0.01171434, 0.01658294, 0.01198045, 0.01025949, 0.01424861, 0.02244434, 0.01162575, 0.01773401, 0.01223424, 0.01068156, 0.01493033, 0.02162533, 0.01227733, 0.01762812, 0.01237578, 0.01065584, 0.01501724, 0.02140218, 0.01218032, 0.01736189, 0.01255311, 0.01106496, 0.01510205, 0.0234392, 0.01180036, 0.01636343, 0.01208609, 0.01034011, 0.01443961, 0.02399071, 0.01174063, 0.01747691, 0.01239306, 0.01099957, 0.01552976, 0.02254988, 0.01243353, 0.01745082, 0.01254622, 0.01077786, 0.01541606, 0.02229052, 0.01233504, 0.01727058, 0.01259281, 0.0111586, 0.01520293, 0.02406332, 0.01182492, 0.01638334, 0.01207203, 0.01026943, 0.01457127, 0.02396325, 0.01194209, 0.01768957, 0.01244442, 0.01091516, 0.01559328, 0.0223293, 0.01271888, 0.01759478, 0.01226247, 0.01081569, 0.01534557, 0.02200974, 0.01232519, 0.01732331, 0.01247997, 0.01168157, 0.01536469, 0.02316457, 0.01197377, 0.01652374, 0.01218992, 0.01088926, 0.01452358, 0.0236869, 0.01179772, 0.01761875, 0.01241756, 0.01153105, 0.0154765, 0.02226227, 0.01252491, 0.01746566, 0.01253356, 0.01079641, 0.01509793, 0.02123953, 0.01216412, 0.0173396, 0.01286633, 0.01125588, 0.0152566, 0.02307683, 0.01189835, 0.01658554, 0.01240157, 0.01080349, 0.01467759, 0.02435502, 0.01190427, 0.0178152, 0.01267962, 0.01159048, 0.0159066, 0.02325586, 0.0125532, 0.01782799, 0.01319598, 0.01134822, 0.01538954, 0.02151913, 0.01233159, 0.01744085, 0.01284983, 0.01163724, 0.01525385, 0.02298589, 0.01178917, 0.01651488, 0.01227756, 0.01074321, 0.01442503, 0.02245978, 0.01161124, 0.0176749, 0.01253519, 0.01145156, 0.01524789, 0.0202965, 0.01238635, 0.01749295, 0.01257482, 0.01098368, 0.01504586, 0.02033198, 0.01208089, 0.01719127, 0.01283499, 0.01116389, 0.01448759, 0.02129254, 0.01174219, 0.01646876, 0.01237692, 0.0105715, 0.01398121, 0.02184955, 0.01158668, 0.01747748, 0.01253194, 0.01134977, 0.01549412, 0.0209409, 0.01241669, 0.01745098, 0.01254559, 0.01091309, 0.01525812, 0.02129772, 0.01223155, 0.0173113, 0.01283129, 0.01130504, 0.0150551, 0.02210819, 0.01159302, 0.01645476, 0.01222681, 0.01056703, 0.0142299, 0.02189288, 0.01165614, 0.01761989, 0.01251606, 0.01109071, 0.01493354, 0.02143682, 0.01231795, 0.01751606, 0.01260763, 0.01054615, 0.01486575, 0.02039213, 0.01185245, 0.01719216, 0.01274762, 0.01095696, 0.01499441, 0.02211502, 0.01161758, 0.01622377, 0.01227892, 0.01028379, 0.01436334, 0.02273321, 0.01143439, 0.01754897, 0.01223906, 0.01094887, 0.01532954, 0.02123976, 0.01220866, 0.01752751, 0.01242972, 0.01068577, 0.01534977, 0.02009797, 0.01196721, 0.01723365, 0.01256086, 0.0110542, 0.01524411, 0.02185586, 0.01156359, 0.01641508, 0.01199309, 0.01005179, 0.01462218, 0.02248162, 0.01167582, 0.01756418, 0.01219774, 0.01103215, 0.01564538, 0.02096091, 0.01232529, 0.01770138, 0.01235088, 0.01062787, 0.01558161, 0.02045945, 0.01202948, 0.01751123, 0.01247441, 0.01094046, 0.01569504, 0.02147199, 0.01156022, 0.01656931, 0.01207888, 0.01027616, 0.01452443, 0.02263162, 0.01157714, 0.01780388, 0.0122141, 0.01122027, 0.01558202, 0.02145367, 0.01234353, 0.01772436, 0.01217739, 0.01048447, 0.01528474, 0.02073393, 0.01217299, 0.01730707, 0.01225726, 0.01078624, 0.01490918, 0.02240406, 0.01183769, 0.01655534, 0.01208677, 0.0102512, 0.01454886, 0.02287068, 0.01174558, 0.01788561, 0.01219624, 0.01070947, 0.01541673, 0.0206635, 0.01224523, 0.01766729, 0.01217104, 0.0104321, 0.01516987, 0.01978218, 0.01205305, 0.01722562, 0.01241622, 0.01099058, 0.01526476, 0.02188338, 0.01165958, 0.01656758, 0.01203049, 0.01026893, 0.01451752, 0.02204648, 0.01156049, 0.017678, 0.01238501, 0.01106022, 0.01567055, 0.02065997, 0.01228617, 0.01781073, 0.01252051, 0.01078701, 0.01558232, 0.02024831, 0.0121953, 0.01755032, 0.01258109, 0.01114078, 0.01538612, 0.0217401, 0.0116767, 0.01655895, 0.01202858, 0.01020498, 0.0144997, 0.02249197, 0.0115504, 0.01764227, 0.01208546, 0.01081768, 0.01529895, 0.01981094, 0.01218296, 0.01755178, 0.01224854, 0.01070101, 0.01542681, 0.02033047, 0.01192466, 0.01744139, 0.0122468, 0.01121258, 0.01535132, 0.02091341, 0.01163071, 0.01668927, 0.01233322, 0.01040303, 0.01449547, 0.02198211, 0.01153079, 0.01744732, 0.01223755, 0.01106788, 0.015478, 0.02088291, 0.01212773, 0.01743134, 0.01226565, 0.01080494, 0.01554559, 0.02144696, 0.01200025, 0.01713227, 0.01239986, 0.01135995, 0.01537913, 0.02267831, 0.01171472, 0.01630784, 0.01208658, 0.0106554, 0.01463799, 0.02319546, 0.01178775, 0.0175366, 0.01244012, 0.01135771, 0.01572178, 0.02169117, 0.01242443, 0.01757203, 0.01232866, 0.0109185, 0.01552743, 0.02135867, 0.01230786, 0.01739896, 0.01263801, 0.01149618, 0.01545919, 0.02310667, 0.01188777, 0.01658814, 0.01226286, 0.01086473, 0.01460278, 0.02352279, 0.01178733, 0.01769578, 0.01239515, 0.01151677, 0.01540286, 0.0216863, 0.01243738, 0.01757094, 0.01266925, 0.01128656, 0.01543649, 0.02134309, 0.0123592, 0.0174739, 0.01279001, 0.01166098, 0.01515528, 0.02202419, 0.01179566, 0.01637159, 0.01194702, 0.01078546, 0.01434533, 0.02220409, 0.01177595, 0.01738589, 0.01220361, 0.01129116, 0.01523201, 0.02171333, 0.01252641, 0.01758322, 0.01238697, 0.01106541, 0.01510575, 0.02184329, 0.0124236, 0.01718982, 0.01244803, 0.01123442, 0.01483834, 0.02296, 0.0118528, 0.01599796, 0.01172177, 0.01031562, 0.01392806, 0.02238915, 0.01155556, 0.01717476, 0.01201992, 0.01104678, 0.01481407, 0.02064918, 0.01173783, 0.01699518, 0.01191184, 0.01054206, 0.01473422, 0.02018573, 0.01151916, 0.01670356, 0.01160279, 0.01080306, 0.01457633, 0.01966646, 0.01088795, 0.01593936, 0.01118115, 0.01000103, 0.01402392, 0.02036426, 0.01090628, 0.01721899, 0.01154935, 0.01067968, 0.01492932, 0.01910337, 0.011592, 0.01709367, 0.0116526, 0.01041376, 0.01472442, 0.01853029, 0.01135208, 0.01690025, 0.01159083, 0.01069693, 0.01454118, 0.01990942, 0.01097522, 0.01601822, 0.01117997, 0.00995061, 0.01384042, 0.02042363, 0.01098401, 0.01723685, 0.01148521, 0.0106702, 0.01474131, 0.01969647, 0.01147274, 0.01702092, 0.01159624, 0.01043016, 0.01460788, 0.0189056, 0.01125088, 0.01668312, 0.0115335, 0.01072393, 0.01451745, 0.02100618, 0.01088963, 0.0160588, 0.01114437, 0.00993508, 0.01379969, 0.01959985, 0.01083164, 0.01734995, 0.01147421, 0.01062261, 0.01475391, 0.01855571, 0.01144024, 0.01721743, 0.01146686, 0.01026957, 0.01460616, 0.01829422, 0.01126406, 0.01691864, 0.01149361, 0.01058175, 0.01446365, 0.01940455, 0.01091494, 0.01612823, 0.01117565, 0.00983261, 0.01368145, 0.01940041, 0.0108046, 0.01718915, 0.01133521, 0.01042549, 0.01475367, 0.01849982, 0.01150991, 0.01709237, 0.01144353, 0.01017637, 0.01448235, 0.0180419, 0.01123665, 0.01692085, 0.01148587, 0.01054277, 0.01441362, 0.01892925, 0.01084311, 0.01605464, 0.01115733, 0.01000668, 0.01372598, 0.01952675, 0.010889, 0.01733856, 0.01148683, 0.01048601, 0.0146723, 0.01826628, 0.01149089, 0.01708603, 0.01146523, 0.01022664, 0.01444082, 0.01731396, 0.01122916, 0.01685472, 0.01150808, 0.01066417, 0.01442822, 0.01863475, 0.01090164, 0.01600967, 0.01112063, 0.00991631, 0.01393116, 0.01909074, 0.01091122, 0.01729039, 0.01148517, 0.01071865, 0.01481334, 0.01773546, 0.01147073, 0.01715651, 0.01162041, 0.01032482, 0.01446104, 0.0177355, 0.01128849, 0.01695645, 0.01148801, 0.01067721, 0.01426782, 0.01876812, 0.01080446, 0.0160298, 0.01123137, 0.00998905, 0.01365608, 0.01893264, 0.01083463, 0.01713736, 0.01150308, 0.01052452, 0.01442, 0.01762714, 0.01142619, 0.01707276, 0.011569, 0.01025906, 0.01443434, 0.01729175, 0.01118508, 0.01692777, 0.01165864, 0.01056577, 0.01421368, 0.01847399, 0.01080485, 0.0160465, 0.01118228, 0.00993253, 0.01365272, 0.01869314, 0.01071897, 0.01724621, 0.01146171, 0.01061177, 0.01474892, 0.01758838, 0.01135337, 0.01712342, 0.01157191, 0.01026206, 0.01448415, 0.0170534, 0.01112137, 0.01694216, 0.01166039, 0.0106879, 0.01447807, 0.01834894, 0.0107287, 0.01604498, 0.01119636, 0.00997908, 0.01378298, 0.01870247, 0.01072142, 0.0171681, 0.01140875, 0.01055085, 0.01469332, 0.0177002, 0.01128417, 0.01717696, 0.01135098, 0.0102067, 0.0144452, 0.01747165, 0.0111023, 0.01701202, 0.01138869, 0.01047441, 0.01440515, 0.01889516, 0.01073843, 0.01601578, 0.01098616, 0.00976824, 0.01352117, 0.01902521, 0.01075241, 0.01722133, 0.01125698, 0.01047522, 0.01464189, 0.01799605, 0.01132488, 0.01697998, 0.01139808, 0.01017295, 0.01449329, 0.01755282, 0.01115752, 0.01677677, 0.01132794, 0.01049796, 0.01435345, 0.01859732, 0.01071878, 0.01602849, 0.01094398, 0.00984364, 0.0137147, 0.01942531, 0.01076433, 0.01728873, 0.01114847, 0.01042217, 0.01463506, 0.01817898, 0.01131814, 0.01709715, 0.01132431, 0.01019173, 0.0143909, 0.01752394, 0.01106774, 0.01697387, 0.0112978, 0.01045714, 0.01441268, 0.01867701, 0.01069233, 0.01600244, 0.01102297, 0.00978963, 0.01390093, 0.01933381, 0.01067789, 0.01722675, 0.01129516, 0.01028799, 0.01478534, 0.01812348, 0.01137668, 0.01723677, 0.01135896, 0.01014766, 0.01464246, 0.01771156, 0.01114329, 0.01705014, 0.01154921, 0.01049278, 0.01455888, 0.01907005, 0.01074577, 0.01610195, 0.01117598, 0.00989215, 0.01400035, 0.01966029, 0.01075786, 0.01735599, 0.01148633, 0.01054927, 0.01487626, 0.01858942, 0.0113627, 0.01723433, 0.0115995, 0.01028746, 0.01485589, 0.01835104, 0.01107248, 0.017095, 0.01164085, 0.01059821, 0.014618, 0.01929162, 0.01070048, 0.01621282, 0.01117113, 0.01003923, 0.01403933, 0.01955533, 0.01072266, 0.01738641, 0.01155695, 0.01068988, 0.01482338, 0.01835714, 0.01131944, 0.01720738, 0.01165569, 0.01038321, 0.01481617, 0.01812255, 0.01117306, 0.01702576, 0.01164253, 0.01069535, 0.01448961, 0.01900085, 0.01073781, 0.01617898, 0.01124272, 0.00998556, 0.01400203, 0.01932511, 0.01073657, 0.01735103, 0.01150579, 0.01061863, 0.01499879, 0.01831326, 0.01134561, 0.01717945, 0.01159918, 0.01053573, 0.01488156, 0.01804077, 0.01111361, 0.01701324, 0.01169458, 0.01086232, 0.01441958, 0.01879488, 0.01072054, 0.01607605, 0.01129052, 0.01021601, 0.01369279, 0.01903499, 0.01064876, 0.01753543, 0.01146408, 0.0105397, 0.01456561, 0.01770141, 0.01127009, 0.01741833, 0.01157905, 0.01019403, 0.01436335, 0.01756825, 0.01106179, 0.01714299, 0.01158107, 0.01062881, 0.01433033, 0.01866221, 0.01067732, 0.01627758, 0.01117283, 0.00992322, 0.01370857, 0.01861901, 0.01069028, 0.01757161, 0.01148738, 0.0105986, 0.01467576, 0.01757197, 0.01134981, 0.01749054, 0.01158456, 0.01031204, 0.01460169, 0.01741058, 0.01122656, 0.01719813, 0.01160235, 0.01063196, 0.01431409, 0.01834442, 0.01076641, 0.0163459, 0.01114256, 0.00982339, 0.01365681, 0.01914869, 0.01077952, 0.01759684, 0.01141646, 0.01054153, 0.01470417, 0.01836142, 0.01139835, 0.01751174, 0.0114691, 0.01015105, 0.01441088, 0.01781478, 0.01120286, 0.01732909, 0.01153525, 0.01050269, 0.01423082, 0.0186975, 0.0107745, 0.01639091, 0.011051, 0.009813, 0.01359513, 0.01918644, 0.01073484, 0.01757777, 0.01135629, 0.01047038, 0.01456618, 0.01802207, 0.01140008, 0.0174132, 0.01146633, 0.01020211, 0.01453584, 0.01813279, 0.01124567, 0.01720499, 0.01159711, 0.01051782, 0.01436799, 0.01874392, 0.01086045, 0.01634704, 0.01129861, 0.00987118, 0.01401337, 0.01967489, 0.01091587, 0.01754244, 0.0114821, 0.0104845, 0.01471336, 0.0182448, 0.01153447, 0.01743836, 0.01157855, 0.01028964, 0.01466921, 0.01811098, 0.01131103, 0.01725888, 0.01173979, 0.0106322, 0.01466578, 0.01946102, 0.01095092, 0.01631814, 0.01129784, 0.00980292, 0.01386714, 0.0199481, 0.0109008, 0.01745265, 0.01146122, 0.01042868, 0.01489252, 0.01845394, 0.0114641, 0.01742783, 0.0115448, 0.01010007, 0.01457048, 0.01830622, 0.01131516, 0.01717967, 0.01171246, 0.01052229, 0.01463414, 0.01938936, 0.01096979, 0.0162933, 0.0112263, 0.00985072, 0.0139874, 0.02022162, 0.01093463, 0.01756986, 0.01171254, 0.01042775, 0.01505083, 0.01894598, 0.01162932, 0.01756538, 0.01146372, 0.0100824, 0.0148052, 0.01832183, 0.01120576, 0.01766359, 0.01176173, 0.01044395, 0.01488917, 0.01985074, 0.01103657, 0.01632806, 0.01143621, 0.00990051, 0.01446031, 0.02103001, 0.0111347, 0.01766545, 0.01184716, 0.01049441, 0.01531128, 0.01993617, 0.01179475, 0.01749165, 0.01168824, 0.01030394, 0.01537728, 0.01983144, 0.01171761, 0.01737745, 0.01188427, 0.01085754, 0.0157076, 0.02137432, 0.01127511, 0.0165201, 0.01139858, 0.00986544, 0.01464619, 0.02159293, 0.01129266, 0.0178188, 0.01166006, 0.01066901, 0.01599808, 0.02083423, 0.01201519, 0.01771466, 0.01181647, 0.01055196, 0.01601864, 0.02066685, 0.01199693, 0.01748741, 0.01188335, 0.0107366, 0.01539703, 0.02187396, 0.0115024, 0.01653318, 0.01133367, 0.01011824, 0.01501856, 0.02237634, 0.01146104, 0.01785094, 0.0116938, 0.01081529, 0.01595744, 0.02091963, 0.0121459, 0.01772759, 0.011783, 0.0105401, 0.01584892, 0.02071364, 0.01201498, 0.01740875, 0.01185403, 0.01091243, 0.01566316, 0.02187229, 0.01167628, 0.01650409, 0.01146628, 0.01019682, 0.01515999, 0.02265654, 0.01155122, 0.01776942, 0.01180272, 0.01092076, 0.01595121, 0.0210687, 0.01218222, 0.01759441, 0.01189478, 0.01061847, 0.01574755, 0.02078426, 0.0119431, 0.01736628, 0.01206959, 0.01099815, 0.01565422, 0.02190944, 0.01152987, 0.01646906, 0.01142458, 0.01022217, 0.01461405, 0.02217747, 0.01139143, 0.01756113, 0.01157001, 0.01094986, 0.01553061, 0.02106966, 0.01210775, 0.01735557, 0.01187237, 0.01069762, 0.01549699, 0.02058699, 0.01188519, 0.01719663, 0.01173711, 0.01088686, 0.01531577, 0.02112704, 0.01141233, 0.01638925, 0.0112409, 0.01016304, 0.01461622, 0.02257726, 0.01130498, 0.01760591, 0.01142693, 0.01079644, 0.01537271, 0.0210514, 0.01190907, 0.01752621, 0.01160201, 0.01054676, 0.01474298, 0.02021806, 0.01161177, 0.01743206, 0.01163315, 0.01089467, 0.01494728, 0.02157608, 0.01133509, 0.01640623, 0.01113951, 0.01009412, 0.01433145, 0.02211739, 0.01133549, 0.0176363, 0.011424, 0.01078142, 0.01533113, 0.02112863, 0.01201842, 0.01773888, 0.01156363, 0.01057371, 0.01530175, 0.02043954, 0.01185778, 0.01754275, 0.01162444, 0.01091504, 0.01513147, 0.02172905, 0.01151189, 0.01657075, 0.01119799, 0.01022442, 0.0145798, 0.02229333, 0.01150547, 0.01810221, 0.0114545, 0.01082675, 0.01555092, 0.02122151, 0.01225349, 0.01801553, 0.0115786, 0.0106869, 0.01569675, 0.02151334, 0.01211589, 0.01782671, 0.01165843, 0.01113629, 0.01557261, 0.02228491, 0.01159112, 0.01705344, 0.01126422, 0.01053577, 0.01494314, 0.02251699, 0.01166019, 0.01831073, 0.01150881, 0.01115233, 0.01592528, 0.02162914, 0.01224358, 0.0181313, 0.01157498, 0.01089905, 0.01585327, 0.02122672, 0.01200473, 0.01808882, 0.01160267, 0.01123875, 0.01558006, 0.02184714, 0.01155511, 0.01717977, 0.01123548, 0.01049213, 0.01485567, 0.0224763, 0.01153789, 0.01832058, 0.0114476, 0.01117847, 0.01564695, 0.02055559, 0.01213853, 0.01843322, 0.01152949, 0.01080206, 0.01566293, 0.01983813, 0.01190308, 0.01801216, 0.01150109, 0.01111201, 0.01544339, 0.02153022, 0.01150327, 0.01711727, 0.0110817, 0.01037356, 0.01473282, 0.02151066, 0.0114247, 0.01866062, 0.01139028, 0.01107549, 0.01572892, 0.02063278, 0.01213962, 0.01860219, 0.01149599, 0.01063185, 0.01544608, 0.02014829, 0.01182605, 0.01827316, 0.01147867, 0.0110033, 0.01534207, 0.02141991, 0.01155952, 0.01728567, 0.01104879, 0.01021579, 0.01448557, 0.02100275, 0.01140554, 0.01857157, 0.01140829, 0.01090549, 0.01531105, 0.01992201, 0.01206639, 0.01875162, 0.01144033, 0.01065634, 0.01527756, 0.01981969, 0.01186763, 0.0185417, 0.01146794, 0.01105583, 0.01520041, 0.02122142, 0.01145553, 0.0176676, 0.01105197, 0.01021762, 0.01445365, 0.02154115, 0.01136522, 0.01908385, 0.0113017, 0.01077552, 0.01556118, 0.02043646, 0.01204071, 0.01886194, 0.01132677, 0.01055504, 0.01547836, 0.02002114, 0.01189625, 0.01870452, 0.01165103, 0.01096175, 0.01538168, 0.02085486, 0.01142349, 0.01757527, 0.01098887, 0.01018729, 0.01457998, 0.02170507, 0.01146322, 0.01890821, 0.0112335, 0.01089158, 0.01548954, 0.02026845, 0.01217754, 0.01869603, 0.01137791, 0.01066666, 0.0153706, 0.01975912, 0.01193031, 0.01830239, 0.01131441, 0.01096153, 0.01513887, 0.021049, 0.01157185, 0.01723877, 0.01089876, 0.01021334, 0.01438317, 0.0214618, 0.01155366, 0.01888946, 0.01115165, 0.01085846, 0.01545808, 0.02043296, 0.01220936, 0.01893944, 0.01122866, 0.01063642, 0.01535187, 0.02005716, 0.01195818, 0.01868395, 0.01119961, 0.01094171, 0.01523593, 0.02123098, 0.01149872, 0.01778436, 0.01073836, 0.01019107, 0.0145465, 0.02161013, 0.01148736, 0.01898872, 0.01107678, 0.0108313, 0.01548288, 0.02021342, 0.01208779, 0.01905673, 0.01108156, 0.01051612, 0.01544986, 0.01981349, 0.01187035, 0.01858913, 0.01120679, 0.01091423, 0.01531803, 0.02084949, 0.01140115, 0.01758906, 0.01070608, 0.01014815, 0.01463394, 0.02110372, 0.011391, 0.01902142, 0.01097629, 0.01080747, 0.01553431, 0.01978854, 0.01205366, 0.01903807, 0.01117625, 0.01058601, 0.0155062, 0.01975169, 0.01189503, 0.01875783, 0.01110308, 0.01098987, 0.01532082, 0.02103398, 0.01146144, 0.01772528, 0.01068875, 0.01025051, 0.01466505, 0.02140076, 0.01148278, 0.01906119, 0.01094761, 0.01091933, 0.01565501, 0.01989049, 0.01214015, 0.01919816, 0.01117135, 0.0106576, 0.01565646, 0.0194759, 0.01191242, 0.01880875, 0.01122185, 0.01103073, 0.0155961, 0.02091775, 0.01147529, 0.01781295, 0.01076473, 0.01024849, 0.01485968, 0.02115989, 0.01135888, 0.0191841, 0.01105655, 0.01088334, 0.01561104, 0.01974278, 0.0119559, 0.01898004, 0.01107034, 0.01060068, 0.0155979, 0.01927967, 0.01178317, 0.01873425, 0.0111654, 0.01092292, 0.01556997, 0.0205164, 0.01141209, 0.0178337, 0.01076086, 0.01023675, 0.01495817, 0.02103304, 0.01141554, 0.01925251, 0.01108788, 0.01088694, 0.01587819, 0.01982568, 0.01197818, 0.01920418, 0.01115931, 0.01060128, 0.0157217, 0.0194326, 0.01173072, 0.01910373, 0.01120891, 0.01094241, 0.01572857, 0.02063571, 0.01141957, 0.01821331, 0.01079837, 0.01022591, 0.01504479, 0.02086546, 0.01140965, 0.01948697, 0.01115271, 0.01096615, 0.01601776, 0.01987926, 0.01205564, 0.01943287, 0.01133346, 0.01068517, 0.0160129, 0.01961538, 0.01178227, 0.0191437, 0.01119177, 0.0109672, 0.01581345, 0.02087508, 0.01137573, 0.018096, 0.01084633, 0.01024527, 0.01503465, 0.02123688, 0.01135384, 0.01954482, 0.01116813, 0.01095658, 0.01604997, 0.01976104, 0.01195079, 0.01943556, 0.01123824, 0.01061929, 0.01602378, 0.01953753, 0.01177575, 0.01930698, 0.01120075, 0.01095661, 0.01566251, 0.02055846, 0.01134665, 0.01818381, 0.01070983, 0.01017861, 0.01495849, 0.02098022, 0.01143092, 0.01964281, 0.01112439, 0.01092488, 0.01593979, 0.01982971, 0.01207706, 0.01961162, 0.011234, 0.01066096, 0.01582001, 0.01947534, 0.01184377, 0.01938036, 0.01119993, 0.01090033, 0.01552349, 0.02052228, 0.01131115, 0.01798409, 0.01059889, 0.0101022, 0.01454, 0.02048599, 0.01117787, 0.0192945, 0.01095907, 0.01074973, 0.01546135, 0.0188286, 0.01174196, 0.01901035, 0.01105289, 0.01042965, 0.01539339, 0.01879939, 0.01156847, 0.01860034, 0.01108438, 0.0107669, 0.01526221, 0.01986608, 0.01109768, 0.01767371, 0.01065236, 0.01001818, 0.01444057, 0.02026438, 0.01110554, 0.01920153, 0.01090216, 0.01066204, 0.01539707, 0.01928269, 0.01180651, 0.01908103, 0.01108275, 0.01044224, 0.01534719, 0.01901481, 0.01155081, 0.0186698, 0.01101862, 0.01068181, 0.01517688, 0.02062706, 0.01107539, 0.01769313, 0.01064403, 0.01000598, 0.01467936, 0.02063962, 0.01128107, 0.01896554, 0.01100903, 0.01065804, 0.01557054, 0.01920798, 0.01189071, 0.01904067, 0.01106864, 0.01041046, 0.01551906, 0.0187891, 0.01176805, 0.01885832, 0.01120635, 0.01083236, 0.01533185, 0.01971081, 0.01125649, 0.01779119, 0.01082656, 0.01015958, 0.01450444, 0.02004381, 0.01125033, 0.01894155, 0.01106122, 0.01081747, 0.01567945, 0.0194234, 0.01202049, 0.01890477, 0.01111562, 0.01063624, 0.0154709, 0.01759176, 0.01154489, 0.01895768, 0.01109514, 0.01091518, 0.01545841, 0.01966201, 0.01115726, 0.01780351, 0.01067264, 0.01023649, 0.0148606, 0.02072615, 0.01115124, 0.0192186, 0.01094473, 0.01093243, 0.01540597, 0.01900519, 0.01188033, 0.01928811, 0.01116502, 0.01073373, 0.01550344, 0.01849695, 0.01172024, 0.01905336, 0.01112023, 0.01100339, 0.01539501, 0.02024436, 0.01141992, 0.01799907, 0.01074334, 0.01019336, 0.01464877, 0.02013508, 0.01140025, 0.01942857, 0.01106068, 0.01094021, 0.01559204, 0.01912702, 0.01206426, 0.01934911, 0.01127044, 0.01070121, 0.0154162, 0.01860454, 0.01185132, 0.01907006, 0.0112167, 0.01100315, 0.01532102, 0.02004774, 0.01147275, 0.01804942, 0.01076157, 0.0102515, 0.01463929, 0.02030815, 0.01141079, 0.01940335, 0.0110448, 0.01091538, 0.01559863, 0.01919119, 0.01202046, 0.01930814, 0.01112024, 0.01067433, 0.01555081, 0.01881325, 0.01178536, 0.01900301, 0.01119058, 0.01100084, 0.01538881, 0.02010739, 0.01140537, 0.01800015, 0.01080914, 0.0102857, 0.01474743, 0.02041892, 0.01133474, 0.01948171, 0.01104633, 0.01093634, 0.01562538, 0.01923562, 0.01207504, 0.01939239, 0.01116313, 0.010676, 0.01561615, 0.01903906, 0.01185408, 0.01908518, 0.01119276, 0.01102559, 0.01539533, 0.02009605, 0.01149744, 0.01806263, 0.01079432, 0.01025234, 0.01473635, 0.02052712, 0.01148015, 0.01953736, 0.01107184, 0.01093487, 0.0157487, 0.01946685, 0.01214492, 0.01955184, 0.01125751, 0.01071529, 0.0156274, 0.01899759, 0.0118942, 0.01918806, 0.01120984, 0.01109824, 0.01536145, 0.02026486, 0.01151008, 0.01820479, 0.01076483, 0.01031126, 0.01472168, 0.02075763, 0.01151659, 0.01963493, 0.01113267, 0.01099903, 0.01566083, 0.01942299, 0.01213149, 0.01952497, 0.01130029, 0.01072684, 0.01555899, 0.01913402, 0.01184813, 0.0191332, 0.01132798, 0.01105072, 0.01540094, 0.02019579, 0.01148602, 0.01811411, 0.01089086, 0.01019163, 0.0146605, 0.02056941, 0.01144051, 0.01959022, 0.01116537, 0.01095044, 0.01557466, 0.01939622, 0.01205811, 0.01959389, 0.01126534, 0.0107079, 0.01551783, 0.01902399, 0.01185377, 0.01934498, 0.01132197, 0.01109554, 0.01546376, 0.02007654, 0.01145255, 0.01844413, 0.01086811, 0.01026919, 0.01480714, 0.02043514, 0.0113958, 0.01998548, 0.01118957, 0.01098253, 0.0157941, 0.01918853, 0.0120673, 0.01996015, 0.01133638, 0.01077607, 0.01574012, 0.01889814, 0.01186652, 0.01952958, 0.0113036, 0.0110781, 0.01557402, 0.02026761, 0.01149279, 0.01845446, 0.01086055, 0.01031617, 0.01490656, 0.0206713, 0.01147515, 0.01981657, 0.01116281, 0.01100776, 0.01583065, 0.01927234, 0.01212305, 0.01972325, 0.01127628, 0.01075459, 0.01569105, 0.01895182, 0.01187341, 0.01939672, 0.01129444, 0.01108467, 0.01557112, 0.02008896, 0.01154123, 0.01856583, 0.0109478, 0.01037914, 0.01509903, 0.02045501, 0.01142908, 0.0200363, 0.01115516, 0.01105272, 0.0159093, 0.01910939, 0.01211626, 0.01991166, 0.01125748, 0.01076875, 0.01575991, 0.01878841, 0.01191507, 0.01946388, 0.01125033, 0.01111323, 0.01565705, 0.01997295, 0.01151144, 0.01847655, 0.01083241, 0.01037919, 0.01499194, 0.02041075, 0.01149847, 0.01985061, 0.01122097, 0.0110573, 0.01593558, 0.01918034, 0.01215881, 0.01978454, 0.0112653, 0.01084414, 0.01586244, 0.01884732, 0.01194374, 0.01957226, 0.01132784, 0.01116491, 0.01571914, 0.02021736, 0.01161093, 0.0185253, 0.01092817, 0.01040699, 0.01516338, 0.02057637, 0.01158608, 0.01999194, 0.01131618, 0.01117522, 0.01607408, 0.01922761, 0.01226104, 0.02004254, 0.01146627, 0.01091997, 0.01596044, 0.01884533, 0.01228458, 0.01987556, 0.01151638, 0.01125984, 0.01590425, 0.02025072, 0.01188289, 0.01884801, 0.01105697, 0.01049813, 0.01521201, 0.02065112, 0.01177763, 0.02038252, 0.01136669, 0.01120745, 0.01610887, 0.0195614, 0.01250003, 0.02049979, 0.01156933, 0.01098975, 0.01593032, 0.01912252, 0.01223393, 0.02010973, 0.01145679, 0.01121284, 0.01584575, 0.02014326, 0.01188315, 0.01902507, 0.01105297, 0.01043666, 0.01505778, 0.02039142, 0.01189554, 0.02044266, 0.01134246, 0.01119948, 0.01601096, 0.01904045, 0.01252975, 0.02029992, 0.01154609, 0.01095074, 0.01582943, 0.01888943, 0.01232792, 0.01994259, 0.01153068, 0.011275, 0.01571878, 0.02015506, 0.01197955, 0.01886044, 0.01099826, 0.01042468, 0.01504881, 0.02032613, 0.01187322, 0.0202682, 0.01129453, 0.011103, 0.01599864, 0.01918821, 0.01259085, 0.02020792, 0.01132692, 0.01083691, 0.01593022, 0.01905684, 0.01239732, 0.01967279, 0.01134102, 0.01107915, 0.01570919, 0.02013797, 0.01198227, 0.01859208, 0.0109134, 0.0104204, 0.0149854, 0.02028107, 0.01193845, 0.01999419, 0.01131554, 0.01114517, 0.01582741, 0.01922299, 0.01247968, 0.01971724, 0.01141312, 0.01085102, 0.01569817, 0.01893115, 0.01222546, 0.01937512, 0.01141378, 0.01117176, 0.0155916, 0.0199345, 0.01183566, 0.01834244, 0.01104126, 0.01042645, 0.01468972, 0.02014495, 0.01175686, 0.01950246, 0.01131406, 0.01109946, 0.01564138, 0.01890095, 0.01240581, 0.01936686, 0.01147603, 0.01081197, 0.01553695, 0.0185655, 0.01216168, 0.01911369, 0.01145659, 0.01111328, 0.01545342, 0.01963119, 0.01176977, 0.01822678, 0.01094672, 0.01031581, 0.01476059, 0.01993047, 0.01172194, 0.01945497, 0.01129809, 0.01103573, 0.01559173, 0.01893157, 0.01236269, 0.01957454, 0.01144951, 0.01083509, 0.01550628, 0.01853773, 0.0121679, 0.01934054, 0.01138885, 0.01107662, 0.01527365, 0.01965699, 0.01175069, 0.01847234, 0.01095185, 0.01033282, 0.01471074, 0.01976038, 0.01170041, 0.01968842, 0.01121203, 0.01095731, 0.01537158, 0.01835105, 0.012347, 0.01950715, 0.01137221, 0.01067778, 0.01535584, 0.01820567, 0.01210547, 0.01920247, 0.01129169, 0.01092257, 0.01513263, 0.01921127, 0.0116463, 0.01821086, 0.01085002, 0.01019736, 0.01433179, 0.01941293, 0.01161573, 0.01950015, 0.01123224, 0.01087629, 0.01524773, 0.01814064, 0.01228367, 0.01932103, 0.01136966, 0.01061022, 0.0150319, 0.01776533, 0.01203174, 0.01906767, 0.0112657, 0.01098865, 0.01487729, 0.01884143, 0.01166495, 0.01805646, 0.01083061, 0.01017078, 0.01415469, 0.01916296, 0.0115406, 0.01928188, 0.01117449, 0.01084124, 0.01503961, 0.01796281, 0.01226314, 0.01922921, 0.01140371, 0.0106242, 0.01491127, 0.01784272, 0.01192973, 0.01884953, 0.01138618, 0.01092205, 0.01481485, 0.01889969, 0.01161197, 0.01797835, 0.0109156, 0.01016884, 0.01413071, 0.01915738, 0.01156674, 0.01932715, 0.01111367, 0.01080492, 0.01481238, 0.017946, 0.01210808, 0.01916454, 0.01119145, 0.01053969, 0.01482165, 0.01779143, 0.01191536, 0.01889396, 0.01108364, 0.01081235, 0.01462509, 0.01878413, 0.01150147, 0.01783071, 0.01055667, 0.01006598, 0.01402049, 0.01915128, 0.01147522, 0.0191432, 0.01105186, 0.01075657, 0.01473886, 0.01812298, 0.01213022, 0.01905013, 0.01111435, 0.01050514, 0.0146678, 0.0177544, 0.01188334, 0.01863804, 0.01109905, 0.01070164, 0.01453122, 0.01870811, 0.0115274, 0.01773422, 0.01054543, 0.00995075, 0.01390873, 0.01900114, 0.01142356, 0.01907661, 0.01081552, 0.01075022, 0.01482114, 0.0178867, 0.01207106, 0.01894171, 0.01107587, 0.0105214, 0.01473437, 0.01745074, 0.01187405, 0.01864586, 0.01100609, 0.01065261, 0.01446718, 0.01847629, 0.01141327, 0.01779727, 0.01044871, 0.00998032, 0.01387463, 0.01872057, 0.01135823, 0.01927506, 0.01084508, 0.01069651, 0.01473144, 0.01747928, 0.01195407, 0.01910077, 0.01093089, 0.01050859, 0.01461827, 0.01683921, 0.01186699, 0.01910797, 0.01074503, 0.01069585, 0.01438497, 0.017877, 0.01150791, 0.01815449, 0.01043287, 0.01000839, 0.01388767, 0.01842027, 0.01144858, 0.01920213, 0.01067195, 0.01064854, 0.01450018, 0.01720187, 0.01204314, 0.01941141, 0.01100215, 0.01020501, 0.01431743, 0.01747067, 0.01183427, 0.01882801, 0.01084735, 0.01053002, 0.01409177, 0.01924108, 0.01143509, 0.01776532, 0.01053347, 0.00987822, 0.01342844, 0.01944032, 0.01143283, 0.01906615, 0.01095503, 0.01043718, 0.01421976, 0.01876901, 0.01216385, 0.01901458, 0.01111232, 0.01032634, 0.01410037, 0.01791416, 0.01193019, 0.01896834, 0.01105223, 0.01037502, 0.01407187, 0.01973542, 0.0117451, 0.01790096, 0.0105572, 0.00957492, 0.01355914, 0.02077889, 0.01179737, 0.0193004, 0.01110808, 0.01056269, 0.01436953, 0.01969349, 0.01234723, 0.01912721, 0.01113137, 0.01040424, 0.01415845, 0.01765746, 0.01204647, 0.01894331, 0.0111083, 0.010633, 0.01396548, 0.01813, 0.0116003, 0.01788911, 0.01067775, 0.00982574, 0.01341999, 0.01872423, 0.01146214, 0.01890037, 0.01097885, 0.01059925, 0.01440541, 0.01778197, 0.01199306, 0.01887236, 0.0111088, 0.01032675, 0.01405699, 0.01711692, 0.01173336, 0.01876348, 0.01107751, 0.01054228, 0.01387342, 0.01825151, 0.01139015, 0.01772219, 0.01059399, 0.00989109, 0.01340593, 0.01881834, 0.0113083, 0.01892344, 0.01073701, 0.01039298, 0.01415431, 0.01778979, 0.01194391, 0.01901234, 0.01086478, 0.01017214, 0.01393677, 0.01687185, 0.01166719, 0.01869797, 0.01073491, 0.0104146, 0.01393271, 0.01916655, 0.01152303, 0.01761657, 0.01056902, 0.0097673, 0.01360389, 0.01888504, 0.01134921, 0.01907411, 0.01094778, 0.01051454, 0.0143288, 0.01900915, 0.01207824, 0.01883729, 0.01095417, 0.01020832, 0.0141731, 0.01823504, 0.0117072, 0.01877809, 0.0108218, 0.01037574, 0.01379655, 0.01861691, 0.01135145, 0.01813694, 0.01051539, 0.00974507, 0.01328513, 0.01821956, 0.01133326, 0.01932435, 0.01085747, 0.01042315, 0.01417099, 0.01735758, 0.01203072, 0.01936215, 0.01107307, 0.01010037, 0.01401405, 0.01687948, 0.0117912, 0.01909552, 0.01091919, 0.010392, 0.01376425, 0.01803148, 0.0114218, 0.01833542, 0.01067908, 0.00958004, 0.01342097, 0.01817246, 0.01142427, 0.01951048, 0.01100395, 0.01031602, 0.01401215, 0.01700033, 0.0120891, 0.01929038, 0.01116378, 0.01007978, 0.01387998, 0.01665845, 0.01179669, 0.01896596, 0.010981, 0.0103838, 0.0135825, 0.01776297, 0.01124576, 0.01807358, 0.01044757, 0.00968074, 0.01307542, 0.01788616, 0.01121702, 0.01926757, 0.0108911, 0.01030557, 0.01399448, 0.01688284, 0.01203401, 0.01948521, 0.01093214, 0.01016822, 0.01385808, 0.01689803, 0.01176185, 0.0192966, 0.01095368, 0.01002823, 0.01371144, 0.0181662, 0.01151382, 0.01833789, 0.0105447, 0.0097114, 0.01327948, 0.01837069, 0.01135012, 0.01940713, 0.01096925, 0.01043002, 0.01407612, 0.01724451, 0.01204809, 0.01988768, 0.01136144, 0.01018528, 0.01375556, 0.01689142, 0.01182111, 0.01966951, 0.01134327, 0.01062822, 0.01393216, 0.0186507, 0.01152475, 0.01871834, 0.01113959, 0.01009142, 0.01340308, 0.01873381, 0.01142837, 0.02003746, 0.01148557, 0.01088613, 0.01427449, 0.017914, 0.01209195, 0.01992055, 0.01165593, 0.01057336, 0.01416126, 0.01779609, 0.01187163, 0.01965222, 0.01170281, 0.01095431, 0.01431159, 0.02014382, 0.01151959, 0.01904748, 0.01136876, 0.0102795, 0.01330164, 0.02031631, 0.01156685, 0.02053603, 0.01171871, 0.01096939, 0.01401853, 0.01777859, 0.01215383, 0.02049364, 0.01173577, 0.01055551, 0.01393672, 0.01703101, 0.0119526, 0.02035346, 0.01169697, 0.01079712, 0.01384371, 0.01799095, 0.01168579, 0.01912744, 0.01127447, 0.01011963, 0.01312348, 0.01808872, 0.01154421, 0.02023342, 0.01177874, 0.01080505, 0.01398034, 0.01705372, 0.0124053, 0.0202546, 0.01178034, 0.0105858, 0.01389358, 0.01710646, 0.01209785, 0.01989816, 0.01172306, 0.01073618, 0.01344232, 0.01702685, 0.0118743, 0.01906345, 0.01126628, 0.01001248, 0.01303573, 0.01806947, 0.01173851, 0.02051525, 0.01187185, 0.01081427, 0.0140641, 0.01746306, 0.01244103, 0.0204772, 0.01193339, 0.01052436, 0.0137249, 0.01725199, 0.01233278, 0.0202953, 0.01191694, 0.01080745, 0.01379967, 0.01870312, 0.01186546, 0.01930532, 0.01128273, 0.01008519, 0.01325246, 0.01903803, 0.0117002, 0.02072804, 0.01177882, 0.01076285, 0.01398117, 0.01774655, 0.0124412, 0.0207504, 0.01205152, 0.0106237, 0.01378172, 0.0172927, 0.01218012, 0.0201967, 0.01197144, 0.01087004, 0.01380988, 0.01873244, 0.0118648, 0.01916349, 0.01150051, 0.01015648, 0.01329686, 0.01850742, 0.01181108, 0.02091343, 0.01210682, 0.01091486, 0.01418598, 0.01720696, 0.0124709, 0.02073437, 0.01214826, 0.01055768, 0.01392431, 0.01638175, 0.01218705, 0.02009666, 0.01219441, 0.01095882, 0.0139204, 0.01772329, 0.01199596, 0.01940075, 0.01186655, 0.01035115, 0.01325851, 0.01727264, 0.01169195, 0.02051249, 0.0123245, 0.01092464, 0.0140541, 0.01644921, 0.012194, 0.0202428, 0.01235746, 0.01068803, 0.0139683, 0.01582839, 0.01207718, 0.01998349, 0.01235059, 0.01104954, 0.01384909, 0.01752136, 0.01157428, 0.01907158, 0.01183455, 0.01024973, 0.01341159, 0.01755417, 0.01177909, 0.02093911, 0.01246553, 0.01105423, 0.01440687, 0.01655803, 0.01216518, 0.02016562, 0.01260665, 0.01070141, 0.0140515, 0.01569811, 0.01228669, 0.0208768, 0.01254304, 0.01097653, 0.01403978, 0.01675498, 0.01184213, 0.01976817, 0.01205791, 0.01023455, 0.01346627, 0.01683241, 0.0117861, 0.02131071, 0.01247263, 0.01105259, 0.01417766, 0.01574737, 0.01250888, 0.02115094, 0.01256891, 0.01087405, 0.01406121, 0.01572692, 0.01212351, 0.020437, 0.01232403, 0.01117078, 0.01401941, 0.01682279, 0.01192224, 0.01991, 0.0119351, 0.01045898, 0.01341932, 0.01715413, 0.01196359, 0.02154553, 0.01257017, 0.01123101, 0.01441295, 0.01646103, 0.01244995, 0.02143667, 0.01269104, 0.01097452, 0.01446085, 0.01620171, 0.01241846, 0.02099227, 0.01254251, 0.01120849, 0.01442603, 0.01817985, 0.01200423, 0.02077578, 0.01208207, 0.01056815, 0.01383551, 0.01749378, 0.01213708, 0.02210992, 0.01252648, 0.01120959, 0.0145475, 0.01686355, 0.01254117, 0.02149515, 0.01301517, 0.01113481, 0.01457955, 0.01692883, 0.01224391, 0.02114525, 0.01291669, 0.01133517, 0.01414514, 0.01739244, 0.01148019, 0.02005105, 0.01229615, 0.01060072, 0.01360376, 0.01757914, 0.01156678, 0.02164419, 0.01308695, 0.01133641, 0.01463009, 0.01659425, 0.01261089, 0.02160021, 0.01309747, 0.01104046, 0.01465639, 0.01620911, 0.01237627, 0.02167396, 0.01296653, 0.01145817, 0.01477195, 0.01721565, 0.01185351, 0.01992326, 0.01219062, 0.01034801, 0.01399803, 0.01761756, 0.01147928, 0.02040693, 0.01274674, 0.01121965, 0.01500869, 0.01665094, 0.01234343, 0.02126644, 0.01309293, 0.01087616, 0.0145487, 0.01662237, 0.01227117, 0.02152712, 0.01305196, 0.01144426, 0.01491293, 0.01771709, 0.0126356, 0.02111649, 0.01273312, 0.0107143, 0.01410131, 0.01776729, 0.01151266, 0.0209139, 0.0130361, 0.01138162, 0.01472107, 0.01715716, 0.01260613, 0.02111942, 0.01295544, 0.01094977, 0.01453987, 0.01680238, 0.01307898, 0.02237764, 0.0135758, 0.01129479, 0.01446246, 0.01785592, 0.01225734, 0.02088104, 0.01279887, 0.01056381, 0.01358049, 0.01839627, 0.01258376, 0.02276495, 0.01363845, 0.01141472, 0.01451097, 0.01694804, 0.01326512, 0.0224313, 0.01353601, 0.01140738, 0.0150093, 0.01757653, 0.01299227, 0.0217591, 0.01321921, 0.01163611, 0.01467799, 0.01861103, 0.01286926, 0.02051766, 0.01301201, 0.0108233, 0.01448859, 0.01866692, 0.01317573, 0.02433017, 0.01410328, 0.01177758, 0.01523232, 0.01865082, 0.01424816, 0.02612442, 0.01399564, 0.01147433, 0.0155499, 0.01769122, 0.01475347, 0.02832176, 0.01558551, 0.01215963, 0.01522791, 0.01900741, 0.01482319, 0.02724962, 0.01546451, 0.01128147, 0.01454601, 0.01896694, 0.01482441, 0.0311633, 0.01665635, 0.01247511, 0.01555079, 0.01792552, 0.01619978, 0.03084997, 0.01706713, 0.01213976, 0.01557646, 0.01737075, 0.01587311, 0.03141851, 0.01683028, 0.01226578, 0.01531608, 0.01841533, 0.01533707, 0.02986701, 0.01625741, 0.01148445, 0.01453569, 0.01817806, 0.01477415, 0.03326305, 0.01707298, 0.01226602, 0.01541277, 0.0176064, 0.01609053, 0.03275779, 0.01793114, 0.01209511, 0.01549773, 0.01686454, 0.01596495, 0.03330005, 0.01762954, 0.01218118, 0.01508579, 0.01755318, 0.01514153, 0.03061167, 0.01686143, 0.01140986, 0.01446932, 0.01756325, 0.01502407, 0.03351124, 0.01777093, 0.01235695, 0.01533111, 0.01727532, 0.015993, 0.03266478, 0.0181576, 0.01213282, 0.01547548, 0.01686577, 0.01601729, 0.03328878, 0.01770548, 0.01226751, 0.01506701, 0.01765252, 0.01548662, 0.03104675, 0.01702363, 0.01144325, 0.01444952, 0.01812804, 0.01536787, 0.03373449, 0.01777512, 0.01223798, 0.01527438, 0.0172654, 0.01636039, 0.033909, 0.01808042, 0.01180727, 0.01537744, 0.0168684, 0.01635504, 0.03270418, 0.01736626, 0.01186918, 0.01510775, 0.01780436, 0.01570471, 0.0309962, 0.01678851, 0.01115049, 0.01448905, 0.01759765, 0.01532711, 0.03401303, 0.01764795, 0.01207003, 0.01534361, 0.01718138, 0.01636731, 0.03363274, 0.01810688, 0.01185602, 0.01552927, 0.01673117, 0.01599789, 0.03215196, 0.01760748, 0.01197186, 0.01518565, 0.01771072, 0.01536445, 0.03070392, 0.01706663, 0.01120809, 0.01444568, 0.0175374, 0.0151286, 0.03362605, 0.0177079, 0.01218168, 0.01517823, 0.01689359, 0.01622367, 0.03351323, 0.01797952, 0.01183967, 0.01526599, 0.01656744, 0.01609341, 0.03286385, 0.01761918, 0.01200462, 0.01507083, 0.01765019, 0.01538635, 0.03111706, 0.01695915, 0.01131139, 0.01460647, 0.01736223, 0.0151241, 0.03429351, 0.01779706, 0.01228543, 0.01549063, 0.01652218, 0.01605754, 0.03369558, 0.01793715, 0.0118231, 0.0157273, 0.01644838, 0.01589412, 0.0326926, 0.01725185, 0.01207078, 0.01511103, 0.0172717, 0.01534828, 0.0311961, 0.01657154, 0.01136334, 0.01458521, 0.01755305, 0.01515127, 0.03439775, 0.01780856, 0.01230674, 0.01537513, 0.01732538, 0.01612329, 0.03411008, 0.01802493, 0.01194412, 0.01558689, 0.01698158, 0.01623041, 0.03315042, 0.01730014, 0.01203194, 0.01528877, 0.01751854, 0.01540492, 0.03159577, 0.01693681, 0.01140603, 0.01491358, 0.01835077, 0.0153433, 0.03438143, 0.01821908, 0.01238836, 0.01580087, 0.01739896, 0.01623692, 0.03396022, 0.01841729, 0.01204983, 0.01568812, 0.01696923, 0.01614753, 0.03341969, 0.01807759, 0.01221993, 0.01554229, 0.01804251, 0.01556294, 0.03190584, 0.01754082, 0.01151016, 0.01518732, 0.01795892, 0.01544425, 0.034846, 0.01849853, 0.01245705, 0.01591626, 0.01733254, 0.01645437, 0.03467097, 0.01896506, 0.01207713, 0.01584878, 0.01649428, 0.01627791, 0.0344735, 0.01852131, 0.01217365, 0.01565008, 0.01785212, 0.01566072, 0.03240399, 0.0180304, 0.01159658, 0.01513223, 0.01811658, 0.0154256, 0.03583391, 0.0190328, 0.01249681, 0.01597698, 0.01758485, 0.0162232, 0.03584448, 0.01920331, 0.01226647, 0.0161226, 0.01710613, 0.01615176, 0.03441274, 0.01867753, 0.01254548, 0.01599018, 0.01792721, 0.01557609, 0.03294533, 0.01785494, 0.01166749, 0.01548873, 0.01853876, 0.01539678, 0.03578636, 0.01874943, 0.01270862, 0.01647575, 0.01805503, 0.01646774, 0.03564088, 0.01904205, 0.01242582, 0.01687759, 0.01815082, 0.01652003, 0.03472174, 0.01843617, 0.01248339, 0.01597564, 0.01893708, 0.01603714, 0.03238175, 0.01786543, 0.01188196, 0.01552124, 0.01876809, 0.01568439, 0.03548006, 0.01889206, 0.01276624, 0.01609216, 0.01832781, 0.01685309, 0.03500946, 0.01934072, 0.01243799, 0.01623365, 0.01797604, 0.01693316, 0.03469239, 0.01889781, 0.01261968, 0.01613708, 0.01908462, 0.01630697, 0.03214775, 0.01824303, 0.01184453, 0.01547336, 0.0196892, 0.01626506, 0.03577953, 0.0189362, 0.01277152, 0.01607378, 0.01829986, 0.01707429, 0.03507309, 0.01923871, 0.01226881, 0.01617376, 0.0185275, 0.0172279, 0.03417728, 0.01868336, 0.01253285, 0.01609438, 0.02043695, 0.01649908, 0.03279794, 0.01762233, 0.01177138, 0.01542126, 0.01999689, 0.01661335, 0.03549186, 0.01847674, 0.01256054, 0.0159868, 0.02017822, 0.01764765, 0.03530839, 0.01845836, 0.01211526, 0.0162828, 0.01900981, 0.01748313, 0.03472977, 0.01810276, 0.01221569, 0.01573147, 0.01936701, 0.01675077, 0.03290067, 0.01745156, 0.01153418, 0.01510322, 0.01953796, 0.01664921, 0.03735453, 0.018465, 0.01243769, 0.01581544, 0.0189298, 0.01769026, 0.03669452, 0.01858979, 0.01223706, 0.01590447, 0.01842864, 0.01729244, 0.03528966, 0.01808159, 0.01231652, 0.01565121, 0.0186337, 0.01662368, 0.03362336, 0.01745395, 0.01166631, 0.01511647, 0.01870681, 0.01639799, 0.03638109, 0.0182796, 0.01232826, 0.01570722, 0.01804752, 0.01744848, 0.03603701, 0.01849526, 0.01210098, 0.01608191, 0.01808765, 0.01753823, 0.03614391, 0.01779419, 0.01217649, 0.01557051, 0.01959008, 0.01684489, 0.0331725, 0.01759992, 0.01158375, 0.01502938, 0.02006716, 0.01679644, 0.03669395, 0.01856212, 0.01259013, 0.01621693, 0.01963059, 0.01785257, 0.0366638, 0.01900487, 0.01222846, 0.01605982, 0.01892196, 0.01767259, 0.03457627, 0.01893777, 0.0124224, 0.01610897, 0.01974092, 0.01709553, 0.03253292, 0.01816224, 0.01170475, 0.01535887, 0.0196371, 0.01673327, 0.03653362, 0.01944683, 0.01268523, 0.0163289, 0.0190095, 0.01753472, 0.03608292, 0.01977861, 0.01215051, 0.0165878, 0.01910318, 0.01675802, 0.03409303, 0.01882249, 0.01225638, 0.01612086, 0.02029124, 0.01709289, 0.03315995, 0.01840837, 0.01164996, 0.01561571, 0.02050845, 0.01680617, 0.03646819, 0.01922632, 0.01246443, 0.01619436, 0.01985546, 0.01779995, 0.03580533, 0.01977229, 0.01234057, 0.01648135, 0.01931516, 0.01759155, 0.03504364, 0.0195706, 0.01243119, 0.01616952, 0.02015842, 0.01698323, 0.03297151, 0.01935847, 0.01203146, 0.01562495, 0.02068457, 0.0168091, 0.03576139, 0.01993173, 0.012957, 0.01641045, 0.01989366, 0.0178779, 0.03693861, 0.02060753, 0.01265291, 0.01641364, 0.01928402, 0.01782132, 0.03608561, 0.01991027, 0.01275531, 0.01577709, 0.01894134, 0.01691774, 0.0355803, 0.01935205, 0.01200985, 0.01528403, 0.01820659, 0.01680937, 0.03793871, 0.0202438, 0.01425791, 0.01623054, 0.0185291, 0.01878769, 0.03850736, 0.02143441, 0.01323898, 0.01638557, 0.01914465, 0.01882478, 0.0361435, 0.02009455, 0.01299344, 0.01628551, 0.02113742, 0.01811608, 0.03391261, 0.01916888, 0.01214568, 0.01568311, 0.02116304, 0.01764046, 0.03514295, 0.01993153, 0.01315708, 0.01664455, 0.02077956, 0.01835281, 0.0346097, 0.01945845, 0.01291457, 0.01688646, 0.02022061, 0.01863095, 0.03363962, 0.01887564, 0.01315927, 0.01669011, 0.02122093, 0.01797125, 0.03150272, 0.0181585, 0.01236524, 0.01607055, 0.02143803, 0.01763045, 0.03618015, 0.01959889, 0.0132165, 0.01681127, 0.02035687, 0.01876188, 0.03615527, 0.02014194, 0.01279558, 0.01634645, 0.01911144, 0.01865926, 0.03493436, 0.01944682, 0.01323753, 0.01673086, 0.02100514, 0.01801073, 0.03279809, 0.01854517, 0.01242419, 0.01594677, 0.02150616, 0.01791193, 0.03661459, 0.01972044, 0.01346959, 0.01686255, 0.02058094, 0.01887413, 0.03653633, 0.02047085, 0.01315469, 0.01700478, 0.0201365, 0.01893475, 0.0360334, 0.01989172, 0.01339835, 0.01667131, 0.0211831, 0.01833074, 0.03487739, 0.01912571, 0.01262041, 0.01610264, 0.02142256, 0.0181628, 0.03858251, 0.02014288, 0.01350733, 0.01689081, 0.0205585, 0.01896921, 0.03759946, 0.02044525, 0.01314917, 0.01699726, 0.020076, 0.0192307, 0.03552491, 0.01982705, 0.01334107, 0.01660464, 0.02067655, 0.01825131, 0.03376858, 0.01921737, 0.01269035, 0.0159145, 0.02084339, 0.0176023, 0.03691814, 0.01975258, 0.01354339, 0.01691126, 0.02024549, 0.01864542, 0.03718193, 0.02036458, 0.01328849, 0.01710281, 0.01988291, 0.01859918, 0.0356696, 0.01943708, 0.01341076, 0.0168733, 0.02088606, 0.01786116, 0.03335772, 0.01894724, 0.01254497, 0.01618646, 0.02129331, 0.01772733, 0.03684928, 0.01979147, 0.01345502, 0.01710717, 0.02091165, 0.01905439, 0.03642776, 0.02011311, 0.01306336, 0.01723753, 0.02048322, 0.01931068, 0.03480749, 0.01935294, 0.01304962, 0.0169566, 0.02121484, 0.01842527, 0.0325669, 0.01852273, 0.01222668, 0.01623814, 0.02146406, 0.01802442, 0.03601711, 0.01950242, 0.01296816, 0.0171603, 0.02102654, 0.01887684, 0.035986, 0.0201191, 0.012805, 0.01716634, 0.02056687, 0.01908276, 0.03549178, 0.01927521, 0.01284462, 0.01675617, 0.02116551, 0.01859704, 0.03230431, 0.01795236, 0.01175335, 0.01562466, 0.01991955, 0.01781425, 0.03499321, 0.01842332, 0.01285712, 0.01634724, 0.01959917, 0.01896478, 0.03422119, 0.01856625, 0.01252181, 0.01642546, 0.01845363, 0.01854739, 0.03346391, 0.01756352, 0.01250706, 0.01638019, 0.01939781, 0.01779977, 0.03144868, 0.01725668, 0.01186967, 0.01542291, 0.01987915, 0.017531, 0.03532601, 0.01757474, 0.01273135, 0.01622249, 0.01844064, 0.01854488, 0.03380072, 0.01766918, 0.01224696, 0.01644108, 0.0182038, 0.01829777, 0.03358078, 0.01804821, 0.01297199, 0.01609242, 0.01966397, 0.0177233, 0.03124207, 0.01682523, 0.01181088, 0.01539768, 0.01924466, 0.01814422, 0.03702054, 0.01860806, 0.01349343, 0.01623924, 0.01956514, 0.0201833, 0.03657366, 0.01741942, 0.01371566, 0.01643602, 0.01915053, 0.01849646, 0.03795018, 0.01779767, 0.01501878, 0.0164932, 0.02066802, 0.01663157, 0.03087309, 0.01589802, 0.01121516, 0.01553285, 0.01806485, 0.01656057, 0.03245425, 0.01678707, 0.01237019, 0.01665598, 0.01838708, 0.01730765, 0.03303759, 0.01731022, 0.01233585, 0.01653747, 0.01820858, 0.0165179, 0.03083444, 0.01712835, 0.01223655, 0.0164361, 0.01945175, 0.01590594, 0.02894605, 0.01584935, 0.01130914, 0.01528056, 0.01945514, 0.01530862, 0.03104922, 0.01620787, 0.01231067, 0.01686124, 0.01821319, 0.01628794, 0.03021685, 0.01652827, 0.01196752, 0.01672035, 0.01760751, 0.01632792, 0.03103126, 0.01600399, 0.01216744, 0.01599244, 0.01829953, 0.01607795, 0.02764443, 0.01488783, 0.01109627, 0.0151072, 0.01773999, 0.01616386, 0.03060411, 0.0160378, 0.01181609, 0.01573114, 0.01679575, 0.01716883, 0.02968747, 0.01625864, 0.01136074, 0.01566128, 0.01650267, 0.01731442, 0.03030136, 0.01593478, 0.0116319, 0.0157395, 0.01715107, 0.01586681, 0.02750544, 0.01584805, 0.01102317, 0.01481641, 0.01769516, 0.01557519, 0.02998388, 0.01626697, 0.01201244, 0.01571183, 0.01743915, 0.01663745, 0.02933406, 0.01680619, 0.01144677, 0.01543449, 0.01625463, 0.0163232, 0.02855375, 0.01702404, 0.01183259, 0.01563304, 0.01719045, 0.01568343, 0.02728892, 0.01601662, 0.0111118, 0.01514479, 0.01830032, 0.01572547, 0.03044445, 0.01624284, 0.01162776, 0.01595853, 0.01692774, 0.01714151, 0.02970443, 0.01704692, 0.01150132, 0.01604515, 0.01576926, 0.01657405, 0.02866712, 0.01689212, 0.01153077, 0.01480928, 0.01789799, 0.01532544, 0.0256377, 0.01604091, 0.01075741, 0.01390171, 0.01486734, 0.01431133, 0.0323561, 0.01593782, 0.01112946, 0.01368828, 0.0145456, 0.01529622, 0.02876529, 0.01596166, 0.01108602, 0.01522328, 0.01518848, 0.01693919, 0.02890407, 0.01541435, 0.01111127, 0.01490089, 0.01572003, 0.01639193, 0.0276581, 0.01481572, 0.01058591, 0.01418832, 0.01555114, 0.01603089, 0.02997469, 0.01598971, 0.01143011, 0.01492264, 0.01561363, 0.01726851, 0.03050765, 0.01627748, 0.0113079, 0.01495236, 0.01503278, 0.01728919, 0.02912375, 0.01534143, 0.01126133, 0.01494907, 0.0143834, 0.01659933, 0.02811113, 0.01453358, 0.01065423, 0.01438396, 0.01504553, 0.01603832, 0.02907823, 0.01518834, 0.01169744, 0.01540153, 0.01555267, 0.01728181, 0.02928833, 0.01574232, 0.01128227, 0.01524488, 0.01504191, 0.01698383, 0.02877436, 0.01503365, 0.01144059, 0.01473272, 0.01619401, 0.01647974, 0.02800941, 0.01521427, 0.01079861, 0.01454965, 0.01562057, 0.01654598, 0.03084963, 0.01571925, 0.01135465, 0.01593485, 0.01684057, 0.01779348, 0.03166452, 0.01682149, 0.01157354, 0.01588384, 0.01651668, 0.01824333, 0.03128188, 0.0168853, 0.01184248, 0.01576284, 0.01711606, 0.01829605, 0.02918348, 0.01609499, 0.01108094, 0.01528411, 0.01780335, 0.01949337, 0.03329335, 0.01719085, 0.01212025, 0.01651191, 0.016906, 0.02154032, 0.03440188, 0.01834747, 0.01204413, 0.01616767, 0.01643353, 0.0206198, 0.03530208, 0.01672081, 0.01159582, 0.01612614, 0.01626548, 0.01844091, 0.02979609, 0.01677923, 0.01141479, 0.01572172, 0.01676673, 0.01944182, 0.03200472, 0.01807925, 0.01167649, 0.01645323, 0.01631899, 0.01946501, 0.03192311, 0.01820818, 0.01192774, 0.01654408, 0.01631139, 0.01896208, 0.03236064, 0.01717116, 0.01217609, 0.0161589, 0.01802619, 0.01791625, 0.03022421, 0.01698205, 0.01160019, 0.01539599, 0.0168851, 0.0180385, 0.03570759, 0.01839575, 0.01234027, 0.01612318, 0.01659454, 0.01897479, 0.03620854, 0.01827645, 0.01199636, 0.01625227, 0.01620972, 0.01878842, 0.03625958, 0.01772571, 0.01205424, 0.01605344, 0.0165339, 0.0178971, 0.03298671, 0.01693528, 0.01151017, 0.01590057, 0.01660401, 0.01883619, 0.03985833, 0.01856805, 0.01300159, 0.0171606, 0.01646494, 0.02061434, 0.03847906, 0.01914817, 0.01299776, 0.01715869, 0.01634533, 0.02105592, 0.0386911, 0.01990626, 0.01361211, 0.01780014, 0.01675525, 0.02025639, 0.03848277, 0.01956823, 0.01296786, 0.01727027, 0.01900868, 0.02110501, 0.04377682, 0.02153714, 0.01368913, 0.02066408, 0.01765837, 0.02187635, 0.0391837, 0.02103039, 0.01304065, 0.02030126, 0.01700964, 0.02285782, 0.03955578, 0.02104622, 0.01281921, 0.01822609, 0.01766254, 0.02045612, 0.03522331, 0.01985547, 0.01193657, 0.01746123, 0.01852043, 0.0200344, 0.03762061, 0.02101364, 0.01318059, 0.01856977, 0.01834618, 0.02066165, 0.04007768, 0.020916, 0.01295001, 0.01857989, 0.01839111, 0.02118953, 0.04166467, 0.02146722, 0.01297378, 0.01760781, 0.01870546, 0.01971293, 0.03307325, 0.02002529, 0.01203578, 0.0166101, 0.01896585, 0.01910791, 0.03604989, 0.01957006, 0.01307696, 0.01736017, 0.01886001, 0.01961447, 0.03528077, 0.01942277, 0.01267528, 0.01773495, 0.01790741, 0.0205016, 0.03740957, 0.02009843, 0.01279197, 0.01735043, 0.01998645, 0.01942425, 0.03530081, 0.01896479, 0.01245996, 0.01727989, 0.02169367, 0.01958218, 0.03972604, 0.0206641, 0.01392648, 0.01873047, 0.02123019, 0.01988805, 0.03767116, 0.02073794, 0.01346307, 0.01906452, 0.02109951, 0.01815735, 0.03478756, 0.02078602, 0.01301736, 0.01904913, 0.02268032, 0.01857492, 0.03340905, 0.0205884, 0.01335088, 0.02003102, 0.02470225, 0.0201604, 0.037365, 0.02221381, 0.01437141, 0.02108947, 0.02384911, 0.02265212, 0.03630519, 0.02172549, 0.013558, 0.01984622, 0.02143539, 0.02320651, 0.02880509, 0.02124367, 0.0138246, 0.01991349, 0.02103874, 0.02055921, 0.03060527, 0.02012397, 0.01337849, 0.01877198, 0.01977459, 0.02213614, 0.0287715, 0.01937446, 0.01477452, 0.02002864, 0.01810541, 0.02246469, 0.02867357, 0.01977561, 0.01475157, 0.02050128, 0.01790098, 0.02317379, 0.03158154, 0.02040841, 0.01428449, 0.02185607, 0.01726305, 0.02247795, 0.03108553, 0.01949805, 0.01389254, 0.01982364, 0.01793991, 0.02236955, 0.03356735, 0.02108385, 0.01471709, 0.02040724, 0.01661476, 0.02490198, 0.0325113, 0.02032116, 0.01355978, 0.02193006, 0.01751363, 0.02289012, 0.02841739, 0.01997996, 0.01367955, 0.02151754, 0.01763592, 0.02220251, 0.02839275, 0.02178185, 0.01359766, 0.02105807, 0.01793726, 0.02460842, 0.03463014, 0.02123735, 0.01411933, 0.01921649, 0.01658559, 0.02537676, 0.03329414, 0.02202002, 0.01397111, 0.01885286, 0.0162162, 0.02463111, 0.03192721, 0.02193663, 0.01386034, 0.01888607, 0.01590639, 0.02274075, 0.02909627, 0.02064063, 0.01266454, 0.01793491, 0.01644313, 0.02375303, 0.03237137, 0.02195877, 0.01367747, 0.01898527, 0.01602542, 0.02539255, 0.03230342, 0.02131645, 0.01321262, 0.01887292, 0.01570123, 0.02592997, 0.03150691, 0.02073642, 0.01294231, 0.01846817, 0.01583882, 0.02421279, 0.02899874, 0.01973754, 0.0126905, 0.0179203, 0.01616007, 0.02401351, 0.03179333, 0.02044491, 0.01361956, 0.01875281, 0.01623034, 0.02569795, 0.03071367, 0.02016302, 0.01346628, 0.01857244, 0.01593401, 0.0259582, 0.03187154, 0.02085206, 0.01388856, 0.0188244, 0.01654131, 0.0237801, 0.03010373, 0.02013584, 0.01309199, 0.01824419, 0.0163265, 0.02379905, 0.03296453, 0.02180748, 0.01446742, 0.01923054, 0.01629057, 0.02512096, 0.03332107, 0.02153593, 0.01420278, 0.01922131, 0.01598701, 0.02509283, 0.03286676, 0.02109451, 0.01410105, 0.0189586, 0.01639079, 0.02302937, 0.0307692, 0.02105256, 0.01381158, 0.01889214, 0.01684895, 0.02273536, 0.0344366, 0.02255573, 0.01493819, 0.02003124, 0.01672621, 0.02570058, 0.03486697, 0.02369161, 0.0156081, 0.01996029, 0.01569355, 0.02771745, 0.03676432, 0.0244948, 0.01561355, 0.01924928, 0.01571672, 0.02628007, 0.03426952, 0.02398857, 0.01453839, 0.01892731, 0.01599095, 0.02643405, 0.03723193, 0.02451302, 0.01569026, 0.01953544, 0.01543252, 0.02945255, 0.03655827, 0.02394257, 0.0151168, 0.01938736, 0.01537621, 0.02873911, 0.03670662, 0.02376458, 0.01511689, 0.01907152, 0.01575392, 0.02859628, 0.03491633, 0.02306639, 0.01485439, 0.01836292, 0.01635109, 0.02873806, 0.04004036, 0.02532615, 0.01657161, 0.01954704, 0.0161648, 0.03074002, 0.03770917, 0.02490038, 0.01624447, 0.01981634, 0.01636431, 0.0310797, 0.03706653, 0.02489063, 0.01598181, 0.01946891, 0.0165121, 0.02950835, 0.03644727, 0.02385942, 0.01508477, 0.01906049, 0.01711252, 0.03017202, 0.03951242, 0.02557796, 0.01655234, 0.01983809, 0.01639713, 0.0313623, 0.03870493, 0.02499596, 0.01630588, 0.02010153, 0.0161401, 0.0321007, 0.03813193, 0.02525392, 0.01613171, 0.01984081, 0.01651615, 0.03097969, 0.03645778, 0.02406365, 0.01535908, 0.01902788, 0.01687724, 0.02981678, 0.03906458, 0.02535385, 0.01667598, 0.0198819, 0.01652877, 0.03028587, 0.03798741, 0.02482568, 0.01615925, 0.01995222, 0.01605973, 0.03040835, 0.03754744, 0.02480382, 0.01617585, 0.01981925, 0.016374, 0.02928229, 0.03543866, 0.02396988, 0.01529042, 0.01898679, 0.01674724, 0.02978804, 0.03923917, 0.02546801, 0.01664853, 0.02010705, 0.01639425, 0.03049384, 0.03874944, 0.02485454, 0.01600779, 0.02011132, 0.0161236, 0.03287159, 0.03961108, 0.02546516, 0.01607951, 0.02010291, 0.01630286, 0.03053496, 0.03696346, 0.02448661, 0.01540351, 0.01915568, 0.01680756, 0.03008623, 0.04003311, 0.02526396, 0.01656379, 0.02001961, 0.01646715, 0.03301468, 0.03926879, 0.02510588, 0.01629853, 0.02023168, 0.01627764, 0.0331747, 0.03907461, 0.02553006, 0.01619013, 0.01965816, 0.01658279, 0.0309116, 0.03627779, 0.023803, 0.01544557, 0.01861722, 0.01691377, 0.02949596, 0.03973641, 0.0253971, 0.01670454, 0.01983452, 0.01687832, 0.03132972, 0.03933953, 0.02495595, 0.01656572, 0.02000645, 0.01637382, 0.03212229, 0.03933864, 0.02589549, 0.01672765, 0.02005439, 0.01689496, 0.03134084, 0.03741594, 0.02427325, 0.01578991, 0.01925899, 0.01694228, 0.03073404, 0.0396798, 0.02477619, 0.01706756, 0.02044312, 0.01658626, 0.03309942, 0.03942308, 0.0249518, 0.01674365, 0.02086658, 0.01622033, 0.03236709, 0.03886312, 0.02479913, 0.0164076, 0.02043577, 0.01656721, 0.03112794, 0.03588201, 0.02324343, 0.01554374, 0.01951427, 0.01680047, 0.02955027, 0.03889264, 0.02401366, 0.01674235, 0.02068635, 0.01663059, 0.03121903, 0.03787637, 0.02357299, 0.016356, 0.02043012, 0.01606918, 0.03090098, 0.03762294, 0.02369411, 0.01619078, 0.02036634, 0.01658069, 0.02909726, 0.03518617, 0.02298977, 0.01537946, 0.01925229, 0.01680371, 0.02763363, 0.03788597, 0.02472124, 0.01660261, 0.02026872, 0.01643722, 0.02916933, 0.03706493, 0.02408436, 0.01605588, 0.02052811, 0.01623529, 0.02907111, 0.03641784, 0.02438233, 0.01614708, 0.02048128, 0.01668803, 0.02790487, 0.03459348, 0.02297063, 0.01529542, 0.01941343, 0.0169078, 0.02700928, 0.03740649, 0.02390355, 0.0166152, 0.02053991, 0.0165868, 0.02882138, 0.03728914, 0.02443293, 0.01616164, 0.02079953, 0.01634211, 0.02846657, 0.03771112, 0.02424418, 0.01633995, 0.02021531, 0.01686817, 0.02851792, 0.03529457, 0.02331072, 0.01521266, 0.01955336, 0.01736592, 0.02788273, 0.03906323, 0.02537933, 0.01678424, 0.0202353, 0.01738914, 0.02960642, 0.03777329, 0.02399544, 0.01620124, 0.02016637, 0.01674914, 0.02975514, 0.0368828, 0.024418, 0.01551476, 0.01979837, 0.01715223, 0.02923754, 0.03475004, 0.02356172, 0.01532334, 0.01917638, 0.01771993, 0.02915945, 0.03823652, 0.02523512, 0.01708754, 0.02153516, 0.01744938, 0.03062804, 0.03743117, 0.0244148, 0.01616894, 0.02044887, 0.01719701, 0.03024954, 0.03739669, 0.02509692, 0.01650808, 0.02096763, 0.01796509, 0.02880453, 0.03560786, 0.02437568, 0.01549028, 0.02098429, 0.01886433, 0.02684889, 0.03723124, 0.02491984, 0.01647755, 0.02089352, 0.01799087, 0.02915475, 0.03590451, 0.02224627, 0.01557837, 0.02135075, 0.01760658, 0.02776142, 0.03486669, 0.02364779, 0.01673506, 0.01935586, 0.01801442, 0.02419462, 0.03062549, 0.02095278, 0.01586935, 0.01963539, 0.01806597, 0.02286648, 0.0310885, 0.02096912, 0.01461516, 0.01881513, 0.0159905, 0.02836384, 0.03387126, 0.02136471, 0.01271239, 0.01892327, 0.01634495, 0.02953154, 0.03402337, 0.02413025, 0.01505423, 0.02074318, 0.01748207, 0.0284041, 0.03443555, 0.0224265, 0.01560459, 0.02031775, 0.01770955, 0.02680761, 0.03639697, 0.02271155, 0.01640186, 0.02194178, 0.01766928, 0.02671338, 0.03481859, 0.0216023, 0.01553215, 0.02187542, 0.01762936, 0.02694758, 0.0347381, 0.02241435, 0.01602492, 0.02211039, 0.01808458, 0.02880784, 0.03368554, 0.02231942, 0.01615405, 0.02187189, 0.01929363, 0.02780841, 0.03639494, 0.02381839, 0.01845863, 0.02334005, 0.0197947, 0.02778961, 0.03861311, 0.02511004, 0.01778889, 0.02376543, 0.01987603, 0.03074433, 0.03626617, 0.02213384, 0.01536761, 0.02117299, 0.02091111, 0.02719668, 0.03122163, 0.02117183, 0.01486327, 0.02019691, 0.02098807, 0.02638063, 0.0328126, 0.02146843, 0.01538219, 0.02050064, 0.01976171, 0.02614639, 0.03453001, 0.02154586, 0.01579485, 0.02088316, 0.01959292, 0.02782994, 0.03417296, 0.02079521, 0.01553654, 0.02042695, 0.02089058, 0.02661354, 0.03168734, 0.02019099, 0.01522352, 0.019811, 0.02130939, 0.02579947, 0.03400622, 0.02100655, 0.01653057, 0.0213457, 0.02099059, 0.02645365, 0.03379478, 0.02010497, 0.01656292, 0.02133028, 0.02041485, 0.02711617, 0.03316267, 0.02023356, 0.01686832, 0.02123544, 0.02090701, 0.02563517, 0.03015938, 0.02036117, 0.0154672, 0.02098673, 0.02141643, 0.02673938, 0.03384889, 0.02145749, 0.01640582, 0.02130751, 0.02073606, 0.02611809, 0.03663468, 0.022203, 0.01641012, 0.02138564, 0.02081761, 0.02556502, 0.03203659, 0.02060482, 0.0159927, 0.02168184, 0.02098574, 0.02474292, 0.03314013, 0.02040752, 0.01498531, 0.02139309, 0.02184542, 0.02502213, 0.0338461, 0.02143622, 0.01636282, 0.02240696, 0.02141045, 0.02772813, 0.03384404, 0.02305389, 0.01631363, 0.0224686, 0.02203838, 0.02646119, 0.03126791, 0.02240378, 0.01501595, 0.02208685, 0.02236049, 0.02500105, 0.02792385, 0.02041592, 0.01391518, 0.02073192, 0.02220449, 0.02338919, 0.02963305, 0.02091737, 0.0148614, 0.02240522, 0.02278064, 0.023424, 0.02647401, 0.02149282, 0.01422565, 0.02176283, 0.02173701, 0.02353497, 0.02469091, 0.01823724, 0.01458022, 0.02270808, 0.02173681, 0.02405219, 0.02658724, 0.0193006, 0.01395753, 0.02157456, 0.02162654, 0.02360641, 0.0296008, 0.02156671, 0.01447374, 0.02417313, 0.0164608, 0.02029409, 0.03046454, 0.02150247, 0.01323976, 0.02252384, 0.01995699, 0.02641225, 0.02774351, 0.02061023, 0.01370323, 0.02437272, 0.0198792, 0.02575478, 0.0284429, 0.02006973, 0.01325352, 0.02428925, 0.01865148, 0.02839185, 0.02983421, 0.02038699, 0.01519537, 0.0249887, 0.0179476, 0.02900233, 0.03070356, 0.02063259, 0.01516576, 0.02598469, 0.01828789, 0.02878968, 0.02651591, 0.01789606, 0.01641638, 0.02437803, 0.01631193, 0.02643754, 0.02595541, 0.01851784, 0.01560879, 0.0261404, 0.01689081, 0.0257883, 0.02663261, 0.01726884, 0.01432975, 0.02324529, 0.01421618, 0.0249725, 0.02496362, 0.0166567, 0.01597022, 0.02682582, 0.01558989, 0.0249036, 0.02904915, 0.02033534, 0.01830027, 0.03099576, 0.01802034, 0.02525249, 0.02875875, 0.01933732, 0.01768655, 0.02876468, 0.01825547, 0.02607842, 0.03041679, 0.02211668, 0.01838804, 0.03148616, 0.01866112, 0.02588874, 0.02826204, 0.02173666, 0.0182209, 0.03258532, 0.01939814, 0.03053283, 0.02990296, 0.02386967, 0.01921114, 0.03265599, 0.01959315, 0.02626165, 0.0272726, 0.02163698, 0.01836759, 0.02984667, 0.01856345, 0.02422526, 0.02897988, 0.02176989, 0.01953239, 0.03338366, 0.01749532, 0.02445494, 0.026965, 0.02058092, 0.01744128, 0.03067862, 0.0167028, 0.02843583, 0.02617702, 0.02026797, 0.01768237, 0.03158912, 0.01734903, 0.02467696, 0.02369138, 0.02541847, 0.01827617, 0.03071563, 0.01904134, 0.02420216, 0.03258236, 0.03364829, 0.01973658, 0.03368232, 0.02011872, 0.02434601, 0.03406893, 0.03574273, 0.02178608, 0.0352324, 0.02056804, 0.02712085, 0.03313334, 0.02910923, 0.01786156, 0.03292412, 0.02130405, 0.02509667, 0.03087983, 0.02871345, 0.01685043, 0.02988801, 0.02014699, 0.02468551, 0.03138926, 0.02873044, 0.01745172, 0.03089384, 0.02002173, 0.02511071, 0.03163463, 0.02898812, 0.01742825, 0.03057141, 0.02026967, 0.02577058, 0.03229728, 0.02999288, 0.01668312, 0.02785932, 0.02027358, 0.02286093, 0.02738622, 0.02812243, 0.01514657, 0.02534071, 0.02110416, 0.02254371, 0.02867923, 0.02666675, 0.01566532, 0.02603627, 0.02003212, 0.02383385, 0.0286274, 0.02649266, 0.01589718, 0.02673952, 0.02022893, 0.02425475, 0.02721462, 0.02465486, 0.01550601, 0.02522193, 0.02037694, 0.02227024, 0.02713094, 0.02643126, 0.01551312, 0.02462486, 0.0209767, 0.02257273, 0.02779513, 0.02703149, 0.01603285, 0.02487349, 0.02063008, 0.02492412, 0.02755237, 0.02814513, 0.01616655, 0.025629, 0.02228421, 0.02426693, 0.02701773, 0.02784077, 0.01565352, 0.02673826, 0.02222072, 0.02542582, 0.02550654, 0.02643152, 0.01526744, 0.02665983, 0.0215489, 0.02281425, 0.02723563, 0.02702063, 0.01644683, 0.02770182, 0.02104118, 0.02330751, 0.02776437, 0.02818494, 0.01620662, 0.02710842, 0.02031812, 0.02527507, 0.02851493, 0.02639092, 0.01677984, 0.02575923, 0.02074681, 0.02138041, 0.0280599, 0.0269771, 0.01607017, 0.02541307, 0.02141448, 0.02460237, 0.02951956, 0.02581179, 0.01601137, 0.02850251, 0.02126202, 0.02370526, 0.02987226, 0.02471797, 0.01591749, 0.02812532, 0.02106584, 0.02371061, 0.02744684, 0.02502094, 0.01562941, 0.02766079, 0.02107778, 0.02354236, 0.02798195, 0.02304088, 0.01495938, 0.02782722, 0.02094558, 0.02337875, 0.02864849, 0.02359933, 0.01604171, 0.02783048, 0.01974119, 0.02319673, 0.02685969, 0.02397973, 0.01533938, 0.02867758, 0.01966182, 0.024098, 0.02664291, 0.02409364, 0.01604073, 0.02757751, 0.01946519, 0.02149171, 0.02667901, 0.02543288, 0.01514851, 0.02604657, 0.01968936, 0.0206552, 0.0283666, 0.02504729, 0.01662966, 0.0250998, 0.01914798, 0.0208196, 0.02763927, 0.02406324, 0.01460115, 0.02719792, 0.02604415, 0.02390276, 0.03002322, 0.02399211, 0.01596393, 0.03030843, 0.02858001, 0.02268885, 0.02877164, 0.02387009, 0.01395281, 0.02824187, 0.02827537, 0.02542129, 0.02680091, 0.0244305, 0.01499638, 0.03011159, 0.02931741, 0.02481316, 0.02776506, 0.02377783, 0.01421845, 0.03057233, 0.02762352, 0.02302743, 0.02817173, 0.02611763, 0.01349113, 0.03086159, 0.03045118, 0.02490219, 0.02803266, 0.02447428, 0.01286063, 0.03042349, 0.03024225, 0.02715883, 0.02903634, 0.02586064, 0.01358502, 0.03253733, 0.02553295, 0.02650669, 0.0257118, 0.02796254, 0.01330671, 0.03006198, 0.02542556, 0.02521088, 0.02590236, 0.02664607, 0.01489777, 0.02993081, 0.02751461, 0.02163779, 0.02439244, 0.02652804, 0.0145121, 0.02675619, 0.02721418, 0.02247375, 0.02778032, 0.0237692, 0.01394177, 0.03045619, 0.03245665, 0.02480412, 0.02772622, 0.0244764, 0.01609485, 0.0329513, 0.02892478, 0.02127157, 0.03428193, 0.0229296, 0.0153742, 0.03280633, 0.02501825, 0.02228836, 0.03833423, 0.02174467, 0.01546731, 0.03557628, 0.02443266, 0.01988869, 0.04189636, 0.02387654, 0.0181343, 0.0312301, 0.0205607, 0.02073095, 0.03502559, 0.02405679, 0.01727199, 0.03261946, 0.02033295, 0.02305205, 0.03953813, 0.02825509, 0.01989301, 0.03806504, 0.02046011, 0.02363912, 0.03684109, 0.02937499, 0.01986314, 0.0295307, 0.01442952, 0.02315766, 0.03877215, 0.04260165, 0.02248718, 0.03255873, 0.02074688, 0.02353898, 0.03058843, 0.03519871, 0.02027152, 0.03219688, 0.02188595, 0.02309136, 0.02990674, 0.03504113, 0.02040511, 0.03100766, 0.02152274, 0.022152, 0.03022577, 0.03293753, 0.01974477, 0.02926357, 0.02193919, 0.02186153, 0.03303559, 0.03626449, 0.02060371, 0.02856457, 0.02141132, 0.02169098, 0.0340389, 0.045712, 0.02145306, 0.03205108, 0.02225049, 0.02687599, 0.03484732, 0.05185383, 0.02325575, 0.03106949, 0.02279661, 0.01903438, 0.0323241, 0.03586502, 0.02075766, 0.02836282, 0.02148799, 0.02288388, 0.03498885, 0.03152367, 0.01992022, 0.0248035, 0.01897754, 0.01866107, 0.030251, 0.02712509, 0.01824707, 0.03227744, 0.01921904, 0.02348887, 0.0307987, 0.0352431, 0.03003282, 0.04302536, 0.02017764, 0.02757362, 0.03705174, 0.04048167, 0.02980142, 0.04147818, 0.02132384, 0.02898227, 0.03898092, 0.0403311, 0.03341781, 0.04697696, 0.01985168, 0.03304921, 0.04320904, 0.05767202, 0.03641779, 0.0416526, 0.02182257, 0.03049175, 0.04028752, 0.04688511, 0.04174526, 0.03729296, 0.02234869, 0.03110915, 0.03964954, 0.03989894, 0.03420943, 0.03760815, 0.02298662, 0.03509303, 0.0486671, 0.06169916, 0.03516039, 0.03906188, 0.02229745, 0.03443942, 0.04967796, 0.0765095, 0.0418369, 0.04496353, 0.02236687, 0.04347266, 0.05205113, 0.09239373, 0.04372943, 0.04222191, 0.02550652, 0.04822912, 0.0483061, 0.08151194, 0.03665741, 0.04114119, 0.02272362, 0.0293989, 0.04696735, 0.07162794, 0.04258922, 0.03905437, 0.02527645, 0.03410336, 0.05122655, 0.07884353, 0.05047456, 0.04443997, 0.0240503, 0.02946972, 0.04558869, 0.07530017, 0.04256824, 0.0417979, 0.02600814, 0.02691412, 0.05165904, 0.07568492, 0.04528618, 0.04263166, 0.02403234, 0.03367389, 0.05061299, 0.06277422, 0.039262, 0.04312444, 0.02297087, 0.02736752, 0.05292056, 0.06042975, 0.04350692, 0.04795436, 0.02167431, 0.02777192, 0.04872841, 0.05889321, 0.03743725, 0.04412895, 0.02281132, 0.02963541, 0.0427159, 0.04955389, 0.04064246, 0.05263731, 0.02421333, 0.02462596, 0.04756892, 0.05195193, 0.04266136, 0.05520761, 0.02502385, 0.02617811, 0.05517896, 0.05943544, 0.04742378, 0.05275087, 0.02515018, 0.02764941, 0.04450505, 0.03926755, 0.05367793, 0.06494332, 0.02559209, 0.02902788, 0.03623301, 0.03125238, 0.04088865, 0.03950363, 0.02244041, 0.02546157, 0.04323016, 0.03008273, 0.03551869, 0.03882379, 0.02696493, 0.03608922, 0.04985671, 0.0333999, 0.03643605, 0.04083365, 0.0250803, 0.0285169, 0.04710122, 0.0280068, 0.03640671, 0.03587522, 0.03051084, 0.01786604, 0.04975969, 0.02547549, 0.03052354, 0.03310862, 0.03332881, 0.0251588, 0.05568953, 0.02795735, 0.04093979, 0.03221734, 0.03986138, 0.02968504, 0.06420034, 0.05133996, 0.06317405, 0.03551366, 0.03527795, 0.02132186, 0.05255866, 0.05970265, 0.04313985, 0.04076044, 0.03685839, 0.02999398, 0.06721281, 0.0583365, 0.05737912, 0.04849669, 0.05577415, 0.03737826, 0.0742433, 0.07346657, 0.06105504, 0.05795094, 0.07064797, 0.0391265, 0.05995074, 0.08004048, 0.05239333, 0.05079926, 0.0602706, 0.0531979, 0.07431435, 0.07147584, 0.05273329, 0.05321967, 0.06974305, 0.05738728, 0.08598629, 0.08212663, 0.07038111, 0.05167376, 0.05951615, 0.04857219, 0.09694993, 0.09838725, 0.08460097, 0.05049368, 0.06411219, 0.0426587, 0.10493691, 0.1063522, 0.07380392, 0.05108192, 0.05650482, 0.05325627, 0.08854114, 0.08693588, 0.05616025, 0.04630172, 0.06686831, 0.04908454, 0.09239178, 0.06756686, 0.04240332, 0.04295924, 0.06996073, 0.05571188, 0.08134577, 0.04859912, 0.0553843, 0.05439625, 0.06808135, 0.06111025, 0.08383318, 0.05549853, 0.04871478, 0.05485761, 0.05516539, 0.0482075, 0.0643414, 0.05918742, 0.08460698, 0.06414155, 0.08738803, 0.08256484, 0.10867628, 0.08824109, 0.09646334, 0.06313217, 0.07612622, 0.07293915, 0.11306965, 0.09056617, 0.09190783, 0.07126509, 0.07314403, 0.09078547, 0.11335512, 0.09261615, 0.1029837, 0.07402512, 0.07693479, 0.07565168, 0.10926846, 0.09239081, 0.08537003, 0.06759553, 0.09031374, 0.07575726, 0.11402526, 0.08930794, 0.0878729, 0.07229123, 0.09130073, 0.0821649, 0.11548309, 0.10063838, 0.09506132, 0.07043869, 0.08678176, 0.08334246, 0.12029573, 0.08973319, 0.08969955, 0.0732224, 0.07777058, 0.08014589, 0.12200835, 0.11338378, 0.10419191, 0.06552523, 0.08857439, 0.0763984, 0.11902434, 0.10500436, 0.09288719, 0.07471018, 0.08333788, 0.0848268, 0.11567578, 0.09912811, 0.09567706, 0.08243302, 0.08969791, 0.09485481, 0.1220487, 0.11278113, 0.1051334, 0.08281237, 0.09057333, 0.08754998, 0.11620992, 0.10588794, 0.09405415, 0.0782462, 0.08998342, 0.10583404, 0.13101196, 0.11163405, 0.09627026, 0.0749096, 0.09268703, 0.09301411, 0.11433759, 0.10760259, 0.11515707, 0.07683264, 0.09220821, 0.10518961, 0.12530436, 0.12130108, 0.12389472, 0.08839715, 0.09567089, 0.1061542, 0.12195958, 0.10764461, 0.11086095, 0.08883436, 0.08796018, 0.09617481, 0.1206973, 0.10794644, 0.11552011, 0.08383296, 0.10621805, 0.11004402, 0.11372893, 0.11069501, 0.110023, 0.07817788, 0.09290777, 0.10319941, 0.1149653, 0.1105956, 0.12230445, 0.07654575, 0.07777048, 0.09046306, 0.10639007, 0.11106972, 0.08421744, 0.06979939, 0.07310703, 0.09567782, 0.11338988, 0.12084064, 0.07689732, 0.06951693, 0.07395989, 0.09385772, 0.13200396, 0.12886988, 0.08121423, 0.06020912, 0.06750844, 0.09501707, 0.14053579, 0.12355561, 0.07550803, 0.06314925, 0.06577775, 0.10348087, 0.12051069, 0.11879647, 0.07536776, 0.0645264, 0.06213446, 0.10001163, 0.10681255, 0.10227986, 0.06763544, 0.05806481, 0.06528921, 0.1033498, 0.11823386, 0.10015792, 0.0709458, 0.05383976, 0.0676498, 0.09072518, 0.11642487, 0.09145507, 0.07473077, 0.05899171, 0.07331499, 0.10055402, 0.11242892, 0.10220935, 0.07147102, 0.05431297, 0.07158039, 0.10083149, 0.12034665, 0.10757297, 0.06223677, 0.06294455, 0.08525606, 0.10957093, 0.15866005, 0.11976315, 0.05530189, 0.05509659, 0.07474768, 0.10339836, 0.10000313, 0.06629442, 0.06228439, 0.06062176, 0.06780552, 0.07464726, 0.09738582, 0.07669129, 0.06015443, 0.07617758, 0.06496491, 0.10991648, 0.13100033, 0.08788331, 0.07467285, 0.08052351, 0.06996803, 0.13368435, 0.12999713, 0.09441353, 0.09571173, 0.0868166, 0.07046884, 0.12588309, 0.1318102, 0.09736043, 0.11577267, 0.09913734, 0.10530352, 0.01433219]
splice_donor=[0.00968219, 0.01395828, 0.01201856, 0.01063668, 0.0127036516, 0.0120957866, 0.00518239, 0.00600146, 0.00627189, 0.00551657, 0.0106623303, 0.00730371475, 0.00477893, 0.00413569, 0.00458128, 0.00473115, 0.00885208137, 0.00571408309, 0.0070601, 0.00714803, 0.00611642, 0.00500397, 0.0121635515, 0.0069780848, 0.00631632423, 0.00784462132, 0.00702849, 0.00627685, 0.0144744515, 0.00811906252, 0.00567536196, 0.00640839478, 0.00548462, 0.00531787, 0.012992125, 0.00766384369, 0.00546766119, 0.00588991214, 0.00579196, 0.00549959, 0.0163980797, 0.00892752782, 0.00607978, 0.00567576, 0.00557117, 0.00511247, 0.0127413003, 0.00747262267, 0.00652876, 0.00644764, 0.0054052, 0.00515531, 0.0120717138, 0.00679175835, 0.00533745, 0.00603441, 0.00554918, 0.00554606, 0.0106711118, 0.00685776724, 0.00628541876, 0.00603009434, 0.00573682, 0.00667245, 0.0133676315, 0.00851953216, 0.00562117, 0.00542954, 0.00605887, 0.00601673, 0.0115681393, 0.00790045969, 0.00628, 0.00590971, 0.00622436, 0.0055243, 0.0119381053, 0.00828571152, 0.006838331, 0.00591519428, 0.00576362, 0.00471067, 0.00944030192, 0.00806305092, 0.00742967799, 0.00635924516, 0.00657393, 0.00595855, 0.0120233372, 0.0103465533, 0.00935564749, 0.00771660218, 0.0068637, 0.00661905, 0.0142063042, 0.0104517024, 0.0092764413, 0.00815158337, 0.00761411, 0.00796735, 0.0154093085, 0.00987999607, 0.00776830269, 0.00645165937, 0.00605386, 0.0079538, 0.0136937788, 0.00964669976, 0.00852173101, 0.00647455081, 0.00659198, 0.00777106, 0.0138387149, 0.0101756938, 0.00807965081, 0.00603055209, 0.00547515, 0.0065845, 0.0120788366, 0.00866745133, 0.00919960346, 0.0061435434, 0.00568988, 0.00729095, 0.0139999082, 0.00873688608, 0.00845715124, 0.00614917604, 0.00567674, 0.00678489, 0.0133782905, 0.00775610842, 0.00869223289, 0.00639394391, 0.00597241, 0.00721032, 0.0146928271, 0.00940308347, 0.00998108182, 0.00676617119, 0.00616905326, 0.00737673976, 0.0161272958, 0.011262292, 0.00891819317, 0.00694351224, 0.00597533444, 0.00971112773, 0.0146016805, 0.00953695085, 0.00664533861, 0.00455814647, 0.00467474, 0.0062386, 0.0110330135, 0.00827626139, 0.00608522911, 0.0044155661, 0.00425684545, 0.0059202658, 0.0121221114, 0.00941318553, 0.00641217, 0.00442109, 0.00511343, 0.00674003, 0.0147802755, 0.0118645355, 0.0112672951, 0.00748874573, 0.00829339027, 0.00895269215, 0.0205360837, 0.0146510117, 0.0122076608, 0.010312032, 0.0119118337, 0.0124945054, 0.0206640698, 0.0133588435, 0.0110449763, 0.0113230757, 0.0118593946, 0.0186271537, 0.0214333683, 0.0155203249, 0.00870130118, 0.0158553515, 0.0108398292, 0.0259044468, 0.0209975615, 0.0157495216, 0.00997678097, 0.0156471133, 0.01239581, 0.02105107, 0.019877011, 0.0167376008, 0.00947237201, 0.0124607095, 0.00962213147, 0.0195048302, 0.0152373258, 0.0152284866, 0.00919749215, 0.0120853242, 0.00928012282, 0.0151242698, 0.0150321899, 0.0143401437, 0.00803098828, 0.0122817932, 0.00813158974, 0.0154141784, 0.0142503101, 0.0143022882, 0.00806875527, 0.0139790643, 0.00983121153, 0.0182916671, 0.014393311, 0.01553615, 0.0066682524, 0.00941252802, 0.00821720622, 0.0142338946, 0.0138286063, 0.0117754126, 0.00502172671, 0.00830506254, 0.0079512, 0.00962539, 0.0115590431, 0.013670871, 0.00504717324, 0.00717676291, 0.00670898054, 0.0106981788, 0.0119662201, 0.0124748815, 0.00520664593, 0.00803818554, 0.00856301, 0.01159252, 0.0124576129, 0.0131348995, 0.00445066, 0.0069025, 0.00827573, 0.0101942, 0.0084297, 0.01191224, 0.00638268748, 0.00708683953, 0.00829307, 0.01187371, 0.0105084404, 0.0125485947, 0.00493686739, 0.00636053504, 0.00732348, 0.01215675, 0.0102739921, 0.0119788945, 0.00530822109, 0.00608398905, 0.00726463, 0.01137966, 0.0102657294, 0.0114213433, 0.00399859, 0.00529217, 0.0063489, 0.00880022, 0.00893532392, 0.00977667328, 0.00447447645, 0.00575518841, 0.00713979, 0.00819638, 0.0106746452, 0.0106737697, 0.00394436484, 0.00559451524, 0.0067653, 0.00813429, 0.0110050095, 0.0107957432, 0.00444024, 0.00575842, 0.00711812, 0.00835708, 0.0131461537, 0.0117883487, 0.00417765, 0.00522989, 0.0074691, 0.00864859, 0.0134435752, 0.011137248, 0.00438959, 0.00460506, 0.00815668, 0.00831716, 0.0132813593, 0.0125448033, 0.00398365, 0.00502896, 0.0075632, 0.0087823, 0.0129364775, 0.0127445655, 0.00464378, 0.00577816, 0.00797134, 0.00834023, 0.0135175688, 0.012505997, 0.00399435, 0.0056523, 0.00747686, 0.00776342, 0.0127059845, 0.011455996, 0.00395246, 0.00483296, 0.00651788, 0.00723079, 0.0123512847, 0.0124314865, 0.00343568, 0.00483804, 0.00649497, 0.00741, 0.0111987013, 0.0122446083, 0.00402132, 0.00576746, 0.00727776, 0.00806344, 0.013888468, 0.0140450336, 0.00399971, 0.00559696, 0.00705765, 0.00922215, 0.013913542, 0.0126520712, 0.00432125, 0.00536133, 0.00694469, 0.00803324, 0.0137427729, 0.0131595833, 0.00397934, 0.00572183, 0.00651678, 0.00857156, 0.0127462447, 0.0114260921, 0.00431831, 0.00551595, 0.00717541, 0.00819078, 0.0130655644, 0.0119889686, 0.0040744, 0.00480174, 0.0067404, 0.00792054, 0.0114900358, 0.0112868175, 0.00433162, 0.00438138, 0.00664124, 0.00625142, 0.0111688226, 0.0124512482, 0.00387513, 0.00497507, 0.00613762, 0.00658196, 0.0102307396, 0.0109827779, 0.00427123, 0.00515442, 0.00690464, 0.00624696, 0.0109366728, 0.0111677265, 0.00398728, 0.00514341, 0.00630084, 0.00586261, 0.0109869847, 0.0092550721, 0.00388741, 0.00472532, 0.00624908, 0.00560589, 0.01044843, 0.01072288, 0.00388646, 0.00549613, 0.00642755, 0.00624009, 0.00991996285, 0.0106351264, 0.00437044, 0.00517062, 0.00718974, 0.00639432, 0.0103506986, 0.0129024237, 0.00439082, 0.00528704, 0.00635027, 0.00597945, 0.00983808842, 0.0104752276, 0.00459536, 0.00488427, 0.00638118, 0.00532969, 0.00947826169, 0.0115176449, 0.00444158, 0.00559184, 0.00616032, 0.00580504, 0.0090770945, 0.0105585968, 0.00488668, 0.00547804, 0.00682145, 0.00590894, 0.00917489361, 0.0110940589, 0.00435353, 0.00515971, 0.00630789, 0.00509111, 0.008565397, 0.00952915382, 0.00439963, 0.00484923, 0.00626593, 0.00475272, 0.00828210637, 0.0117214015, 0.00405739, 0.00521725, 0.00639899, 0.00554785, 0.00839838386, 0.0106534967, 0.00486522, 0.00576568, 0.0073325, 0.00591772, 0.00949278753, 0.0109776976, 0.00437524, 0.00543195, 0.00702647, 0.00578413, 0.00960459746, 0.0102379275, 0.0044913, 0.00504761, 0.00666662, 0.00541809, 0.00854128599, 0.0106735798, 0.00409346, 0.00529034, 0.0062684, 0.00547901, 0.00890321005, 0.00937179197, 0.00428849, 0.00524025, 0.00738277, 0.00565946, 0.00944688637, 0.0109033147, 0.00371271, 0.00543507, 0.00683551, 0.00542728, 0.00911295228, 0.010067869, 0.00355736, 0.00513489, 0.00702344, 0.00522438, 0.00878449995, 0.0112212524, 0.00346583, 0.0052691, 0.00652992, 0.00496929, 0.00826417748, 0.00945636816, 0.00347584, 0.00478071, 0.00705336, 0.00482185, 0.0077660461, 0.00978032965, 0.00341543, 0.00509114, 0.0063872, 0.00481702, 0.00769170793, 0.00892957859, 0.00393907, 0.00490905, 0.00605935, 0.00440063, 0.00711939251, 0.0100707114, 0.00368621, 0.00529527, 0.00629542, 0.00461372, 0.00684116874, 0.00906033162, 0.00375377, 0.00528172, 0.00644798, 0.00444665, 0.00741028413, 0.00953452848, 0.00362531, 0.00525492, 0.00636275, 0.00456829, 0.00718243513, 0.0082415333, 0.0038079, 0.00463032, 0.00591743, 0.00446407, 0.00712006027, 0.00947887823, 0.0035344, 0.00475841, 0.00584984, 0.00446603, 0.00685058068, 0.00799828023, 0.003504, 0.00474676, 0.00672785, 0.00457512, 0.00721127959, 0.00884107687, 0.00356155, 0.0051236, 0.00646659, 0.00493723, 0.00737856189, 0.00822346099, 0.00382494, 0.00486068, 0.00611926, 0.00473649, 0.00756664854, 0.00962096639, 0.0038602, 0.00544986, 0.00590239, 0.00473139, 0.00783453975, 0.00801501051, 0.00395594, 0.00579485, 0.00676744, 0.00483809, 0.00834977906, 0.00893360563, 0.00364064, 0.00557026, 0.00624189, 0.00462478, 0.00794822816, 0.0073305713, 0.00379337, 0.00490902, 0.0061487, 0.0042888, 0.00756710442, 0.00833203923, 0.00352278, 0.00508205, 0.00582589, 0.0044575, 0.00720373867, 0.00750798685, 0.003759, 0.00490532, 0.00635663, 0.00463692, 0.00724877743, 0.00820049271, 0.00377997, 0.00483984, 0.00576928, 0.00440462, 0.0067247916, 0.00674776314, 0.00360249, 0.00434324, 0.00563732, 0.00432884, 0.00693829963, 0.0078158956, 0.00343532, 0.00480725, 0.00509435, 0.00440699, 0.0069004423, 0.00673596049, 0.00373263, 0.00468144, 0.00560596, 0.00438788, 0.00698055001, 0.00735365041, 0.00358741, 0.0046754, 0.00548555, 0.00443089, 0.0066528786, 0.00704216538, 0.00418441, 0.00462575, 0.00557073, 0.00421491, 0.00685843918, 0.00835755747, 0.00383815, 0.00507349, 0.00552836, 0.00429204, 0.00688975537, 0.00729173841, 0.00417618, 0.0048639, 0.00602358, 0.00438744, 0.00667441403, 0.00801391527, 0.00431878, 0.00478665, 0.00559356, 0.00424963, 0.00644335756, 0.00705452356, 0.00453838, 0.00453863, 0.00568242, 0.00423226, 0.00613673637, 0.00813857652, 0.00432527, 0.00504063, 0.0053128, 0.00438362, 0.00603151787, 0.00736671034, 0.00456285, 0.00503111, 0.00595212, 0.00463064, 0.00606764108, 0.00770779699, 0.0044736, 0.00518379, 0.00557782, 0.00440969, 0.00623870967, 0.0067179217, 0.00479488, 0.00484286, 0.00568262, 0.00442288, 0.00633987039, 0.00777156278, 0.00472339, 0.00527604, 0.00548188, 0.00466452, 0.00629678136, 0.0067167189, 0.00478194, 0.00532256, 0.00614712, 0.00456185, 0.00623149844, 0.00714554824, 0.00429993, 0.00541919, 0.00601135, 0.00446313, 0.00586895691, 0.00640190719, 0.00461300416, 0.00546118338, 0.0066779, 0.00441142, 0.00601723557, 0.00773725566, 0.00427289, 0.00575906, 0.00557248, 0.00445683, 0.00590810506, 0.00714928843, 0.00458192, 0.00564909, 0.00616263, 0.00445465, 0.00647931546, 0.00811652094, 0.00444798, 0.00560999, 0.00617926, 0.004748, 0.00647973921, 0.00727420719, 0.00474250689, 0.00511994399, 0.00642639, 0.00479128, 0.00668536453, 0.0093454523, 0.00463036, 0.00566078, 0.00608341, 0.00459331, 0.00628535543, 0.00790701527, 0.0048220777, 0.00575454114, 0.00682237, 0.00460994, 0.00665327162, 0.00897161011, 0.00473043649, 0.00620309636, 0.00613251794, 0.00413016183, 0.00615370926, 0.00773214689, 0.00425552437, 0.00558539946, 0.00667222, 0.00424567, 0.00652660662, 0.00777736772, 0.00429427531, 0.00619706465, 0.0064097736, 0.00431213249, 0.00581479119, 0.00676420331, 0.00381210982, 0.00552961044, 0.00678564, 0.00459019, 0.00632351404, 0.00701322313, 0.00340832, 0.00522995, 0.00629053, 0.00421536, 0.00637350697, 0.00652736798, 0.00372608, 0.00414975, 0.00643052, 0.00426041, 0.00636388082, 0.00848255493, 0.00379702, 0.00460032, 0.00513242, 0.00424931, 0.00601364346, 0.00716802618, 0.0042608, 0.00466585, 0.00574709, 0.00461157, 0.00629350636, 0.00779394759, 0.00411592, 0.0043289, 0.00487763, 0.0038028, 0.00525010331, 0.00665879343, 0.0046514, 0.00376779, 0.00494408, 0.00383947, 0.00459641078, 0.0075099268, 0.00419002, 0.00387078, 0.00383377075, 0.00360039761, 0.00417430419, 0.00844400562, 0.00426653773, 0.00447232137, 0.00371892, 0.00342042, 0.00395533349, 0.00631319219, 0.00362020219, 0.00370129943, 0.00332478, 0.00336659, 0.00382046751, 0.00570332166, 0.00393526349, 0.00346374093, 0.00352245, 0.00357066, 0.00408889819, 0.00686966302, 0.00389682665, 0.00439363997, 0.00326025626, 0.0040077609, 0.00425957516, 0.00696896436, 0.00401511462, 0.00414908351, 0.00395481, 0.00429372, 0.00465820823, 0.00753651187, 0.00368198473, 0.00380822411, 0.00352511, 0.00401675, 0.00392306969, 0.0065285489, 0.00408781134, 0.00330143981, 0.00350785, 0.0040272, 0.00398688577, 0.00735659199, 0.00381606002, 0.00385466055, 0.00335996854, 0.00403377041, 0.00363516808, 0.00631823158, 0.00389396958, 0.00375177758, 0.0036861503, 0.0040179491, 0.00408343039, 0.00715792738, 0.00367929367, 0.00359224877, 0.00316698779, 0.00354316994, 0.00336381863, 0.0060587991, 0.00394100882, 0.00335702975, 0.00340374769, 0.00393121643, 0.00348659046, 0.00642618816, 0.00360557088, 0.00344259315, 0.00305780652, 0.00387891592, 0.00297551905, 0.00520819193, 0.00327696837, 0.00321034435, 0.00334853702, 0.00385945314, 0.00332804886, 0.00620438764, 0.00311502186, 0.00326294429, 0.00296863797, 0.0036840355, 0.00294373604, 0.00532504264, 0.00338806305, 0.00273113837, 0.00290508359, 0.00369207049, 0.00307877944, 0.00604608888, 0.00325336168, 0.0031961347, 0.00270822085, 0.0036974554, 0.00277715223, 0.00496278843, 0.00317780231, 0.00295515615, 0.00307231, 0.00394686, 0.0033097628, 0.00625578454, 0.00300822337, 0.0029845254, 0.00266542775, 0.0035980409, 0.00276409974, 0.00541985454, 0.00323074753, 0.00268712523, 0.00254722685, 0.00393752893, 0.00321499724, 0.00636264263, 0.0030955947, 0.00322886859, 0.00242974283, 0.00393106788, 0.00284359907, 0.00547258276, 0.00309810741, 0.00305187283, 0.00261048, 0.00411956, 0.00330838538, 0.00651676999, 0.00286084018, 0.00313719828, 0.0023395936, 0.00363038876, 0.00275340839, 0.00544818956, 0.00314198155, 0.0027759627, 0.00242865644, 0.00390619063, 0.00305594783, 0.0065516117, 0.00296053616, 0.00337067223, 0.00228796434, 0.00398823945, 0.00275180861, 0.00549457176, 0.00293406867, 0.00310991774, 0.00252913, 0.00386315, 0.00305074407, 0.0063314233, 0.00277704699, 0.0032309778, 0.0022317362, 0.00375855132, 0.00263495767, 0.00527085317, 0.00285195536, 0.00265335618, 0.00216916, 0.00407283, 0.00296828197, 0.00612670556, 0.00275463681, 0.00318495021, 0.00207844889, 0.00391492806, 0.00266282796, 0.00542170601, 0.00281905849, 0.00299632945, 0.0021776, 0.0038936, 0.00298081012, 0.00616613682, 0.00268807868, 0.00307226786, 0.00197205, 0.00347451, 0.0024311312, 0.0050351005, 0.00281961868, 0.00252781692, 0.00201068, 0.00362317, 0.00283419457, 0.00598021131, 0.00264107599, 0.00300533138, 0.00192452234, 0.00355828623, 0.00254765572, 0.00499723433, 0.00272854464, 0.00282739475, 0.00215513, 0.00362805, 0.00294871163, 0.00625374634, 0.00279536797, 0.00309040002, 0.00204269, 0.00342009, 0.00253710034, 0.00545963179, 0.00305111264, 0.00268412638, 0.00210403, 0.00369158, 0.00285179517, 0.00625385344, 0.00286911, 0.00303269, 0.00198998163, 0.0035564648, 0.00258591236, 0.00540977297, 0.00280105346, 0.00291802967, 0.00208713, 0.00370892, 0.00285370741, 0.00612183241, 0.0026303276, 0.00286948122, 0.00186158647, 0.00335291447, 0.00235549523, 0.00488798413, 0.00277835014, 0.00246116123, 0.00196264684, 0.00370192388, 0.0027734451, 0.00590304146, 0.00269540562, 0.00298789004, 0.00185925933, 0.00352561707, 0.00248603919, 0.0049997149, 0.00268631522, 0.00273579941, 0.00198303, 0.00355573, 0.00279347715, 0.0057861656, 0.00261451933, 0.00288503431, 0.00178038515, 0.00322559662, 0.00237701088, 0.0047855489, 0.00278573693, 0.00239528809, 0.00191018323, 0.00344156055, 0.00274831732, 0.00571194058, 0.00268440461, 0.00296545564, 0.00187306001, 0.00347214704, 0.00252314354, 0.00486440677, 0.00260760542, 0.00266340026, 0.0020189, 0.00355893, 0.00285634678, 0.0056023798, 0.00240717852, 0.00270638498, 0.00175596972, 0.00328630488, 0.00232636323, 0.0045814449, 0.0025353136, 0.00225732522, 0.00179447944, 0.00351419416, 0.00263372995, 0.00553061254, 0.00241678, 0.00265135, 0.00166462245, 0.00347649213, 0.00237881602, 0.00471238466, 0.00247546, 0.00248616, 0.00188136, 0.00352933, 0.00272688945, 0.00545267388, 0.00235153292, 0.00259862328, 0.00169970526, 0.00313574937, 0.00227915682, 0.0045305714, 0.00246474729, 0.00232217251, 0.00179427944, 0.00357417017, 0.00267566391, 0.00556999631, 0.00240463, 0.00280511, 0.00174514123, 0.0034330003, 0.00248740497, 0.00472619524, 0.00240899, 0.00260632, 0.00190961, 0.00355438, 0.00286142784, 0.00575733278, 0.00238158694, 0.00275552762, 0.00175362593, 0.00320632476, 0.00242711138, 0.00479489379, 0.00261881039, 0.00223453902, 0.00176313741, 0.00344157708, 0.00277652638, 0.00582855754, 0.00250713597, 0.00298423204, 0.00174822495, 0.0035623447, 0.00254697958, 0.00504378881, 0.00267137936, 0.00295391423, 0.00194266438, 0.00359215471, 0.00292479689, 0.00580272404, 0.00254280865, 0.00327564054, 0.00177829235, 0.00312225777, 0.00245832978, 0.00520567503, 0.00269710086, 0.00274119084, 0.00178176886, 0.0033163398, 0.00280971103, 0.00618123915, 0.00286057079, 0.00352088269, 0.00170507235, 0.00324225076, 0.00253426237, 0.0053028008, 0.00267192046, 0.00327981054, 0.0018411437, 0.0034637379, 0.0029018796, 0.00604330469, 0.00252270186, 0.0034371186, 0.0016926683, 0.00327297766, 0.00245245057, 0.00496119726, 0.00257489877, 0.00258997269, 0.00174082862, 0.00353031443, 0.00283059641, 0.00584018137, 0.00237558875, 0.00308181206, 0.00168285996, 0.00351374177, 0.00259930454, 0.00508760288, 0.00243142876, 0.00289761811, 0.00181571988, 0.0035592909, 0.00295336964, 0.00617105933, 0.0024318255, 0.00307332259, 0.00162752962, 0.00307671353, 0.00240822788, 0.00511420192, 0.00258784741, 0.00273283105, 0.00170505291, 0.00333328359, 0.00274916179, 0.00616543833, 0.00253595063, 0.00323729357, 0.00166588183, 0.00323903933, 0.00246215216, 0.00522604678, 0.00248065474, 0.00303085661, 0.00184129004, 0.00335919554, 0.00287516927, 0.00616017822, 0.00240777875, 0.00325673725, 0.00169672293, 0.00318695954, 0.00245351577, 0.00548357144, 0.00255744322, 0.00273055909, 0.0017859973, 0.00335320784, 0.00268531102, 0.00614448637, 0.00245789159, 0.0033033248, 0.00171641691, 0.003244736, 0.00266960147, 0.00602165516, 0.00262757065, 0.00342324562, 0.0019823988, 0.00360959698, 0.00318651134, 0.00708286418, 0.00248195813, 0.00349573442, 0.00174426509, 0.00321425474, 0.00269871205, 0.00560179073, 0.0026647991, 0.00278387545, 0.00180130999, 0.00334588485, 0.00291536748, 0.00629598508, 0.00254261517, 0.00327289687, 0.00168462982, 0.00339700119, 0.00258338242, 0.00480878726, 0.00254894514, 0.00306353066, 0.00193151447, 0.0035178191, 0.00280677993, 0.00571962819, 0.00253904751, 0.00306270341, 0.00167081947, 0.0031877961, 0.0024139646, 0.00462639285, 0.00268336968, 0.00266782334, 0.00166963262, 0.0033441605, 0.00297778356, 0.00564043131, 0.00256897812, 0.00322101894, 0.0017554682, 0.00348502002, 0.00279261265, 0.00467984751, 0.00259915227, 0.0030394271, 0.00191561843, 0.0035114265, 0.00318513066, 0.00521762576, 0.002513421, 0.00308181206, 0.00173217012, 0.00322304829, 0.0027621421, 0.00474552391, 0.00284742401, 0.00269431248, 0.00192046, 0.00443751, 0.00416088011, 0.00684361812, 0.0030724036, 0.00326189632, 0.00179424707, 0.00386060262, 0.00401058653, 0.0061184247, 0.00352553511, 0.00342359347, 0.00203279, 0.00462252, 0.00487795612, 0.00722783431, 0.00330920005, 0.00354080717, 0.00196706, 0.00386156, 0.00446686568, 0.00610178243, 0.00351204723, 0.00299013127, 0.00210798, 0.00418933, 0.00457328232, 0.00691681635, 0.00315196509, 0.00339967222, 0.00186250277, 0.00381944701, 0.00390521297, 0.00613200944, 0.00313980645, 0.00309777749, 0.0021289, 0.00407038, 0.00404447829, 0.007183949, 0.0032006742, 0.00317092799, 0.00196826621, 0.00365137449, 0.00364148221, 0.00641080597, 0.00326635619, 0.00286704116, 0.0020156356, 0.00373699819, 0.00429009972, 0.00756775588, 0.00325800991, 0.00358213508, 0.00187323487, 0.00375121483, 0.00388636277, 0.00691644615, 0.00334356446, 0.00333087333, 0.00204884, 0.00401385, 0.00417599687, 0.008100559, 0.0031018001, 0.00327497232, 0.00178312452, 0.00340419752, 0.00329373218, 0.00652044499, 0.00327948644, 0.00279861479, 0.00187447271, 0.00367648597, 0.00374786602, 0.0076619871, 0.00302882562, 0.00329775014, 0.00179426686, 0.00359287858, 0.00336380582, 0.00653420528, 0.0030646997, 0.00320046116, 0.00199179095, 0.00385437487, 0.00414534984, 0.00758583006, 0.00312129781, 0.00331123266, 0.00179712893, 0.00347789633, 0.00380405644, 0.00643436098, 0.00328136189, 0.00280340249, 0.001852, 0.00375801, 0.00434791483, 0.00772804301, 0.00321242749, 0.0033955453, 0.00181824178, 0.00375404721, 0.00393014681, 0.00672378484, 0.00318722636, 0.0032637415, 0.00209411723, 0.00370712089, 0.00460633496, 0.00763761904, 0.00321114832, 0.00347626745, 0.0018968893, 0.00334817893, 0.00392070971, 0.00633549225, 0.00342933042, 0.00297273532, 0.00198724354, 0.00364132505, 0.00448621623, 0.00764835579, 0.00346077466, 0.00368827698, 0.00185067253, 0.00350390631, 0.0041730674, 0.00638502557, 0.0035722449, 0.00356772309, 0.00204558, 0.00369521, 0.00467009842, 0.0073160436, 0.00333564798, 0.00342570897, 0.00184416829, 0.00335758063, 0.00426116772, 0.00618169038, 0.00363833853, 0.00320655783, 0.00196743454, 0.00373416208, 0.00482797809, 0.0073785861, 0.00360753434, 0.00366209378, 0.00186415319, 0.00351095246, 0.00447280519, 0.00615479704, 0.00357402372, 0.00339202955, 0.00203349, 0.00352923, 0.00514816679, 0.0067641139, 0.00353453914, 0.00365560665, 0.00183778163, 0.00307801994, 0.00451907609, 0.00577058969, 0.00366817764, 0.00326503208, 0.00196349225, 0.00344001059, 0.00521590794, 0.00657908572, 0.0035431413, 0.00377142127, 0.00181254582, 0.00326443953, 0.00465169083, 0.00603575073, 0.00368110021, 0.00376221677, 0.00206036, 0.00360338, 0.00557734305, 0.00688299118, 0.00362965045, 0.00398189388, 0.00192339229, 0.00331513118, 0.0054212939, 0.00585225178, 0.0040115579, 0.00358971697, 0.00195742399, 0.00385917141, 0.0056416993, 0.00682365708, 0.00378265884, 0.00449489197, 0.00192636962, 0.00369698671, 0.00518443715, 0.00574282184, 0.00398561684, 0.00434646569, 0.00207111, 0.00364068, 0.00536979409, 0.00677541876, 0.00387714757, 0.00434705196, 0.00181632326, 0.00327730202, 0.00502056908, 0.00584551413, 0.00411162386, 0.00432613771, 0.00196654536, 0.00368664251, 0.00538300723, 0.00710537052, 0.00433185557, 0.00493297586, 0.00196077768, 0.00360626983, 0.00517720217, 0.00634400547, 0.00432500057, 0.00461861212, 0.00219421624, 0.00381297944, 0.00545603409, 0.00698229484, 0.00397655461, 0.0040861303, 0.00188191188, 0.0034228696, 0.00497318152, 0.00604526978, 0.00413407432, 0.00372246164, 0.00199003448, 0.00376794441, 0.00551059097, 0.00736812688, 0.00392279215, 0.00433035009, 0.00192294759, 0.00366377807, 0.00519751525, 0.0061190133, 0.00381417503, 0.00409870455, 0.00208723, 0.00384368, 0.00564659713, 0.00679224124, 0.00361141493, 0.00382167939, 0.0018783398, 0.0034560007, 0.00523107219, 0.00579716451, 0.00381504837, 0.00296492246, 0.00187763188, 0.00380621152, 0.00525488658, 0.00675065303, 0.00350898807, 0.0035787716, 0.0017837307, 0.00391805312, 0.00457824534, 0.00594780967, 0.0035526643, 0.00336327334, 0.00180830259, 0.00405142782, 0.00531001901, 0.0070623667, 0.00344929518, 0.00353713124, 0.00168260059, 0.00384683907, 0.00448639086, 0.00640830398, 0.00361652672, 0.00305723655, 0.0017715093, 0.00390500692, 0.00504235318, 0.00682555838, 0.00347869215, 0.00347515475, 0.0016616073, 0.00364302914, 0.00459179282, 0.0054215407, 0.00350806769, 0.00317798322, 0.00179604988, 0.00364331342, 0.00494314451, 0.00612271437, 0.00332442601, 0.0031532147, 0.00159125682, 0.00317873457, 0.00441326527, 0.00502207875, 0.00347081083, 0.00265525584, 0.00165866746, 0.00343737681, 0.00474730367, 0.00623827288, 0.0033527934, 0.00327353459, 0.00164379203, 0.0033556947, 0.00438440079, 0.00569196464, 0.00345986872, 0.00312908785, 0.00186660793, 0.00361771579, 0.00487997709, 0.00599053456, 0.00325059053, 0.00313024083, 0.00170632114, 0.0033267315, 0.00439759577, 0.00549167488, 0.00355109153, 0.00284837745, 0.0018631093, 0.00367798097, 0.00487784017, 0.00686696684, 0.00335242366, 0.00339716277, 0.00174289988, 0.00367516559, 0.00420986721, 0.0059546046, 0.0032286488, 0.00318391644, 0.0018351, 0.0037215, 0.00457543414, 0.00641759532, 0.00305417599, 0.00297312927, 0.00167871849, 0.00341393077, 0.0042808475, 0.00578414695, 0.00356236682, 0.00285963807, 0.00194198883, 0.00376057299, 0.00480628433, 0.00726733124, 0.00369426026, 0.00350526324, 0.00198605517, 0.00330522354, 0.00536788441, 0.00607896829, 0.00359322526, 0.00301694195, 0.00185464, 0.00342424, 0.00505406456, 0.0065818443, 0.00318944803, 0.00290575786, 0.00172844972, 0.00325070787, 0.00468170224, 0.00542557659, 0.00324622565, 0.00249508489, 0.001723947, 0.00358617608, 0.00484226085, 0.00641491404, 0.00312080514, 0.00291044661, 0.00171951065, 0.00362964347, 0.00484019984, 0.00543271843, 0.00332166837, 0.00268981769, 0.00187441, 0.00373199, 0.00478337333, 0.00590402307, 0.00308349752, 0.00285542849, 0.00165760831, 0.00346080284, 0.00432755705, 0.00537168421, 0.00348613155, 0.002620521, 0.00186392164, 0.00378163648, 0.00480345683, 0.00764887314, 0.00362693518, 0.00320497435, 0.00181788963, 0.00362895755, 0.00446037529, 0.00598686701, 0.0033543508, 0.00284636696, 0.00184282, 0.00356968, 0.00470442604, 0.00642613834, 0.00300380588, 0.00285373093, 0.00162480236, 0.00321491761, 0.00418942701, 0.00518163713, 0.00323158759, 0.00251736469, 0.00177204062, 0.00356472353, 0.00469712168, 0.00666378764, 0.00314962422, 0.00302349404, 0.00174206309, 0.00360092777, 0.0042792568, 0.00569660868, 0.00307563879, 0.0028077676, 0.00185286, 0.00375353, 0.00479024276, 0.00639040349, 0.00285755564, 0.00284057087, 0.00166743773, 0.00344222318, 0.00411123084, 0.00525763212, 0.00310427812, 0.00243720668, 0.00177279825, 0.00393264741, 0.00467052171, 0.00650428468, 0.00312664802, 0.00282900315, 0.00165586919, 0.00360643817, 0.00419348292, 0.00450540474, 0.00380859501, 0.00278748875, 0.00224266225, 0.00382531923, 0.00427866168, 0.00568794785, 0.00388256763, 0.00301042083, 0.00203485577, 0.00334962737, 0.00379685732, 0.00461728033, 0.00474459631, 0.00248592068, 0.00203192281, 0.00367494207, 0.00355503871, 0.00533140823, 0.00386104127, 0.00275190314, 0.00210644701, 0.00352609949, 0.00350619806, 0.00453498587, 0.00441929046, 0.00238190056, 0.00214267, 0.00355827, 0.00342960702, 0.00496408856, 0.00456979312, 0.00271253218, 0.00199053, 0.00332967, 0.00342187798, 0.00444075, 0.00494966051, 0.00246476498, 0.00206119, 0.00372667, 0.00363161718, 0.00537533406, 0.00485992571, 0.00314676156, 0.00190619, 0.00395037, 0.00342432922, 0.0048703053, 0.00522880442, 0.00273445621, 0.00197091, 0.00387362, 0.00354057155, 0.00551374303, 0.00493028527, 0.00255342992, 0.00178405596, 0.00330897351, 0.00290844892, 0.00439038873, 0.00505070947, 0.00226240768, 0.0018597, 0.00366255, 0.00344848051, 0.00567492377, 0.00514939474, 0.00282297772, 0.00177682785, 0.00357811712, 0.0032836101, 0.00473145768, 0.00474433461, 0.00261715823, 0.00192961, 0.00355463, 0.00374553981, 0.00535824941, 0.00416080374, 0.0027390332, 0.00175893272, 0.0031896485, 0.00325138937, 0.00467909034, 0.0044829757, 0.00251584523, 0.00192413, 0.00352046, 0.00376261724, 0.00554508716, 0.00428288709, 0.00293607661, 0.00180626, 0.0035982, 0.00334215048, 0.00452830084, 0.00440732716, 0.00284126797, 0.00198277, 0.00364909, 0.00375973876, 0.00541591085, 0.00437022187, 0.00300384592, 0.00179734, 0.00323613, 0.00346589624, 0.00452094665, 0.00478802016, 0.00270343898, 0.00186813, 0.00347474, 0.00403843075, 0.0056647379, 0.00469891634, 0.00329471705, 0.00176305, 0.00345847, 0.00377664552, 0.00494733313, 0.00487899315, 0.00317281694, 0.00195578, 0.00351305, 0.00419701356, 0.0058088256, 0.00462034019, 0.00321845827, 0.00182845991, 0.0032420659, 0.0037784907, 0.00483921217, 0.0046992572, 0.00274438108, 0.00185305, 0.00348158, 0.00400683191, 0.00576908514, 0.00454036426, 0.00331322057, 0.00174901914, 0.00356016355, 0.00358305755, 0.00504629733, 0.00449873647, 0.00315609225, 0.00187696, 0.00352351, 0.00389141659, 0.00571708009, 0.00441319589, 0.00310496031, 0.00169529486, 0.00313184224, 0.00334241614, 0.00464526191, 0.00481084641, 0.00263152877, 0.0018127, 0.00324914, 0.00370894908, 0.00552701531, 0.00471348083, 0.00313189998, 0.00172168936, 0.00319824088, 0.0033637688, 0.00461650407, 0.00474067591, 0.00292937807, 0.00188656, 0.00334451, 0.00391965173, 0.0052634282, 0.0045492677, 0.00301657687, 0.00174069556, 0.00307622948, 0.00342409988, 0.00418695295, 0.0048270002, 0.00262552244, 0.00185289537, 0.00336844823, 0.00375591661, 0.0050412789, 0.00460267207, 0.00314097363, 0.00172185642, 0.00319899502, 0.00338720507, 0.00425311644, 0.00451563159, 0.00277827354, 0.00177082, 0.0032232, 0.00373944547, 0.00486814277, 0.00421786215, 0.00284814439, 0.00165414286, 0.00298769819, 0.003380273, 0.00398730021, 0.00440577138, 0.00248545362, 0.00181008, 0.00335946, 0.00391715253, 0.00502383756, 0.00437737489, 0.00314292707, 0.00173158164, 0.00338016357, 0.00360132311, 0.00439001992, 0.00452653412, 0.00325585552, 0.00188937, 0.00349253, 0.00406652037, 0.00490028225, 0.00420205388, 0.00315771601, 0.0016144, 0.00304853, 0.00370142958, 0.00386260543, 0.00447381753, 0.00275935256, 0.00171586, 0.00338414, 0.00426101591, 0.00465977378, 0.0043917275, 0.00325296912, 0.00164167, 0.00331609, 0.00389590836, 0.00414984813, 0.00441959267, 0.00311940815, 0.00182597, 0.00342125, 0.00427979091, 0.00466228323, 0.00409784028, 0.00318501866, 0.00166141, 0.00311122, 0.00379082002, 0.00396414846, 0.00465523778, 0.00287468662, 0.00182377, 0.00348582, 0.00433918554, 0.00484987022, 0.00468924548, 0.00348027726, 0.00170458, 0.00337163, 0.00395552721, 0.00408082688, 0.00484753447, 0.00345543725, 0.00174211, 0.00324166, 0.00419582194, 0.0046442789, 0.0042768782, 0.00338644395, 0.00154752, 0.00284287, 0.00365602341, 0.0039054025, 0.00448043551, 0.00291235559, 0.00164806, 0.00309792, 0.0042094388, 0.00487774843, 0.00452137599, 0.0034666704, 0.00162392, 0.00315929, 0.00394490454, 0.00418317365, 0.00454398384, 0.00341141527, 0.00177581, 0.00319361, 0.00425428012, 0.00469745602, 0.00434826966, 0.00353686558, 0.00167409, 0.0029559, 0.00392519776, 0.00397817139, 0.00494980579, 0.0032150005, 0.00176234, 0.00325067, 0.00443966035, 0.00486480352, 0.00490229717, 0.00378474896, 0.0015859924, 0.00313187926, 0.00393075915, 0.00414172187, 0.00506322319, 0.00352934469, 0.00167293, 0.00310768, 0.00420733728, 0.00463921996, 0.0047762515, 0.00344867236, 0.00157029869, 0.00279468764, 0.00363992248, 0.00386886904, 0.00495242001, 0.00310360827, 0.00165499, 0.00324232, 0.00433138059, 0.00509770401, 0.00483505568, 0.00364487851, 0.00155430206, 0.00322183222, 0.00394534459, 0.00437927945, 0.00481920922, 0.00341835711, 0.00166801, 0.00318578, 0.00430866936, 0.00501900353, 0.00476326793, 0.00343045942, 0.00154682, 0.00291393, 0.00376603263, 0.00420357706, 0.00484431488, 0.0029112217, 0.0016542, 0.00315899, 0.00418811245, 0.0051239985, 0.00471399585, 0.00346038304, 0.00156763, 0.0031958, 0.00394052081, 0.00450605154, 0.0047453437, 0.00335828261, 0.00175851, 0.00327268, 0.00442182971, 0.00493555609, 0.00464864727, 0.00355303916, 0.00160631, 0.00294312, 0.00380592793, 0.00420289813, 0.0049757068, 0.00310804369, 0.00169645, 0.00318919, 0.00434243074, 0.00522049237, 0.00503542554, 0.00363778044, 0.00155578135, 0.0031682672, 0.00404945808, 0.00446539884, 0.00495799491, 0.00346634118, 0.00169352, 0.00326355, 0.00436114985, 0.00500835944, 0.0047618635, 0.00366196479, 0.0015957, 0.00296358, 0.00389222964, 0.00424292684, 0.00499056652, 0.0030845413, 0.0016629, 0.00324264, 0.00436002761, 0.00511645665, 0.00481883856, 0.00356685673, 0.00165051, 0.00324025, 0.00401296467, 0.00444699451, 0.00475583691, 0.0034803173, 0.00177436, 0.00324678, 0.00438486086, 0.00496256957, 0.00466688769, 0.00358280726, 0.00165039, 0.00287029, 0.00380271627, 0.00415408146, 0.00473624561, 0.00302744494, 0.00176232, 0.00314475, 0.00435475027, 0.00510301022, 0.00475573959, 0.00354691595, 0.00165514962, 0.00309117278, 0.0038789087, 0.00442942698, 0.0044980254, 0.00332802511, 0.00182000909, 0.00314501626, 0.00426972378, 0.00496621151, 0.00435090065, 0.00340707018, 0.00165499991, 0.00287787989, 0.00370834814, 0.00413775258, 0.00445304252, 0.00297892466, 0.00175985391, 0.00310804974, 0.00419149688, 0.00514103286, 0.00451147184, 0.00348892552, 0.00168288406, 0.00305765099, 0.00399832521, 0.00443105493, 0.00447567832, 0.00334401568, 0.00181747857, 0.00307221524, 0.00420579081, 0.00488723256, 0.00409786031, 0.00341224205, 0.00164078886, 0.00279167527, 0.00369329518, 0.00411755405, 0.00457891729, 0.00291288178, 0.00173092319, 0.00306093786, 0.00427043345, 0.00507571548, 0.00458490429, 0.00351606472, 0.00169154047, 0.00312940893, 0.00417154934, 0.00435725739, 0.00468217535, 0.00341771427, 0.00185668, 0.00325271, 0.00463880226, 0.00510055386, 0.004534835, 0.00339614903, 0.00164967, 0.0028954, 0.00407265825, 0.00427576946, 0.00470118225, 0.00288764178, 0.00169228, 0.00309574, 0.0044297846, 0.00522669172, 0.00447718101, 0.00330533506, 0.00161357131, 0.0029976049, 0.00387000502, 0.00453166384, 0.00417556893, 0.00305831246, 0.0017717, 0.00307018, 0.0041137822, 0.00514282845, 0.00416797725, 0.00315203262, 0.00161744293, 0.00281705917, 0.00372004672, 0.0042057354, 0.00445865048, 0.00275472319, 0.00173161, 0.00312595, 0.00415742956, 0.00518107926, 0.00423503295, 0.00324034365, 0.00160532992, 0.00296489196, 0.00378849218, 0.00447583525, 0.00430419203, 0.00312662288, 0.00174, 0.00298886, 0.00421113055, 0.00504629733, 0.00419122167, 0.00316312118, 0.0015859683, 0.00270682131, 0.00347668724, 0.00426276773, 0.00440447452, 0.00279233116, 0.00159711, 0.00302278, 0.00406048074, 0.00529508386, 0.00432015071, 0.00321012596, 0.00149995368, 0.00295341737, 0.00372689287, 0.0044226218, 0.00422266591, 0.00297083193, 0.00165732, 0.00298649, 0.00390193658, 0.0049910238, 0.00416821102, 0.00310983299, 0.00146584422, 0.00265731127, 0.0035282278, 0.00421219459, 0.00442650728, 0.00273806159, 0.0015629743, 0.00290630781, 0.00426923158, 0.00523643428, 0.00435514143, 0.00325287948, 0.00149009761, 0.00279824482, 0.00396835152, 0.00445181085, 0.0042291088, 0.00309767458, 0.00154996, 0.00284221, 0.00419674022, 0.00513553433, 0.00414102571, 0.00317402999, 0.00145456684, 0.00256840675, 0.00384798669, 0.00438012788, 0.00449156901, 0.00279389275, 0.00152282, 0.00287411, 0.00429810584, 0.00542927254, 0.00440251967, 0.00333582214, 0.00147490029, 0.00284197461, 0.00392244942, 0.00467244629, 0.00433380157, 0.00317194546, 0.00157446, 0.00290546, 0.00432731723, 0.00523014413, 0.00414642273, 0.00328161311, 0.00149043, 0.00262342, 0.00384984794, 0.00437625498, 0.00441924902, 0.00284334342, 0.00157981, 0.00290071, 0.00434064632, 0.00543060387, 0.00434678793, 0.00335599924, 0.0015134, 0.00289614, 0.00404130062, 0.00455771154, 0.00416181097, 0.00313868746, 0.00164252, 0.00298105, 0.00443477789, 0.00509809097, 0.00413485942, 0.00324844802, 0.00150474, 0.00265212, 0.0039198068, 0.00426908769, 0.0044124634, 0.00284480676, 0.00155946, 0.00292258, 0.00441252766, 0.00533005875, 0.00430508703, 0.00340775982, 0.00147427153, 0.00284793857, 0.00407456048, 0.00443748385, 0.00427364605, 0.00326784514, 0.00157437, 0.00288925, 0.00444161473, 0.00505325431, 0.00417442108, 0.00336642866, 0.00141661, 0.00267911, 0.00398541614, 0.0042669801, 0.00453702919, 0.00308852596, 0.00153838, 0.00304446, 0.00466538826, 0.00532981334, 0.00450392021, 0.00380580476, 0.00152416, 0.00303017, 0.00420330744, 0.00455739396, 0.00447943201, 0.00369069236, 0.00169679, 0.00308441, 0.00474542473, 0.00526006613, 0.00442632195, 0.00363879139, 0.00157554, 0.00278233, 0.00426778244, 0.0043663145, 0.0045193932, 0.00304730283, 0.00169619, 0.00317656, 0.00503967004, 0.00545376027, 0.00428223796, 0.00351085933, 0.00165527, 0.00310067, 0.00473616924, 0.00465954421, 0.00444339216, 0.00356041733, 0.00181976, 0.00316975, 0.00510319462, 0.00523440307, 0.00445577223, 0.00370552368, 0.00165529, 0.0028799, 0.00442031026, 0.00443436904, 0.00478143571, 0.00321051548, 0.00175001, 0.003144, 0.00497210352, 0.00537792919, 0.00483017787, 0.00368866953, 0.00164770056, 0.0030083491, 0.00451051677, 0.00459293462, 0.00481191278, 0.00352804735, 0.00180356, 0.00301162, 0.00476003671, 0.00503082667, 0.00471415231, 0.00356347696, 0.00161637, 0.00265217, 0.00424907729, 0.00425616652, 0.00506115565, 0.00315221562, 0.00172605, 0.00287089, 0.00459911721, 0.00507917162, 0.00487953285, 0.00360972737, 0.0016046986, 0.0028544704, 0.00415540859, 0.00443625357, 0.00468435651, 0.00331108435, 0.00177535, 0.00292012, 0.00466856686, 0.00507362559, 0.00459400751, 0.00346147898, 0.00158168236, 0.00265302439, 0.00402116962, 0.00423523784, 0.00468816422, 0.00288085639, 0.00159534, 0.00288701, 0.00454722764, 0.0052056401, 0.00447307, 0.00347189, 0.00152995309, 0.00280358153, 0.004239453, 0.00451784907, 0.00440570014, 0.00322295586, 0.00166953, 0.0028553, 0.00463327905, 0.00516578974, 0.00434545474, 0.00326469867, 0.0015752617, 0.00260269502, 0.00398172718, 0.00431181444, 0.00450469228, 0.0028263249, 0.00162528735, 0.00281501585, 0.00435996614, 0.00519819325, 0.00439296, 0.00340008, 0.00154508615, 0.00279418263, 0.00392595679, 0.00449585216, 0.00438388903, 0.00328397495, 0.00169326, 0.00281054, 0.0041996683, 0.00506884046, 0.00433212705, 0.00336779351, 0.00159534637, 0.00257057464, 0.00370493927, 0.00422785617, 0.00451663509, 0.0029691814, 0.00168028078, 0.00283960812, 0.0041619651, 0.00522000203, 0.00446459, 0.00344991, 0.00163370569, 0.00279418682, 0.00388728199, 0.00447087968, 0.00437875511, 0.00327287498, 0.00177858, 0.00291307, 0.00425369805, 0.00501790596, 0.00429953914, 0.00333010731, 0.00164443464, 0.00258559478, 0.00367449131, 0.00419642916, 0.00430463301, 0.00300513161, 0.00170244614, 0.00282865879, 0.00409919908, 0.00533837406, 0.00431247, 0.00335405, 0.00148279243, 0.00270419777, 0.00356277288, 0.00467308704, 0.00407202449, 0.00313110836, 0.00163773703, 0.00282598613, 0.00399396382, 0.00517069362, 0.00403160462, 0.0032293715, 0.00153727166, 0.00251754164, 0.00342001789, 0.00451994268, 0.00405468419, 0.00270629209, 0.0015771722, 0.00285397377, 0.00398204476, 0.00584428338, 0.00408772985, 0.00326016312, 0.00152362522, 0.0027920471, 0.00354820723, 0.00481314305, 0.00389887067, 0.00286767934, 0.00157984754, 0.00273716846, 0.00384180248, 0.00523793465, 0.0037485091, 0.00285519497, 0.00143400521, 0.00244173221, 0.00346769346, 0.00444132788, 0.00403531315, 0.00250719418, 0.00155948626, 0.00271176966, 0.00397711527, 0.00546235405, 0.00397275, 0.00292347, 0.00142027251, 0.00259471079, 0.00365521363, 0.00479953084, 0.0038145, 0.00267857, 0.00152881502, 0.00262296223, 0.00398511766, 0.00530862855, 0.00376113225, 0.00277085369, 0.00141233171, 0.00237960857, 0.00347657176, 0.00430206303, 0.00387832453, 0.00239942991, 0.00150805863, 0.00261514517, 0.00381464977, 0.00524297077, 0.00397216, 0.0027015, 0.0014418941, 0.00250194315, 0.0033117861, 0.00439054798, 0.00379072, 0.00224155, 0.00146458123, 0.00249538408, 0.00304074, 0.0046031, 0.00380724529, 0.00220315391, 0.00134412979, 0.00224380521, 0.00282016, 0.00404331, 0.00436117, 0.00194516, 0.00140611664, 0.00245994772, 0.00320564, 0.00494547, 0.00393855, 0.00229905, 0.00140499347, 0.0024342814, 0.00286781043, 0.00413273089, 0.00376339, 0.00217073, 0.00151499698, 0.0024908348, 0.0032234, 0.00464339, 0.00363661582, 0.00222757761, 0.00141849846, 0.0022184418, 0.00269756, 0.00395409437, 0.00386221497, 0.00186546589, 0.00138484663, 0.00245719007, 0.00288233, 0.00508307, 0.00378894, 0.00201907, 0.00129623956, 0.00230666553, 0.00244727, 0.00418742, 0.00341567, 0.00170361, 0.001363041, 0.00236482639, 0.00262196, 0.00470157, 0.00333437067, 0.0016535382, 0.00118592137, 0.00213176268, 0.00212102, 0.00363976, 0.00349518238, 0.00135840813, 0.00124575559, 0.00247077737, 0.0024032, 0.004434, 0.00354305375, 0.00168353086, 0.00111994473, 0.00231310376, 0.00217163, 0.00382366, 0.00333982008, 0.00152275513, 0.00124412857, 0.00238123676, 0.00242355, 0.00434749, 0.00322253187, 0.00158216583, 0.00116800505, 0.00211682403, 0.00200255, 0.00353529, 0.00335331308, 0.0013934013, 0.00120507693, 0.0023251751, 0.00228877, 0.00425893, 0.00326790754, 0.00169912574, 0.00115576549, 0.00225496921, 0.00212198, 0.00367323, 0.003149678, 0.00153020292, 0.00123651465, 0.00232710573, 0.00238669, 0.00424342, 0.00308669428, 0.00160620501, 0.00117057352, 0.00211591297, 0.00209131, 0.00354945, 0.00329238619, 0.00137490209, 0.0011926617, 0.00237696688, 0.00247935, 0.00439679, 0.00329391356, 0.00160391757, 0.00112110213, 0.0023020457, 0.00227525, 0.00384134, 0.00325969234, 0.00146999024, 0.0012366795, 0.00233881152, 0.00253002, 0.00443031, 0.00326965051, 0.00163648068, 0.00114224502, 0.00214225007, 0.00215209, 0.0036275, 0.00337734283, 0.00141439622, 0.00118756946, 0.00236821175, 0.00247778, 0.00459911, 0.00342724, 0.00176277, 0.001127564, 0.00230332837, 0.00219619, 0.00389324, 0.00319215073, 0.00156867108, 0.00119196787, 0.00234608795, 0.00253604, 0.00442133, 0.00306400517, 0.00159093644, 0.00111577613, 0.00211058767, 0.00213809, 0.0036529, 0.00326087745, 0.00137523527, 0.00117905613, 0.00228306674, 0.00247813, 0.00447813, 0.00315597537, 0.00171922252, 0.00113841263, 0.00225332193, 0.00239287, 0.00391168, 0.00310846325, 0.0015691343, 0.00120502873, 0.0023118509, 0.00261248, 0.00441028, 0.00306697516, 0.00168492098, 0.00112060097, 0.00207366771, 0.00227352, 0.00363315, 0.00318615721, 0.00143963634, 0.00116134423, 0.00225691311, 0.00265791, 0.0045737, 0.00309843151, 0.00170889439, 0.00109377177, 0.00221846695, 0.00242054183, 0.00394951412, 0.00307628955, 0.00154291, 0.00119275716, 0.00228409912, 0.00270278, 0.0044862, 0.00304852286, 0.00165214483, 0.00113615056, 0.00210796809, 0.00233592, 0.00373942, 0.00329355663, 0.00145203434, 0.00123962993, 0.00237611984, 0.00267182, 0.00462827, 0.00324089, 0.00179966, 0.00121166639, 0.00230594771, 0.00250683, 0.00396418, 0.00320699648, 0.00161221833, 0.0012800328, 0.00233509461, 0.0027585, 0.00450377, 0.00309929322, 0.00169703946, 0.00115841173, 0.00212593516, 0.00232425, 0.0037175, 0.00329134404, 0.00143151917, 0.00125514669, 0.00230584037, 0.00263899, 0.00458295, 0.00326713, 0.00176882, 0.00116390572, 0.0022563946, 0.002404, 0.00391303, 0.00319704018, 0.00162422855, 0.00121199025, 0.00231211935, 0.00260603, 0.0044048, 0.00305699836, 0.00165036437, 0.001120253, 0.00210502325, 0.00224617, 0.00372959, 0.00329883932, 0.00140070647, 0.00114984089, 0.0023882247, 0.00255882, 0.00463772, 0.00326388748, 0.00169631012, 0.00111919548, 0.00225497247, 0.00242325, 0.00411117, 0.00326044834, 0.0015452191, 0.00119911088, 0.00239633303, 0.00266859, 0.00468341, 0.00311640836, 0.00160427263, 0.00110713532, 0.00212227227, 0.00225158, 0.00382144, 0.00329360715, 0.0014015456, 0.00115717435, 0.00234689307, 0.00257792, 0.00466323, 0.00327324378, 0.00168062805, 0.00109030434, 0.00227978383, 0.0023661, 0.00399531, 0.00320461323, 0.00151806709, 0.00118587434, 0.00232072128, 0.00257358, 0.00462448, 0.00312576094, 0.0015913198, 0.0010902161, 0.00212269346, 0.00220244, 0.00384347, 0.00329983979, 0.00134818361, 0.00110740541, 0.00234926236, 0.00251045, 0.00468919, 0.00327598467, 0.00161778636, 0.00106861722, 0.0022995628, 0.00227503, 0.00403813, 0.00328755798, 0.00147007487, 0.00114256388, 0.00236703595, 0.00255676, 0.00462522, 0.00315224216, 0.00155050436, 0.00106665888, 0.00215520174, 0.00217293, 0.00379949, 0.00337193627, 0.00135028735, 0.00112286152, 0.00241528568, 0.00243924, 0.00462676, 0.00333055691, 0.0016031441, 0.00104902079, 0.00231722882, 0.00219213, 0.00393928, 0.00327534764, 0.00146394339, 0.00110968435, 0.00239170832, 0.00245447, 0.00447619, 0.00317859976, 0.00155948463, 0.00106240506, 0.00217892695, 0.00209623, 0.00366189, 0.00333400303, 0.00132750499, 0.00110149977, 0.00241171732, 0.00237867, 0.00443358, 0.00318214181, 0.00156756712, 0.00101527735, 0.00230764435, 0.00216368, 0.00380005, 0.00302095106, 0.00143642304, 0.00109206827, 0.00237365044, 0.00242112, 0.00421719, 0.00298105809, 0.00151783437, 0.00101894978, 0.00213975017, 0.00204987, 0.00354264, 0.003187984, 0.00133344496, 0.00105590606, 0.0023712418, 0.00232169, 0.0042199, 0.00312192366, 0.00158788334, 0.000994168571, 0.00225588144, 0.00210039, 0.00367877, 0.00310039078, 0.00141269213, 0.00106081483, 0.00229516183, 0.00226123, 0.00417692, 0.00300472858, 0.00148890913, 0.00101380714, 0.00204755226, 0.00190036, 0.00345484, 0.00320141483, 0.00128118601, 0.00104599446, 0.00232371525, 0.00216162, 0.00417717, 0.00309119676, 0.0015567065, 0.000962959079, 0.00224093301, 0.00203188, 0.00366863, 0.00309364987, 0.00132076012, 0.00102087378, 0.0023459387, 0.00229578, 0.00417552, 0.00304633682, 0.0014304386, 0.000983088743, 0.00212118286, 0.00198447, 0.00349651, 0.00310440222, 0.00128493097, 0.00105206517, 0.00235454971, 0.00226117, 0.00421811, 0.00303208479, 0.00155297853, 0.000992987654, 0.00225098617, 0.00201678, 0.00361001, 0.00300005241, 0.00141433161, 0.00109217118, 0.00230424153, 0.00218536, 0.00411324, 0.00291197584, 0.0014869622, 0.000994876027, 0.00208940031, 0.00186477, 0.0033903, 0.0031042106, 0.00129275094, 0.00102512992, 0.00232146331, 0.00214771, 0.00411692, 0.00299402862, 0.00155392219, 0.000964392209, 0.00226507406, 0.00187117, 0.00342848, 0.00291802967, 0.00136283995, 0.00105053047, 0.00231056125, 0.00201155, 0.00384066, 0.00282824994, 0.00145741901, 0.000993920374, 0.00208861637, 0.00170854, 0.00327076, 0.00305500231, 0.00122531375, 0.00101200922, 0.0023460947, 0.00192728, 0.004062, 0.00292067532, 0.00144949649, 0.000950357236, 0.00221928721, 0.00173142, 0.00347721, 0.00293497136, 0.00131129066, 0.00101272005, 0.00229953276, 0.00198256, 0.00401898, 0.00288256886, 0.00140665239, 0.000963148079, 0.00206475961, 0.00171532, 0.00329527, 0.00309658353, 0.00117075699, 0.00101678935, 0.0023056746, 0.00194027, 0.00400286, 0.00294948998, 0.00138606469, 0.00094513857, 0.00221221033, 0.00175988, 0.00345912, 0.00287425891, 0.00125361257, 0.00102030544, 0.00231750612, 0.00198092, 0.00394084, 0.00281288568, 0.0013091095, 0.000948532776, 0.00214915187, 0.00168802, 0.00324484, 0.00305625447, 0.00116010744, 0.00100575993, 0.00241132267, 0.00199296, 0.00397584, 0.00296476227, 0.00141281052, 0.000948825502, 0.00231544999, 0.00179528, 0.00339426, 0.00291045057, 0.00130110176, 0.0010143203, 0.00232891878, 0.00201953, 0.00385742, 0.00279953564, 0.00135971338, 0.000929042755, 0.00208012504, 0.00175453, 0.00315868, 0.00297791394, 0.00122972089, 0.00100454839, 0.00232179346, 0.00197886, 0.00390824, 0.0029069921, 0.0013945438, 0.000954927818, 0.00225526956, 0.00185053, 0.00333151, 0.00284109218, 0.00125050615, 0.00100318494, 0.00233855774, 0.00202901, 0.00375411, 0.00277532637, 0.00132280577, 0.00091082463, 0.00211143913, 0.00171306, 0.00309734, 0.0029477838, 0.00112442416, 0.000985493069, 0.00235638837, 0.00194746, 0.00376807, 0.00282555865, 0.00131226075, 0.000936159398, 0.00225581694, 0.00178949, 0.00328476, 0.00278107845, 0.00114693609, 0.00101667596, 0.00236051856, 0.00196916, 0.0036549, 0.0026501161, 0.00120804214, 0.000953403651, 0.00213274988, 0.00166659, 0.00298708, 0.00284653995, 0.00104273472, 0.000969794928, 0.00232011848, 0.00184993, 0.00363445, 0.00279103173, 0.00128995045, 0.000934361538, 0.00222277641, 0.00172693, 0.00318469, 0.00276085502, 0.00118605176, 0.000994004658, 0.00228734501, 0.00194478, 0.00363333, 0.00269941543, 0.00121363369, 0.000924340682, 0.00206626556, 0.00164147, 0.00302476, 0.0028385967, 0.00103227247, 0.000953360985, 0.00231765979, 0.00184788, 0.00373971, 0.00274616433, 0.00126508449, 0.000915386947, 0.00223759003, 0.0017393, 0.00324676, 0.00272067962, 0.00113647862, 0.000961261452, 0.00233549392, 0.00190483, 0.00369983, 0.00273965579, 0.00120849675, 0.000897932157, 0.00208179536, 0.00161465, 0.00301032, 0.0028721171, 0.00103173847, 0.00093037897, 0.00229733926, 0.00183702, 0.00365876, 0.00277668471, 0.00124475861, 0.00089550938, 0.00219019852, 0.00168466, 0.00315699, 0.002716786, 0.00112716854, 0.000969281828, 0.00228373636, 0.0018964, 0.00360378, 0.00264941948, 0.00118450436, 0.000914257311, 0.00208217115, 0.00162846, 0.00301473, 0.00279461825, 0.00102674065, 0.00095028308, 0.00232392084, 0.00179116, 0.00360237, 0.00270596659, 0.00125072047, 0.000890598225, 0.0022727286, 0.00166923, 0.00314472, 0.00270074862, 0.00111874461, 0.000957980985, 0.00233862107, 0.00190254, 0.00366151, 0.00266385637, 0.00117644889, 0.000907690264, 0.00214893301, 0.00167587, 0.00302989, 0.00284801284, 0.00105353119, 0.000945240725, 0.00237002852, 0.0018773, 0.00369483, 0.00275405752, 0.0012749983, 0.000895963749, 0.00222376757, 0.00168219, 0.0031856, 0.00269151432, 0.00113490177, 0.000971657108, 0.00233863783, 0.00189486, 0.00366114, 0.00264915964, 0.00123876857, 0.000906228903, 0.00210959138, 0.00161434, 0.00299466, 0.00275560352, 0.00103883201, 0.000918361591, 0.0023117431, 0.00179348, 0.0034592, 0.00261742948, 0.00123420591, 0.000846968265, 0.00217650947, 0.00162526, 0.00302341, 0.00258954777, 0.00110473961, 0.000917481841, 0.00226053642, 0.00184206, 0.00340541, 0.00252340152, 0.00117495481, 0.000864043657, 0.00205668155, 0.00163715, 0.00288327, 0.00267495681, 0.000999898766, 0.000883573957, 0.00225594267, 0.00180333, 0.00350434, 0.00254366989, 0.00122736406, 0.00084464805, 0.00216180016, 0.00165812, 0.00300899, 0.00250850269, 0.00110344961, 0.000880178006, 0.00221868232, 0.00184177, 0.00342437, 0.00245851744, 0.00118151144, 0.000830953941, 0.00200417032, 0.00161012, 0.00283722, 0.0026457794, 0.00102745974, 0.000883267145, 0.00222083693, 0.00194404, 0.00363572, 0.00262255222, 0.00128122198, 0.000860025757, 0.0021111439, 0.00176934, 0.0032014, 0.00261381688, 0.00114373444, 0.000918547157, 0.00223676418, 0.00191523, 0.00355369, 0.002549486, 0.00121398957, 0.000872402044, 0.00203686324, 0.00172055, 0.00287879, 0.00271832896, 0.00105626264, 0.000901753432, 0.00224982155, 0.00191599, 0.00350295, 0.00263090921, 0.00125471212, 0.000858550426, 0.00214005425, 0.00175192, 0.00307915, 0.00260380819, 0.00114516972, 0.000913624768, 0.00219725212, 0.0019339, 0.00354617, 0.0025923599, 0.00119988143, 0.000869046955, 0.0019806996, 0.00165, 0.00290094, 0.00264263409, 0.00103106594, 0.00088958058, 0.00219625072, 0.00184406, 0.00353243, 0.00260080909, 0.00126383081, 0.000850691344, 0.00210273848, 0.00169755, 0.00306511, 0.00252448395, 0.00115644874, 0.000906827569, 0.00219733361, 0.00186755, 0.0035144, 0.0024969771, 0.00122405891, 0.000841837318, 0.00200290256, 0.00162555, 0.00288209, 0.00265228748, 0.00102949701, 0.00087438192, 0.00223077438, 0.00181307, 0.00345413, 0.00257718517, 0.00123617414, 0.000827294367, 0.00213497528, 0.00168898, 0.00304807, 0.00258571282, 0.00113774091, 0.000901839288, 0.00224142778, 0.00191112, 0.00348754, 0.0025321662, 0.00122256402, 0.000864299247, 0.00202645059, 0.0016454, 0.00286006, 0.00264353794, 0.00104721903, 0.000878662569, 0.00221669255, 0.00182534, 0.0034308, 0.00256463722, 0.00128620688, 0.000829881756, 0.00210364931, 0.00172302, 0.00299493, 0.00253376714, 0.00113013166, 0.000878064195, 0.00221190834, 0.00195057, 0.0034411, 0.00252488279, 0.00122765067, 0.000865067996, 0.00204679696, 0.00180829, 0.00292878, 0.00264512259, 0.0010560283, 0.000881761545, 0.00224814774, 0.00201197, 0.00359981, 0.00259404699, 0.00124833407, 0.000829220866, 0.00215356378, 0.00187499, 0.00316554, 0.00261447858, 0.00115580228, 0.0009005256, 0.00225583208, 0.00207892, 0.00366892, 0.00261129974, 0.00127610925, 0.000846751267, 0.00203713472, 0.00183003, 0.00303036, 0.00269191409, 0.00107563485, 0.000864920439, 0.00225508166, 0.00199812, 0.00361049, 0.0025741593, 0.00127850578, 0.000802113093, 0.00214322051, 0.00177147, 0.00312828, 0.00255356589, 0.00113112584, 0.000872016477, 0.00223037088, 0.00202568, 0.00359069, 0.0025182867, 0.00122264551, 0.000845917384, 0.00201912061, 0.00174679, 0.00296849, 0.00260806642, 0.00103335071, 0.000863736146, 0.00228078617, 0.00198182, 0.00363787, 0.00256298622, 0.00127099955, 0.000804036972, 0.00217541424, 0.001786, 0.00308268, 0.00248731999, 0.00112968497, 0.00085937127, 0.00223635975, 0.00193742, 0.00345286, 0.00244847219, 0.00120254059, 0.0008257546, 0.00202687131, 0.00166833, 0.00289113, 0.00259839324, 0.00102059951, 0.000843764807, 0.00221716706, 0.00186192, 0.00349178, 0.00258634263, 0.00123585516, 0.000794647145, 0.00210447004, 0.00171856, 0.00303242, 0.00254535466, 0.00112875027, 0.000862087589, 0.00217016041, 0.00190082, 0.00346668, 0.00252044946, 0.00122650643, 0.000819709443, 0.00196684222, 0.00166269, 0.00288326, 0.00264881086, 0.00104633986, 0.000838269305, 0.00220753811, 0.00190862, 0.00355548, 0.0026151624, 0.00125756499, 0.000792830717, 0.00212664227, 0.00177415, 0.00306074, 0.00258182245, 0.00111233024, 0.000861514476, 0.00221332326, 0.00197192, 0.00352061, 0.00255469838, 0.0011904951, 0.000810465368, 0.00199388713, 0.0016786, 0.00291094, 0.00265184115, 0.00100095721, 0.000835869985, 0.00219321856, 0.00190308, 0.00354516, 0.00265574222, 0.00125285878, 0.000784027739, 0.00207862025, 0.00172802, 0.00305348, 0.00259356829, 0.00113497255, 0.000838235312, 0.00216137338, 0.00191994, 0.00346868, 0.00254021678, 0.00122924312, 0.000804497104, 0.00197944255, 0.00166741, 0.00287887, 0.00264992355, 0.00103229494, 0.000827064621, 0.00219853828, 0.00189948, 0.00353253, 0.00259243767, 0.00127148139, 0.000792311854, 0.00211954629, 0.00171663, 0.0030789, 0.00256676064, 0.00112649344, 0.000850821845, 0.0021996703, 0.00194889, 0.00357398, 0.00253208913, 0.00116309221, 0.000803848379, 0.00201212219, 0.00171721, 0.00294468, 0.0026859357, 0.00105739688, 0.000859180873, 0.00226803101, 0.00198253, 0.00366267, 0.002614517, 0.00126495794, 0.0008181663, 0.00215129834, 0.00181936, 0.00314501, 0.00257316045, 0.00112076267, 0.000875989615, 0.00222441321, 0.00201596, 0.00352687, 0.00250693294, 0.00119057216, 0.000817373453, 0.00199449551, 0.00173641, 0.00292397, 0.0025994319, 0.00101406896, 0.000853003003, 0.00221754378, 0.00195002, 0.00360103, 0.00255595217, 0.00123667181, 0.000806255732, 0.00215669721, 0.0017978, 0.00312885, 0.00250497367, 0.00110559817, 0.000857871608, 0.00223183399, 0.00198668, 0.00356016, 0.00249323994, 0.00119176914, 0.000812979939, 0.00203428348, 0.00173316, 0.00294098, 0.00262062717, 0.00100164604, 0.000841968111, 0.00224089716, 0.0019563, 0.00358262, 0.00257398398, 0.00122355646, 0.000790553109, 0.002144258, 0.00178089, 0.00307297, 0.00252745138, 0.00109954877, 0.000846763432, 0.00221491721, 0.00196769, 0.00348539, 0.00247648358, 0.00119127193, 0.000813642575, 0.00201974809, 0.00169135, 0.00288677, 0.00261496869, 0.00102913892, 0.000833632075, 0.00224768999, 0.00192552, 0.0035641, 0.00255977968, 0.00125870132, 0.000780979812, 0.00215864368, 0.00176646, 0.00309578, 0.00246781739, 0.00108748116, 0.00084178528, 0.00224630861, 0.0019703, 0.00350384, 0.0024185325, 0.00116194109, 0.000807048636, 0.00202944805, 0.00169089, 0.00290153, 0.00253840978, 0.000977469026, 0.000839456625, 0.00222830474, 0.00191948, 0.00355818, 0.00246480736, 0.00119395065, 0.00079238211, 0.00213775132, 0.00175242, 0.00305795, 0.00244234782, 0.00107674999, 0.000843454909, 0.00221425109, 0.00192175, 0.00346402, 0.00240953662, 0.00116986572, 0.000793574902, 0.00199516164, 0.00165788, 0.00289169, 0.00256610755, 0.0010092071, 0.000826465024, 0.00221868139, 0.00190982, 0.00354571, 0.00254283031, 0.00122550444, 0.000796552747, 0.00210700138, 0.00171651, 0.00304048, 0.0024582718, 0.00108061626, 0.000858287385, 0.00219850708, 0.00193415, 0.00347973, 0.00242060865, 0.00117714377, 0.000822251954, 0.0020126442, 0.00171067, 0.00288018, 0.00253589614, 0.000991693814, 0.00084627053, 0.00228711218, 0.00195036, 0.00359492, 0.00252915197, 0.00120562001, 0.000815982348, 0.00217723986, 0.00175653, 0.00310078, 0.00249980087, 0.00103041483, 0.000858015555, 0.00226418441, 0.00195963, 0.00343218, 0.00242182706, 0.00109233055, 0.00081012561, 0.00202185404, 0.00164433, 0.00285748, 0.00256719766, 0.000894381665, 0.000834477367, 0.00221678102, 0.00182142, 0.003394, 0.00249080267, 0.00107734965, 0.00078583858, 0.00211882452, 0.00167876, 0.00298918, 0.0024171914, 0.000970979745, 0.000851951889, 0.00221227761, 0.00187245, 0.00336698, 0.00237312401, 0.00105028774, 0.000800698763, 0.00200639293, 0.00161389, 0.00278597, 0.0025389099, 0.000912199554, 0.000830547011, 0.00221994077, 0.00182505, 0.00330367, 0.00248200749, 0.00108395575, 0.000755768153, 0.00210121623, 0.00166752108, 0.00284180278, 0.00244926801, 0.000934365962, 0.000815636769, 0.00219217176, 0.00183563, 0.00322928, 0.00241056387, 0.00102745206, 0.000792498351, 0.00198084651, 0.00156985, 0.00267168, 0.00252562528, 0.000883773144, 0.000823640323, 0.00221237657, 0.00180759, 0.00322905, 0.00248980662, 0.00109977811, 0.000783896132, 0.00207385398, 0.0016475, 0.00282007, 0.00243309466, 0.00094220211, 0.000828611897, 0.00215358729, 0.001821, 0.00318432, 0.00239525572, 0.00104367675, 0.000784730306, 0.00199320936, 0.00158136, 0.00267009, 0.00248112087, 0.000872573291, 0.000807464414, 0.0022153873, 0.00181634, 0.0032579, 0.00243712123, 0.00105863705, 0.0007744428, 0.00211378769, 0.00165653, 0.00283356, 0.00238018367, 0.000928058114, 0.000842917769, 0.00220479304, 0.00186308, 0.00323426, 0.0023540894, 0.00100685749, 0.000783496653, 0.00199272949, 0.00158498, 0.00269019, 0.00250726007, 0.000873842975, 0.000814384897, 0.00221004547, 0.00176959, 0.00328189, 0.00247853086, 0.00108204596, 0.000772360479, 0.00211117603, 0.00163329, 0.00286023, 0.00244994042, 0.000967628264, 0.000835982792, 0.00220847083, 0.00183131, 0.00332525, 0.00240933453, 0.00107113773, 0.000807546719, 0.00201847777, 0.00163454, 0.00278564, 0.0025262381, 0.000926445296, 0.000864161877, 0.00227001728, 0.00187609, 0.00357313, 0.00250459113, 0.00116799504, 0.000840912573, 0.00218156003, 0.00169385, 0.00309437, 0.00239742198, 0.0010000146, 0.000874836929, 0.00224009342, 0.00190081, 0.00344373, 0.00240914221, 0.00108561234, 0.000861312496, 0.00205716514, 0.00164784, 0.00292737, 0.00251380238, 0.000917266298, 0.000897510385, 0.00225539529, 0.00184888, 0.00358516, 0.00247321371, 0.00114409078, 0.000880120206, 0.00217676116, 0.00171139, 0.00314754, 0.00244799349, 0.00102028926, 0.000939086371, 0.00230319262, 0.00191955, 0.00349049, 0.00238953391, 0.00108646473, 0.000923529908, 0.00211918028, 0.00164853, 0.00290071, 0.00251728529, 0.000944544852, 0.000947467459, 0.00227208505, 0.00186088, 0.00346145, 0.00247425842, 0.00111997244, 0.000868207659, 0.00219787494, 0.00170155, 0.00293044, 0.00243457663, 0.000968833163, 0.000899380888, 0.00231216522, 0.00187568, 0.00329731, 0.00238929968, 0.00104119896, 0.000854378566, 0.002107254, 0.00160422, 0.00270557, 0.00249339547, 0.000878834631, 0.000846241484, 0.00227967743, 0.00181335, 0.00317064, 0.00239940244, 0.00106098806, 0.00083555514, 0.00225399085, 0.00184701, 0.00287722, 0.00244507613, 0.000877152255, 0.000899166625, 0.00231725932, 0.00202833, 0.00328483, 0.00243085949, 0.00101204019, 0.00081476022, 0.00216995506, 0.00173319, 0.00269047, 0.00257706735, 0.000754320878, 0.000841765606, 0.00234533381, 0.00188762427, 0.00299117458, 0.00243207649, 0.000877769198, 0.000790029764, 0.00222949055, 0.00165475, 0.00270347, 0.00227905158, 0.00072764745, 0.000823541835, 0.0021049527, 0.00162775966, 0.00280594337, 0.00226487149, 0.000909600989, 0.000747962738, 0.00193637679, 0.00145460712, 0.0023732495, 0.00238133641, 0.000792426523, 0.000754501962, 0.0022478255, 0.00170997018, 0.00277448469, 0.00235121185, 0.000987787149, 0.000726333237, 0.00220119441, 0.00153977249, 0.00220010569, 0.0022128399, 0.000827758049, 0.000751174637, 0.00202425895, 0.00178674236, 0.00244216109, 0.00218261057, 0.000983289559, 0.000714651891, 0.00192244886, 0.00150536001, 0.00205588201, 0.00226091174, 0.000830596138, 0.0006982903, 0.00200571236, 0.00171239208, 0.00253965403, 0.00224474026, 0.00107004389, 0.000661245314, 0.00193692499, 0.00153542252, 0.00219873269, 0.00219305977, 0.000920844672, 0.000729374704, 0.0019513329, 0.00171057344, 0.00256810873, 0.00225034263, 0.00100788218, 0.000680676603, 0.00179251074, 0.00141821336, 0.00215878151, 0.00233998895, 0.000770229672, 0.000688823638, 0.00207576947, 0.00170022529, 0.00258497987, 0.00232649129, 0.00102338556, 0.000670457142, 0.00198609871, 0.00149924529, 0.00209083175, 0.00221650884, 0.000847226649, 0.000704063743, 0.00205041002, 0.00165655115, 0.00246204901, 0.00218833378, 0.000902644882, 0.000671670714, 0.00189300394, 0.00143986207, 0.0021380668, 0.00230350695, 0.000745611789, 0.000661905273, 0.00210463442, 0.00165222585, 0.00263180165, 0.00228545442, 0.000928685535, 0.000621889601, 0.00200219057, 0.00145852985, 0.00229750737, 0.00222675549, 0.000766299025, 0.000654937758, 0.00203091651, 0.00160647742, 0.00263185659, 0.00213260553, 0.000875819824, 0.000654356321, 0.00187531149, 0.00138794025, 0.00221048691, 0.00221039867, 0.000728207233, 0.000680990692, 0.0021262879, 0.00160441315, 0.00267363037, 0.00213321345, 0.000910691102, 0.000638949918, 0.0020125953, 0.00137530209, 0.00224004406, 0.00200282317, 0.000778841961, 0.000694204995, 0.00211332319, 0.00154844858, 0.00257982919, 0.00198145187, 0.000909488357, 0.000670284615, 0.00197626092, 0.00131294841, 0.00221049646, 0.00208723312, 0.000754542358, 0.00067047769, 0.00211159117, 0.00156147045, 0.00263403077, 0.00202771253, 0.00096504495, 0.000636156357, 0.00200721342, 0.00138622418, 0.00224543922, 0.00195205631, 0.000793107261, 0.000692437345, 0.00204219134, 0.00153157616, 0.00253995718, 0.00192247541, 0.000847481773, 0.00065279752, 0.00186612934, 0.0013165616, 0.00212637614, 0.00205888459, 0.000729716441, 0.000670642417, 0.00207455992, 0.0015245222, 0.00251947506, 0.00198193546, 0.000897884078, 0.000638940779, 0.00197817991, 0.00140868581, 0.00213268586, 0.00196499447, 0.000803091272, 0.000687121239, 0.0020359559, 0.00156339863, 0.00233494141, 0.00190830394, 0.000857743318, 0.000639804814, 0.00186238391, 0.00134203967, 0.0019638259, 0.00201577344, 0.000751698855, 0.000678452547, 0.00204040902, 0.00153997622, 0.00234010676, 0.00193159969, 0.000950711372, 0.000647254172, 0.00190759567, 0.00139543123, 0.00205813628, 0.00192773272, 0.000788323407, 0.000693385664, 0.00197120779, 0.00158802338, 0.00234486978, 0.00196440448, 0.000898644561, 0.000668806839, 0.00181271299, 0.00133635371, 0.00190066407, 0.0020457746, 0.000770864543, 0.000666808104, 0.00199611904, 0.00156591344, 0.00235394388, 0.00200292259, 0.000983108417, 0.000635114673, 0.0019230675, 0.00140422035, 0.00196470344, 0.0018849686, 0.000821310736, 0.000656941731, 0.00201038923, 0.00156309258, 0.0022779631, 0.00191981462, 0.000874165329, 0.000638065685, 0.00182735501, 0.00132879091, 0.00194835407, 0.00205243262, 0.000744585006, 0.000664218096, 0.00201984332, 0.00151227717, 0.00233649393, 0.00202029385, 0.000947647437, 0.000636377663, 0.00193012133, 0.0014109296, 0.00209112023, 0.00202199374, 0.000831755169, 0.000697350537, 0.00201801257, 0.00160096749, 0.00233423617, 0.00198847614, 0.000967393222, 0.000635599776, 0.00183444237, 0.00134221802, 0.00190987776, 0.00207577948, 0.000772023865, 0.00063900894, 0.00203125202, 0.00158808287, 0.00236980943, 0.00202698121, 0.000993954949, 0.000613816374, 0.0019160111, 0.0014374631, 0.00210249424, 0.00199043821, 0.000840648194, 0.000666575273, 0.00200757431, 0.00162854884, 0.00242022029, 0.00195954833, 0.000910979114, 0.000637827383, 0.00186204351, 0.00138048758, 0.002014108, 0.00202149991, 0.000765931443, 0.000651118637, 0.00204348331, 0.001570547, 0.00245863409, 0.00197080337, 0.000957445358, 0.000600639964, 0.0019389136, 0.00142202037, 0.00217319303, 0.00197547697, 0.000815100793, 0.000659851357, 0.00202606316, 0.00163009553, 0.00245271297, 0.00195035967, 0.000907275593, 0.000642729341, 0.00184633152, 0.00140427065, 0.00205638981, 0.00206983578, 0.000759988499, 0.000656139513, 0.00207330356, 0.00159836002, 0.00251526758, 0.0020347028, 0.000972079404, 0.000605204084, 0.00196921639, 0.00148468569, 0.00214475812, 0.00204825657, 0.00083786808, 0.000706090301, 0.00208613719, 0.0016969248, 0.00251693791, 0.00202751253, 0.000975311501, 0.000685810228, 0.00192398007, 0.00144495524, 0.00212841784, 0.00213440345, 0.000807382865, 0.000699790195, 0.00210138597, 0.00166356226, 0.00256692665, 0.00208068267, 0.00100397726, 0.000668248103, 0.00194545591, 0.00149393221, 0.00220704218, 0.00200672355, 0.000828022254, 0.000718012685, 0.00200821646, 0.00167626073, 0.00248391158, 0.00198254129, 0.000943382445, 0.000698184129, 0.00186396076, 0.00144851941, 0.00212110439, 0.00212054327, 0.000788033067, 0.000703202095, 0.00208797609, 0.00165597571, 0.00252263341, 0.00204470125, 0.00100571569, 0.000673458795, 0.0019600587, 0.00148295774, 0.00224596052, 0.00202141935, 0.000852904632, 0.000722222147, 0.00203498825, 0.00169626274, 0.00253840978, 0.00199324102, 0.00095865567, 0.000692266156, 0.00188768341, 0.00148284109, 0.00215115817, 0.00210728776, 0.000788699836, 0.000712271547, 0.00208129315, 0.00167702057, 0.00253993156, 0.00205844385, 0.000987998908, 0.000682109094, 0.00193808717, 0.00151691411, 0.00219652778, 0.00200338103, 0.000831132056, 0.00072445214, 0.00202273182, 0.00168405729, 0.00248087198, 0.00200103666, 0.000946977816, 0.000694436603, 0.00184398668, 0.00144033099, 0.00211678701, 0.00214578165, 0.000798815629, 0.000722230412, 0.00206579338, 0.00166739803, 0.00257819309, 0.00210708124, 0.000963908155, 0.0006737691, 0.00197821297, 0.00146192964, 0.00232660002, 0.00209156773, 0.000825181196, 0.000741595228, 0.0020150363, 0.00168206065, 0.00255626603, 0.00201431708, 0.000920062477, 0.000691419584, 0.00183468254, 0.00142365578, 0.00207389775, 0.00210190425, 0.000755968795, 0.000706124236, 0.00206300174, 0.00162521633, 0.00252975128, 0.00203597546, 0.000946015585, 0.000656506687, 0.00195966009, 0.00144557189, 0.00216464931, 0.00202101516, 0.000818116823, 0.000698857126, 0.00202980731, 0.00160750339, 0.0024849656, 0.00200670143, 0.000921135652, 0.000670166453, 0.00185442332, 0.00137448637, 0.00212632562, 0.00213385932, 0.000762007432, 0.000693899347, 0.00211230642, 0.00158745854, 0.00261136424, 0.00208310061, 0.000961929385, 0.00065383676, 0.00195040531, 0.00140354538, 0.00213844725, 0.00205756817, 0.000817835447, 0.000690090179, 0.00203749421, 0.00158468599, 0.00242453348, 0.00203974196, 0.000935308344, 0.000658788835, 0.00185762835, 0.00133032189, 0.00201791292, 0.00216221507, 0.0007747403, 0.000689535984, 0.00210214523, 0.00154604716, 0.00254242145, 0.00210979208, 0.000986052328, 0.000657801284, 0.00198005303, 0.00140924414, 0.00221846066, 0.00204611057, 0.000819508801, 0.00071474188, 0.00204648636, 0.00156000361, 0.0025739877, 0.0020311058, 0.00092909456, 0.000680863508, 0.00186895148, 0.00134198228, 0.00222647563, 0.00215112115, 0.000758794427, 0.000705708168, 0.00209631375, 0.00156082225, 0.00269106915, 0.0020945908, 0.000952036644, 0.000665335043, 0.00194381305, 0.0013794353, 0.00230859313, 0.0021137835, 0.000814850326, 0.000723345613, 0.00203976315, 0.00154399697, 0.002664509, 0.00205795909, 0.000924249529, 0.00067303906, 0.00185697956, 0.00133792521, 0.00221897382, 0.0021669711, 0.000767412363, 0.000696546223, 0.00210741628, 0.00157191197, 0.00272949343, 0.00213046465, 0.000968519773, 0.000663954823, 0.00194770528, 0.00142480596, 0.00239212462, 0.00213886844, 0.000817471533, 0.000718012045, 0.00204314967, 0.00162548001, 0.0027185902, 0.00210848125, 0.000933143951, 0.000681534701, 0.00188280863, 0.00141901395, 0.00231454917, 0.00223453343, 0.000793274725, 0.000714114751, 0.00215344573, 0.00162345928, 0.00279305759, 0.00219484139, 0.000986281084, 0.000663130893, 0.00194263388, 0.00145404343, 0.00240438175, 0.00215422665, 0.000818868633, 0.000707871688, 0.00203022966, 0.00164802943, 0.00276605389, 0.00210270542, 0.000942296814, 0.000675870862, 0.0018130478, 0.00140374992, 0.0023130083, 0.00218632724, 0.000762347307, 0.000705194543, 0.00206863857, 0.00161901372, 0.00276889512, 0.00214835233, 0.000966669992, 0.000673246977, 0.001927195, 0.00147571124, 0.00241013151, 0.00212537567, 0.00082646386, 0.000725050282, 0.00206019194, 0.00164672069, 0.00274321088, 0.00207436155, 0.000926207402, 0.000672327413, 0.00184726692, 0.00141633872, 0.00229398604, 0.00216526329, 0.000767293619, 0.000690584246, 0.00209590071, 0.00162627269, 0.00271807774, 0.00212172791, 0.000961959595, 0.000660058227, 0.00194787839, 0.00148281641, 0.00235619117, 0.00209903368, 0.000817046035, 0.000713044021, 0.0020324979, 0.00165839575, 0.00272996561, 0.00208040327, 0.000929152011, 0.000683345774, 0.00184521603, 0.00142942125, 0.0022817445, 0.002182269, 0.000764049182, 0.00070641638, 0.00209919061, 0.0016276039, 0.00276198448, 0.00213268655, 0.000969779736, 0.000666535518, 0.00194093178, 0.00147013832, 0.00238290709, 0.00210207002, 0.00081237359, 0.000706938619, 0.00201885821, 0.00164517318, 0.00274326187, 0.00206628721, 0.000927044777, 0.000675262767, 0.00184833002, 0.00141392346, 0.00228177453, 0.00216861931, 0.000758503797, 0.000701051438, 0.00206473516, 0.00162733451, 0.00275120721, 0.00212834706, 0.000955749711, 0.000665919273, 0.00190488494, 0.0014675312, 0.00236462057, 0.00212100963, 0.000802868628, 0.0007216456, 0.00201118318, 0.00165594078, 0.00271055265, 0.00209784159, 0.000915895624, 0.000692284375, 0.00185018289, 0.0014182959, 0.00227369741, 0.00220096204, 0.000759674993, 0.000703826896, 0.00206612586, 0.00161389564, 0.00272400049, 0.00211678888, 0.000963769096, 0.000657954894, 0.00190796622, 0.00148281502, 0.00235503144, 0.00209204969, 0.00081007235, 0.000708518492, 0.00200259429, 0.00167019048, 0.00271364162, 0.00208222959, 0.000928912137, 0.000683818362, 0.00184109097, 0.00144919846, 0.00227853237, 0.00218380312, 0.000759460672, 0.000700228848, 0.00207064161, 0.00163833273, 0.00274763792, 0.00211928831, 0.000962371123, 0.000660911785, 0.00191641343, 0.00147100817, 0.002369005, 0.00210857298, 0.000816880958, 0.000705548737, 0.00200335146, 0.00166532374, 0.0027136351, 0.0020735513, 0.000931196148, 0.000668529945, 0.00182527734, 0.00143675948, 0.00231174636, 0.00219189236, 0.000764205703, 0.000689725857, 0.00204582908, 0.00162888237, 0.00278708106, 0.00212452025, 0.000962128164, 0.000648951333, 0.00188487628, 0.00146533397, 0.00238823611, 0.00209204573, 0.000814211846, 0.000706120511, 0.00198751688, 0.00165234448, 0.0027291493, 0.00207011169, 0.000923108018, 0.000676513009, 0.00183452899, 0.00141130027, 0.00228806539, 0.00217089988, 0.000765527191, 0.000694901682, 0.0020774256, 0.00162042712, 0.00274032797, 0.00210309075, 0.00097221788, 0.000653710915, 0.00191593822, 0.00145750795, 0.00235686055, 0.00207397644, 0.000816015352, 0.000700096716, 0.001998669, 0.00163838512, 0.00270692538, 0.00203626836, 0.000922898238, 0.000669484725, 0.00181092462, 0.00139555673, 0.00226694765, 0.00215838919, 0.000754278037, 0.000694462331, 0.00204141974, 0.00161300751, 0.00275079883, 0.00209968584, 0.000964615087, 0.00066439918, 0.00191382854, 0.0014609833, 0.00237241969, 0.00207261322, 0.000809478981, 0.000700370641, 0.00199027709, 0.00160299242, 0.00267932238, 0.00204644748, 0.000919512531, 0.000662151957, 0.00182597095, 0.00139927317, 0.0022501382, 0.00215839944, 0.000759395596, 0.000676455966, 0.00205551437, 0.00160711689, 0.00272922707, 0.00209484482, 0.000954723102, 0.000650659611, 0.00191429316, 0.00145348359, 0.00235283631, 0.00206248136, 0.000806495431, 0.000691549794, 0.00199220725, 0.00160959468, 0.00267574284, 0.00203799759, 0.000910429866, 0.00066590152, 0.00182355626, 0.00140636903, 0.00226827897, 0.00217345753, 0.000750821084, 0.000690042216, 0.00206339243, 0.00160577486, 0.00276237982, 0.00213895109, 0.000955153431, 0.000651682029, 0.00190694781, 0.00145783694, 0.00239462475, 0.00210487866, 0.000794302672, 0.00068859366, 0.00202444009, 0.0016451322, 0.00272704731, 0.00207382557, 0.000911513634, 0.000661311031, 0.0018364595, 0.00141384883, 0.00229095202, 0.00219111564, 0.000745157187, 0.000682631333, 0.00204777718, 0.00160537567, 0.00277511007, 0.00209546508, 0.00094169908, 0.000651755661, 0.00192511512, 0.00145295472, 0.0024046083, 0.00205873745, 0.000789921323, 0.000701052777, 0.0020249642, 0.00162360922, 0.00273137982, 0.00201718416, 0.000905515044, 0.000665359141, 0.00183516624, 0.00137105584, 0.00226970413, 0.00213279342, 0.000741175551, 0.000674998329, 0.00206296425, 0.00160155061, 0.00275155227, 0.00210187002, 0.000938589394, 0.000648594811, 0.00192206562, 0.00145428709, 0.00236617471, 0.00208867365, 0.000785051496, 0.000686605461, 0.00201638485, 0.00161415455, 0.00269780518, 0.0020623242, 0.000888887618, 0.000662892009, 0.00183455308, 0.00138500368, 0.00225823303, 0.00216164626, 0.000735675509, 0.000687727239, 0.00207269401, 0.00159962801, 0.00271693314, 0.00210927753, 0.000931388815, 0.000648393296, 0.00194208289, 0.00143776159, 0.00232971646, 0.0020756172, 0.000784680131, 0.000685972045, 0.0020377941, 0.00162592437, 0.00269175274, 0.00204767007, 0.000888545823, 0.0006551111, 0.00184997334, 0.0014009279, 0.00228229281, 0.00214672345, 0.000728917832, 0.000676730939, 0.00205380423, 0.00160645368, 0.00275154063, 0.00207908521, 0.000924736669, 0.00066018285, 0.00190214009, 0.00146356015, 0.00234888447, 0.00207153847, 0.000788689649, 0.000705113169, 0.00201528356, 0.00163222407, 0.00268505327, 0.00202840357, 0.000906182278, 0.00067955011, 0.00186002592, 0.00138969475, 0.00226299977, 0.00215376238, 0.000744268298, 0.000694085553, 0.0021065122, 0.00159245823, 0.00276986579, 0.00210926449, 0.000951250549, 0.000662244041, 0.00194785534, 0.00144681684, 0.00237566093, 0.00208318303, 0.000792773964, 0.000702719379, 0.00203908794, 0.00162220991, 0.00272188336, 0.00207149703, 0.000901204476, 0.000676588446, 0.00186745846, 0.00137222558, 0.00227533048, 0.00218461989, 0.000739486597, 0.000701710465, 0.00210259738, 0.00158577785, 0.00273699523, 0.00213258504, 0.000939200458, 0.000663823273, 0.00197046879, 0.00144541636, 0.00237263902, 0.00214488385, 0.000799382105, 0.000708070002, 0.0020706642, 0.00161870767, 0.00270992378, 0.00210053637, 0.000908203772, 0.000672807568, 0.00188810751, 0.00138960674, 0.00227747904, 0.00218090066, 0.000743590237, 0.000694873452, 0.00211570552, 0.00159864442, 0.00283043482, 0.00216918904, 0.000945737993, 0.000661620172, 0.00195558323, 0.00144574267, 0.00240231445, 0.00211764709, 0.000792393461, 0.000700089964, 0.00204454712, 0.00161829009, 0.00270924834, 0.00209262129, 0.000893448188, 0.000669603702, 0.00188295648, 0.00139426766, 0.00229760795, 0.00222260202, 0.000741706172, 0.000689985231, 0.00212859618, 0.00159135158, 0.00279083126, 0.00215867069, 0.000949347857, 0.000658682082, 0.0019872596, 0.00143546669, 0.00238670874, 0.00215404225, 0.000794383988, 0.000701938639, 0.00206628232, 0.00161436037, 0.00275978399, 0.00211003004, 0.000897329941, 0.000678263081, 0.00187959883, 0.00137611176, 0.00231892336, 0.00224530464, 0.00074878108, 0.000711304194, 0.00211264309, 0.00158596982, 0.00280698668, 0.00216392032, 0.000936371158, 0.000675592979, 0.00201091124, 0.00143618591, 0.00241863355, 0.00210661232, 0.000807841541, 0.00072275236, 0.00211267429, 0.00164423964, 0.00278347265, 0.00204965682, 0.000901667459, 0.000689461012, 0.00194121618, 0.00139410689, 0.00232452899, 0.00219906657, 0.000750121719, 0.000718091324, 0.0021736233, 0.00161698251, 0.00284910342, 0.00216734828, 0.000954617979, 0.000683797873, 0.00201763283, 0.00145536498, 0.00246120594, 0.00216524163, 0.000804759737, 0.000729548919, 0.00212614983, 0.0016361099, 0.00281738071, 0.00211857026, 0.000926294248, 0.000695998082, 0.00193144626, 0.00139900472, 0.00233642501, 0.00227486831, 0.00076383882, 0.000712837151, 0.00215751026, 0.00159784022, 0.00279651908, 0.00219082809, 0.000981639838, 0.000666059903, 0.00199341099, 0.0014501136, 0.00242548063, 0.00215730909, 0.000834849139, 0.000707345025, 0.00207921583, 0.00163600792, 0.00275114411, 0.00210045953, 0.000925874338, 0.00067516329, 0.00190328469, 0.00141102681, 0.00233744783, 0.00223858445, 0.000766767655, 0.000702349411, 0.002144814, 0.00161514687, 0.00282501616, 0.00217784825, 0.000960492413, 0.000673590344, 0.00201699696, 0.00146373489, 0.00243630866, 0.00216119434, 0.000826301344, 0.000719684293, 0.00210378855, 0.00166004815, 0.00281077041, 0.00211435603, 0.000953258364, 0.000685430889, 0.00192988978, 0.00141538808, 0.00237247627, 0.00223952834, 0.000789914513, 0.000701209181, 0.00213799672, 0.00161583582, 0.00284967246, 0.00217258092, 0.000990210567, 0.000669141882, 0.00198905729, 0.0014468705, 0.0024634921, 0.00213971152, 0.000825216237, 0.00071377249, 0.00207442068, 0.00163448288, 0.00280612195, 0.00208595605, 0.000924776657, 0.000688489934, 0.00191139628, 0.00141981151, 0.00234420272, 0.00223101838, 0.000769192935, 0.000705909566, 0.00216586632, 0.00162769947, 0.00282176747, 0.00214465614, 0.000975600909, 0.000671537942, 0.0019986236, 0.00146020937, 0.00242950348, 0.00208339514, 0.00082257716, 0.000706307648, 0.00206544669, 0.00162413879, 0.00276555028, 0.00204433617, 0.000935078482, 0.000670975307, 0.00189394306, 0.00140045979, 0.00231458875, 0.0021791989, 0.000771072402, 0.000739648007, 0.00215944811, 0.00163229159, 0.00283435779, 0.0021525512, 0.000975560455, 0.000706137973, 0.0020017724, 0.00149611477, 0.00243847794, 0.00212821132, 0.000827323587, 0.000774400833, 0.00210521929, 0.00168925221, 0.00276430091, 0.0021089362, 0.000949886627, 0.000710646273, 0.00192186993, 0.00143426738, 0.00229976, 0.00226340443, 0.000803664268, 0.000701634272, 0.00215072115, 0.00162116403, 0.00281045237, 0.00219279458, 0.00100620743, 0.000660888501, 0.00196470064, 0.00143807789, 0.00238507777, 0.00213642442, 0.000851425226, 0.000716664945, 0.00206994009, 0.00158698019, 0.00273359148, 0.00217677397, 0.000962762744, 0.000702244404, 0.0019184018, 0.00139659457, 0.00230884575, 0.002229359, 0.00077015959, 0.000689125329, 0.00215653121, 0.00160097354, 0.00283229281, 0.0022121598, 0.00099470024, 0.000651686103, 0.0020125811, 0.00146183698, 0.00240341551, 0.00211309968, 0.000828366319, 0.00068769051, 0.00211136602, 0.00163646834, 0.00278662774, 0.00210230215, 0.000937575533, 0.00065245945, 0.00194227707, 0.00144442497, 0.00234220061, 0.00223129243, 0.000777665642, 0.000678728742, 0.00220836163, 0.00167067477, 0.00286749681, 0.00223954767, 0.000964944251, 0.000658505363, 0.00206037355, 0.00152532011, 0.00246105599, 0.00221238518, 0.000810463098, 0.000712896639, 0.0021545887, 0.0017272135, 0.00278652948, 0.00215572654, 0.000940573635, 0.000685298641, 0.00200167624, 0.0014828319, 0.00234089303, 0.00227421359, 0.000783475058, 0.000703068683, 0.00224869745, 0.00169021171, 0.00286721322, 0.0022080841, 0.000992240035, 0.000673601928, 0.00208294205, 0.00155785866, 0.00247404794, 0.00214197999, 0.000845295377, 0.000740667921, 0.00216435804, 0.00171004282, 0.00280182902, 0.0021302558, 0.000939085439, 0.000694763556, 0.00196849136, 0.00148862693, 0.00232866057, 0.0022187205, 0.000756741443, 0.000705996994, 0.00217620446, 0.00167427829, 0.00283458829, 0.00219247537, 0.000995647395, 0.000686451735, 0.00204914273, 0.00152729941, 0.00247585936, 0.00217959471, 0.000872469449, 0.000734656234, 0.00215756567, 0.00172154664, 0.00283611543, 0.0021569035, 0.000969219545, 0.000686285901, 0.00197871169, 0.00148131745, 0.00237792009, 0.00231298385, 0.000815910462, 0.000707740139, 0.00222918065, 0.00172094849, 0.00295768492, 0.00228585047, 0.00103109202, 0.000698298973, 0.00209062081, 0.0016191015, 0.00260040094, 0.00228545233, 0.00088878168, 0.000745137688, 0.00216262857, 0.00180985604, 0.0029576777, 0.00220025843, 0.0009838884, 0.000698213116, 0.00197165459, 0.00155533175, 0.00245698332, 0.00231767632, 0.000820032088, 0.000735847338, 0.00222635688, 0.00175718206, 0.00298157125, 0.00223685126, 0.00101089152, 0.000682651531, 0.00206347322, 0.00159738469, 0.00257827505, 0.00217627035, 0.000848653493, 0.000736273767, 0.00217773928, 0.00177926361, 0.00291044242, 0.00212492282, 0.000952681818, 0.000686361105, 0.00195624982, 0.00152011123, 0.00242452417, 0.00224278495, 0.0007888322, 0.000710277702, 0.00219936273, 0.00173055485, 0.00294909277, 0.0021730999, 0.00100002694, 0.000682092214, 0.00202451134, 0.00159006414, 0.00257739099, 0.00216458878, 0.000905450492, 0.00074817409, 0.00213749637, 0.00176558539, 0.00290700444, 0.00219058408, 0.000989240245, 0.000702002784, 0.00194548536, 0.001530807, 0.00244520791, 0.00229459745, 0.000824008835, 0.000725637539, 0.00219314941, 0.00174596976, 0.00299150031, 0.00226083212, 0.0010480209, 0.000693388283, 0.00204551546, 0.00163331535, 0.00257723685, 0.00220360374, 0.000907967391, 0.000748469378, 0.00213578716, 0.00180501177, 0.00295650796, 0.00218757591, 0.00100280717, 0.000718756055, 0.00197358825, 0.00157151453, 0.00248800265, 0.00232045725, 0.00082529994, 0.000740300922, 0.00224124244, 0.00180438906, 0.00304927537, 0.00227838173, 0.00104216055, 0.000714893104, 0.00210468331, 0.00166715984, 0.00262443232, 0.00222586561, 0.00090927683, 0.000760084426, 0.00219925586, 0.00186526077, 0.00300097396, 0.00223611831, 0.00102805509, 0.000735468057, 0.00202360284, 0.00162409316, 0.00249406672, 0.00233009993, 0.000844513648, 0.000755028916, 0.00223457511, 0.00184217258, 0.00303220283, 0.00225627632, 0.00104291539, 0.000717570074, 0.00208187266, 0.00169492606, 0.00257966458, 0.00222527701, 0.000885475019, 0.000760178256, 0.00216469797, 0.00187438889, 0.00292647304, 0.00219205185, 0.00100830896, 0.000735093898, 0.00201714132, 0.00165637129, 0.00246745348, 0.00233041612, 0.000837227621, 0.000750142441, 0.00227287458, 0.001896539, 0.00304873171, 0.00224122312, 0.00104766688, 0.000699648575, 0.00210024673, 0.00174490467, 0.00261880551, 0.00222345465, 0.000894681609, 0.000756226771, 0.00220550736, 0.00193936203, 0.00297609484, 0.00217689155, 0.00101068011, 0.000732498826, 0.00199560402, 0.00167227711, 0.00245681149, 0.00228177127, 0.000835370447, 0.000751993619, 0.00223490037, 0.00188651239, 0.00300730951, 0.00223892857, 0.0010531774, 0.000702850288, 0.0021025422, 0.00172947266, 0.00259629567, 0.0021832888, 0.000902979868, 0.000748200458, 0.00220478349, 0.00191375369, 0.00293330289, 0.00217953674, 0.00103215291, 0.00071496045, 0.00202010782, 0.0016983666, 0.00247214129, 0.00229984964, 0.000851576915, 0.000743983197, 0.00223986595, 0.00187802676, 0.00299646938, 0.0022290661, 0.00105163734, 0.000703869155, 0.00210058852, 0.00172722514, 0.00259701954, 0.00218178006, 0.000891307252, 0.000745332625, 0.00220402936, 0.00192924507, 0.00294792093, 0.0021609189, 0.00101439946, 0.000719344709, 0.00203455938, 0.00169590744, 0.00246301666, 0.00230867695, 0.000844673777, 0.000756596448, 0.00231520436, 0.00195407425, 0.00304401084, 0.0022929518, 0.00106564572, 0.000722792989, 0.00221930956, 0.00184055488, 0.00264748349, 0.00221547554, 0.000905058405, 0.000756095222, 0.00230415608, 0.00205109688, 0.00298218522, 0.00219429424, 0.00105368777, 0.000714673079, 0.00205136067, 0.00172069948, 0.00245557609, 0.00229958934, 0.000843109505, 0.00074219337, 0.00234547397, 0.00195304805, 0.00297180051, 0.00222638994, 0.0010767777, 0.00071907544, 0.00218775705, 0.00180854881, 0.00254439702, 0.00215154188, 0.000962287711, 0.000787161058, 0.00232569361, 0.00203187554, 0.00293746148, 0.00215888419, 0.00106783269, 0.000746632111, 0.00217681937, 0.0018278308, 0.00247054128, 0.00229632761, 0.0008680803, 0.000779230555, 0.00242185965, 0.00209663785, 0.00303467433, 0.00228826702, 0.00108534773, 0.000747905695, 0.00231016637, 0.00197386905, 0.00266281795, 0.0022937567, 0.000947432651, 0.000801189512, 0.00239638868, 0.00213401974, 0.00300374604, 0.00224854564, 0.00105516391, 0.000769110455, 0.00218281406, 0.00187295477, 0.00250092568, 0.00238492014, 0.000879972533, 0.000803662348, 0.00246386719, 0.00211221003, 0.00306037185, 0.00234735198, 0.00111831829, 0.000773206237, 0.00229137042, 0.00198092964, 0.00265667052, 0.00232607406, 0.000950105139, 0.000815261563, 0.00238506426, 0.00216126652, 0.00305447378, 0.0023069419, 0.00107867236, 0.00078580936, 0.0021648379, 0.00190353207, 0.00256131892, 0.00246821903, 0.000905849098, 0.000823672162, 0.00241705566, 0.00220607943, 0.00314376969, 0.00238922262, 0.00111877604, 0.000786816352, 0.00228671404, 0.00207895832, 0.00270941854, 0.00234711752, 0.000965737447, 0.000799196307, 0.00225905515, 0.00222317642, 0.00307121198, 0.00230491906, 0.00108731177, 0.000783599738, 0.00214782683, 0.00194276439, 0.00254485337, 0.00241055456, 0.000887337257, 0.000798503926, 0.00236588065, 0.00215971842, 0.003112423, 0.00235566008, 0.001116278, 0.000772743719, 0.00223966897, 0.00203268602, 0.00270198961, 0.00235356623, 0.000957038545, 0.000821295427, 0.00233509811, 0.0022503545, 0.00307013188, 0.00233586249, 0.00108096621, 0.000807602948, 0.00216620206, 0.00199081423, 0.0025206306, 0.00240094401, 0.000873281155, 0.000818654895, 0.00241642212, 0.00217028335, 0.00305662374, 0.00233442523, 0.00108043826, 0.000765772362, 0.00225930242, 0.00204722164, 0.00264700875, 0.00230549998, 0.000925804663, 0.000805269869, 0.00233125989, 0.00225399598, 0.00304353912, 0.00228230911, 0.00106822432, 0.000774701941, 0.00215591956, 0.00195935788, 0.00254002796, 0.00241594762, 0.000883708242, 0.000805332384, 0.00241150171, 0.00223153783, 0.00307878805, 0.00235615415, 0.00110654009, 0.000769566861, 0.00226766057, 0.00207880116, 0.00267342571, 0.00236509973, 0.00096042658, 0.000830784498, 0.00237713987, 0.00225893036, 0.00302993739, 0.00233114557, 0.00107970869, 0.000796941807, 0.00220527477, 0.00199816143, 0.00252836547, 0.00245707668, 0.00089491019, 0.000813652237, 0.00246613449, 0.00219470472, 0.0030613842, 0.00235257926, 0.00112270855, 0.000759523013, 0.00231229304, 0.00205396372, 0.00266789575, 0.00234205788, 0.000979625038, 0.000842082896, 0.0024502771, 0.00232852437, 0.00308849663, 0.00239403709, 0.00111872586, 0.000806732976, 0.00222737854, 0.00207848684, 0.00260022329, 0.00251425547, 0.000917790399, 0.000836084015, 0.00251319399, 0.00229720771, 0.00315271248, 0.00246924744, 0.00114133244, 0.000788116478, 0.00233272649, 0.00211525452, 0.00271197618, 0.00242463732, 0.00097328698, 0.000830786827, 0.00242357887, 0.00229115691, 0.00307758851, 0.00238133874, 0.00110650586, 0.000805064221, 0.00223315298, 0.00202212553, 0.00260031712, 0.00250473758, 0.000898187107, 0.000834156584, 0.00249456521, 0.00227189949, 0.00316676497, 0.00245705107, 0.00110909727, 0.000789466023, 0.00232298463, 0.00211715861, 0.00274347304, 0.00242344034, 0.000961094687, 0.000845129951, 0.0024398712, 0.00234345673, 0.00314482045, 0.00241521117, 0.00108557614, 0.000813671271, 0.00225787424, 0.002084065, 0.00263203704, 0.00254040747, 0.000903619861, 0.000832293823, 0.00251213857, 0.00234287605, 0.0032331103, 0.00252964068, 0.00114379323, 0.000790661608, 0.00235454063, 0.00216958439, 0.00276216841, 0.00245291949, 0.000973396818, 0.000843446876, 0.00241842447, 0.00239604455, 0.00314434967, 0.00243746652, 0.00109949021, 0.000805816439, 0.00221558427, 0.00210584071, 0.00262568821, 0.00257881335, 0.000897858001, 0.000825008261, 0.00247679721, 0.00231634243, 0.0031945128, 0.00250547403, 0.00114211871, 0.00078710739, 0.00232956186, 0.00218164921, 0.00281560048, 0.00252079125, 0.00100831757, 0.000853069709, 0.00245682313, 0.00239738775, 0.00320186093, 0.00246396801, 0.00113175402, 0.000813408522, 0.00223705568, 0.00209808513, 0.00268314127, 0.00260358304, 0.000915072218, 0.000832142076, 0.00249942392, 0.0023328641, 0.00326634664, 0.00251729018, 0.0011457135, 0.000784633099, 0.00233598682, 0.00216253381, 0.00281092315, 0.00246663811, 0.000990099274, 0.000849163102, 0.00243712123, 0.00241364678, 0.00320356595, 0.0024973501, 0.00113378174, 0.000826722302, 0.00227127923, 0.00218195631, 0.00267691514, 0.00264215283, 0.000924869673, 0.000839901564, 0.0025385574, 0.00241608662, 0.0032981215, 0.0026028112, 0.00114942866, 0.000771917228, 0.00237193331, 0.0022301164, 0.00286421273, 0.00253216992, 0.000993767055, 0.000847465184, 0.00247535552, 0.00241946662, 0.00320229935, 0.00251052715, 0.00110312062, 0.00079234055, 0.00225886586, 0.0021220108, 0.00266719912, 0.00259793969, 0.000903031963, 0.000811000762, 0.00251067546, 0.00232074782, 0.00322048459, 0.00253793923, 0.00112942036, 0.000771311636, 0.00235238578, 0.0021575822, 0.00277594151, 0.00249319128, 0.000967850967, 0.000817564258, 0.00244585657, 0.00231116684, 0.00313331466, 0.00238946336, 0.00110177672, 0.000776067842, 0.002273347, 0.00197917898, 0.00256728567, 0.00246158289, 0.000832305755, 0.0007353861, 0.0023117275, 0.00209313515, 0.00303732092, 0.00243125972, 0.0010545468, 0.000729674415, 0.00219184346, 0.00189333921, 0.00271261227, 0.00245450181, 0.000892182288, 0.000831589103, 0.0023083277, 0.00225491985, 0.00307644275, 0.00249055331, 0.00100719905, 0.000829503872, 0.00223745359, 0.00220687105, 0.00259623886, 0.00271791779, 0.000835796818, 0.000881847693, 0.00259116152, 0.00254137465, 0.00325044082, 0.00269027334, 0.00105450419, 0.000832649996, 0.00241852575, 0.00243933359, 0.00283784652, 0.0026566491, 0.000884045206, 0.000884244859, 0.00247452687, 0.00258240942, 0.00321900798, 0.00260200957, 0.000985189457, 0.000856158382, 0.00232616602, 0.0022784695, 0.00267724227, 0.00273184339, 0.000789386337, 0.000880439708, 0.00254263915, 0.00244159414, 0.00325065409, 0.00270098331, 0.000975173956, 0.000788807345, 0.00235117832, 0.00220877095, 0.00279012392, 0.00263851369, 0.000800369657, 0.000836504682, 0.00253302138, 0.00254268642, 0.00326180295, 0.0026393421, 0.000910975679, 0.00081100926, 0.00244486774, 0.00231116242, 0.00270655868, 0.00273975334, 0.000731166743, 0.000823331589, 0.00267191534, 0.00269677257, 0.00332480646, 0.00271990104, 0.000936080294, 0.000787618279, 0.00246734801, 0.00249306089, 0.00285711815, 0.0026512004, 0.000781069451, 0.000842505891, 0.00256703794, 0.00272468198, 0.00326994294, 0.00264261616, 0.000884548121, 0.000800786132, 0.00236258982, 0.00239355746, 0.00273776054, 0.00279934495, 0.000724256854, 0.000837806554, 0.00271645514, 0.00280797621, 0.00337658357, 0.00277157314, 0.000909389986, 0.000788932142, 0.0025785584, 0.00253697624, 0.00291680358, 0.00274088606, 0.000761069823, 0.000843799382, 0.00268372055, 0.00267428998, 0.00330004864, 0.00267582061, 0.000891944335, 0.000799801899, 0.00243139849, 0.00236862409, 0.00272310828, 0.00278987596, 0.000729915046, 0.000819934008, 0.0027040795, 0.00264651771, 0.00327665429, 0.00272546895, 0.000912651536, 0.000789810671, 0.00258148089, 0.00245676097, 0.00284194597, 0.00266843126, 0.000772950996, 0.000851840305, 0.00267390348, 0.0026926361, 0.00320687168, 0.00262817182, 0.000883503759, 0.000815901149, 0.00248938636, 0.00243895804, 0.00269346591, 0.00274471776, 0.000728893559, 0.000851865043, 0.00277979183, 0.00271299784, 0.00332037848, 0.00271196081, 0.000923726126, 0.000809644931, 0.00262261438, 0.00255246111, 0.00286063319, 0.00267529907, 0.000781005423, 0.000876546546, 0.00268611871, 0.00279161171, 0.00328049692, 0.00260164076, 0.000895686448, 0.000820560555, 0.00245114905, 0.00243081781, 0.00269896351, 0.00271948078, 0.000732475077, 0.00084071391, 0.00275973836, 0.00273172953, 0.00328732794, 0.00267527229, 0.000924931781, 0.00080535817, 0.00264370139, 0.00254408107, 0.00280872895, 0.0026122015, 0.000775531807, 0.000860015862, 0.00271549937, 0.00270796567, 0.00322409323, 0.00260649039, 0.000885258545, 0.000816382119, 0.00242866576, 0.0023894019, 0.00272488268, 0.00274741324, 0.000727775798, 0.000844707945, 0.00266008638, 0.00264967023, 0.00332126231, 0.00267717754, 0.000919702172, 0.000805285177, 0.00247481861, 0.00242148736, 0.0028615396, 0.00261546718, 0.000777139736, 0.000854002079, 0.00255694939, 0.00266888808, 0.00326974364, 0.00259475037, 0.000894079218, 0.000823464943, 0.00238331757, 0.00236622989, 0.00271473243, 0.00270582107, 0.000737981871, 0.000849859265, 0.00266051898, 0.00260303426, 0.00331220054, 0.00267226994, 0.000935177843, 0.000804896699, 0.00249192887, 0.00240861019, 0.00285729743, 0.00259895972, 0.00078069442, 0.000856258732, 0.00252348813, 0.00258441572, 0.00325025851, 0.00257720449, 0.000894737954, 0.000819532957, 0.00233322708, 0.00230551767, 0.00269317767, 0.002729845, 0.000735573936, 0.000855347025, 0.0026057011, 0.00261869933, 0.00332151214, 0.00268741907, 0.000934960379, 0.000809620949, 0.0024549854, 0.00243753823, 0.00286162924, 0.00262112566, 0.000780395407, 0.000864366826, 0.00257346174, 0.00267603062, 0.0032343301, 0.00260499865, 0.000898279133, 0.000827831449, 0.0023566708, 0.00235010032, 0.00271852803, 0.00273387763, 0.000745369878, 0.000853307894, 0.00262113428, 0.00258634984, 0.00332962954, 0.00267577241, 0.000938884157, 0.000804495241, 0.00243731099, 0.00236353651, 0.0028597794, 0.00259268773, 0.000783999276, 0.000859929074, 0.00249280967, 0.00252111, 0.00325320405, 0.00255898619, 0.000892980897, 0.000818300818, 0.00227826135, 0.00223862519, 0.00271198899, 0.00267393631, 0.000731113716, 0.000846808485, 0.00256555201, 0.00255324529, 0.00331900618, 0.0026452709, 0.00093854079, 0.000802509894, 0.00244048866, 0.00243288279, 0.00288353674, 0.00260122726, 0.000796616427, 0.000851734425, 0.00252128998, 0.00262485654, 0.00325508788, 0.00256705121, 0.000914064818, 0.000801443821, 0.00230935798, 0.00228663231, 0.00272552529, 0.00267870585, 0.000747167389, 0.000808231183, 0.00253935205, 0.00249890448, 0.00329343625, 0.00262451218, 0.000940195634, 0.000759627903, 0.00240245741, 0.00231536408, 0.00283154938, 0.00257098046, 0.000791367958, 0.000817477005, 0.00250719325, 0.00255802716, 0.00320922583, 0.00255330699, 0.000907314999, 0.000777870358, 0.00233654282, 0.00224990258, 0.00267834496, 0.00265743351, 0.000744365097, 0.000795023225, 0.00257112482, 0.00247740978, 0.00326589518, 0.00260453415, 0.00093687413, 0.000741641212, 0.00240983674, 0.00229691737, 0.0028140042, 0.00254772254, 0.000786999415, 0.000802871364, 0.00250511896, 0.00251259748, 0.00321547408, 0.00254209153, 0.000905883615, 0.000765361649, 0.00230272696, 0.00222629798, 0.0026677663, 0.00263933442, 0.000736303627, 0.000784663018, 0.00255129905, 0.00242601498, 0.00323952432, 0.00258865627, 0.000935324875, 0.000735675509, 0.00239789183, 0.00225065416, 0.00279244804, 0.00253931922, 0.000791869534, 0.000794951979, 0.00248683011, 0.00242587319, 0.00315342029, 0.00251412182, 0.000905423716, 0.000751189247, 0.0022472539, 0.00213584001, 0.00264031393, 0.00262959697, 0.0007367254, 0.000764876779, 0.00243697129, 0.00229064492, 0.0031727762, 0.00256545469, 0.000935152406, 0.000716438168, 0.00229716441, 0.00211448362, 0.0027358334, 0.00251303823, 0.000791654864, 0.000779979047, 0.0024098116, 0.00232016947, 0.00309792464, 0.0024850776, 0.000912074349, 0.000739803363, 0.00219010678, 0.00201604329, 0.00260808016, 0.00260708062, 0.000745507015, 0.000744254794, 0.002412142, 0.00229621166, 0.00321027869, 0.00258096051, 0.00094527856, 0.000699491822, 0.00223138463, 0.00212126574, 0.00274523743, 0.00251210155, 0.000791295548, 0.000739743875, 0.00232450035, 0.00229864218, 0.00311195245, 0.00247381721, 0.000906042464, 0.000707067666, 0.00212303386, 0.00203381013, 0.00257008313, 0.00258380244, 0.000737428549, 0.000733262859, 0.00234206906, 0.00222720252, 0.00311885937, 0.00251305033, 0.000930377224, 0.000689995475, 0.00214767759, 0.00206824858, 0.00267787022, 0.00243678945, 0.00078343018, 0.000738015631, 0.00219128886, 0.00221133069, 0.00308679254, 0.00247393502, 0.000904275745, 0.000710468565, 0.00203470094, 0.00199260074, 0.00257366477, 0.00260643824, 0.000743247394, 0.000723587349, 0.00229318533, 0.00212566718, 0.00308469962, 0.0025683993, 0.000944250671, 0.000686985091, 0.00209391792, 0.00197899528, 0.0026536535, 0.00249789213, 0.000789790472, 0.00073930237, 0.00220698048, 0.00216749171, 0.00300998101, 0.00250287005, 0.000893420947, 0.000717620016, 0.00206228741, 0.00192869257, 0.00253070798, 0.00262275524, 0.000737690018, 0.000742530159, 0.0022938007, 0.00220673578, 0.00308289495, 0.00258435565, 0.000936173601, 0.00069310359, 0.00206599594, 0.00198602886, 0.00265236804, 0.00248790323, 0.000782724295, 0.000744674471, 0.00215770327, 0.00216263067, 0.00301431748, 0.00244361092, 0.000894849247, 0.00071267481, 0.00198390149, 0.00189523248, 0.00252233353, 0.00258142943, 0.000733391789, 0.000746112783, 0.00223940378, 0.00213756808, 0.00304898992, 0.00257442589, 0.000933512521, 0.000697059557, 0.00203448418, 0.00188271445, 0.00262638135, 0.00250858418, 0.000782989955, 0.000769046776, 0.00228944747, 0.00228092587, 0.00304565509, 0.00254163099, 0.00092083629, 0.000728412648, 0.00211884361, 0.00206335913, 0.00255946093, 0.00267084572, 0.0007463902, 0.000739060808, 0.00236582779, 0.00231540389, 0.00311520835, 0.00263003027, 0.000953201146, 0.000698392396, 0.00221230322, 0.00213643583, 0.0026737561, 0.00258534378, 0.000796821434, 0.000753390137, 0.00230448903, 0.00232282421, 0.00303073251, 0.00255784462, 0.000911133189, 0.000708650216, 0.00209545903, 0.00200775708, 0.00249370374, 0.00262618042, 0.000741612224, 0.000726944709, 0.00230813283, 0.00221487251, 0.00302101951, 0.00256537553, 0.000945196662, 0.000688870554, 0.00214950764, 0.00204819208, 0.00260616816, 0.00253243092, 0.00079838559, 0.000739104697, 0.00219696132, 0.00224875775, 0.00295519293, 0.0024640148, 0.000908960297, 0.00070442952, 0.00201702607, 0.00192647963, 0.00244498695, 0.00254869787, 0.00073982036, 0.000720297568, 0.00222780346, 0.00217316183, 0.00300609018, 0.00253094034, 0.000929906266, 0.0006747031, 0.0021757225, 0.00201639254, 0.00262793433, 0.00252371375, 0.000773058913, 0.00070655474, 0.00220577489, 0.00214970601, 0.002979076, 0.00245142868, 0.000886335911, 0.000688176369, 0.00207749475, 0.00188940286, 0.00246907515, 0.00252861693, 0.000741369848, 0.000704272068, 0.0023354427, 0.00227448414, 0.00310178241, 0.00241339533, 0.000944214175, 0.000678849116, 0.00217975024, 0.00206949119, 0.00266309408, 0.00234232983, 0.000786655175, 0.000725488528, 0.00225623138, 0.00227591931, 0.00301386742, 0.00236295629, 0.00089524698, 0.000676353753, 0.00204924028, 0.00199826597, 0.00251855352, 0.00247014198, 0.000736091461, 0.000732966699, 0.0023328932, 0.00222148793, 0.00308899279, 0.0025169861, 0.000942640705, 0.000697937619, 0.00220350083, 0.00205488945, 0.00265316269, 0.00243789773, 0.000791518774, 0.000758575101, 0.0023004713, 0.00219950196, 0.00299620838, 0.00234396616, 0.000906773552, 0.000710775377, 0.00214330829, 0.00188857317, 0.00251532742, 0.00250881771, 0.00073846482, 0.000720827724, 0.00239273347, 0.00214609224, 0.00303226872, 0.00253691943, 0.000927967369, 0.000701775076, 0.00221818197, 0.00206957385, 0.00263820286, 0.00247893529, 0.000783201016, 0.000764440687, 0.00238733902, 0.00224987464, 0.00295954291, 0.0024437008, 0.00090211397, 0.000715699163, 0.00215560361, 0.00199523265, 0.00249286625, 0.00259546866, 0.000730543339, 0.000755539164, 0.00241044094, 0.0022710003, 0.00303460332, 0.00253256341, 0.000926385284, 0.000695915893, 0.0022128704, 0.00207603048, 0.00262111705, 0.00246674707, 0.000780749077, 0.000753878092, 0.00235234411, 0.00239559892, 0.00301952939, 0.00244593271, 0.000894084282, 0.000725838414, 0.00222918065, 0.00214132969, 0.00252611656, 0.00255189254, 0.000725289399, 0.000751518295, 0.00242669345, 0.00235338067, 0.00304407184, 0.00250040251, 0.000919106533, 0.000704155595, 0.00225801882, 0.00222972059, 0.00264992961, 0.00243150955, 0.000783947064, 0.0007579308, 0.00231733872, 0.00245737587, 0.00308172288, 0.00249233539, 0.0009060679, 0.000736247806, 0.00211571436, 0.002210957, 0.00258332188, 0.00265747402, 0.00075407367, 0.000753774715, 0.00237953803, 0.00242655026, 0.00315007055, 0.00263801427, 0.000953439507, 0.000732708257, 0.00222499203, 0.00227113301, 0.00264020846, 0.00250365958, 0.000777137524, 0.000757618807, 0.00223306287, 0.00228442415, 0.00296271895, 0.00254411995, 0.000897314108, 0.000730649161, 0.00209115166, 0.00202325149, 0.00247907429, 0.00263868226, 0.000737505499, 0.000761373318, 0.00235136761, 0.00226490386, 0.00302124093, 0.00260350318, 0.000931140792, 0.000713391695, 0.0021744899, 0.00208200142, 0.00258728769, 0.00254719774, 0.00078806805, 0.000776026747, 0.00231115497, 0.00230669836, 0.00298206625, 0.00255502993, 0.000906020461, 0.000734545582, 0.00212380057, 0.00206468394, 0.00247064093, 0.00268561533, 0.000741752854, 0.000762325479, 0.00235736044, 0.00229939492, 0.00300014531, 0.00260568014, 0.000942883198, 0.000706305262, 0.00219813245, 0.0021124885, 0.00256833108, 0.00252167135, 0.000787767756, 0.000758064387, 0.00228855759, 0.00229345495, 0.00287746103, 0.00248965272, 0.000905714056, 0.00071120396, 0.00211760518, 0.00200568372, 0.00241161534, 0.00261874334, 0.00074250967, 0.000732018787, 0.00235476228, 0.00226078928, 0.00294415071, 0.00258200173, 0.000935630582, 0.000691408059, 0.00219986076, 0.00206641108, 0.00252755755, 0.00251570996, 0.000779835624, 0.000725458143, 0.00226205448, 0.00228288141, 0.00286143064, 0.00249628606, 0.000894754194, 0.000711976201, 0.00208789692, 0.00201043114, 0.00239765015, 0.00259607867, 0.000732462853, 0.000731956563, 0.00232484192, 0.00224543503, 0.00292102527, 0.00256961887, 0.000936999044, 0.000690522371, 0.00219339156, 0.00208366057, 0.00251240982, 0.00251231063, 0.000789826445, 0.000739515177, 0.00229970319, 0.00227841968, 0.00285780802, 0.00249194773, 0.000908987597, 0.000705907936, 0.00209451118, 0.00199459121, 0.00240191701, 0.00260999729, 0.00074073358, 0.000712028588, 0.00232278695, 0.00224212091, 0.00293337554, 0.00254510273, 0.000915787474, 0.000674579642, 0.00217421725, 0.00207287935, 0.00254407851, 0.00246930635, 0.000771755411, 0.00074800523, 0.00229779817, 0.00228136219, 0.00287670502, 0.00249515357, 0.000895473058, 0.00070754718, 0.0021077611, 0.00199744455, 0.0023989554, 0.00258490373, 0.000742886157, 0.00072293909, 0.00234313798, 0.00225714059, 0.00291581941, 0.00256511685, 0.000933004834, 0.000686945219, 0.00223308732, 0.00209341594, 0.0025214362, 0.0025090992, 0.000789401412, 0.000734161411, 0.00228742021, 0.00228664558, 0.00286523998, 0.00248493254, 0.000893823162, 0.000674781855, 0.00208492926, 0.00202501798, 0.00241660397, 0.00260415627, 0.000733359659, 0.000699501834, 0.00233294629, 0.00227900408, 0.00290332362, 0.00254229549, 0.000924195338, 0.000672196096, 0.00218674331, 0.00210021855, 0.00252355961, 0.0025266197, 0.000794082356, 0.00071740197, 0.00228513265, 0.00230206084, 0.0028746801, 0.00250323722, 0.000904483895, 0.000698141172, 0.002125578, 0.0020393352, 0.00243419781, 0.00261552818, 0.000733758498, 0.000740965537, 0.00238144048, 0.002287752, 0.0029371772, 0.00253109448, 0.000919094309, 0.000679443241, 0.00222578715, 0.00208100933, 0.00254457397, 0.0025166627, 0.000776286353, 0.000705426093, 0.00227031531, 0.00226789829, 0.00287748594, 0.00249650213, 0.000888709677, 0.000668710622, 0.00209183083, 0.00199677446, 0.00241010496, 0.00258989772, 0.000733014196, 0.000682984071, 0.00229610014, 0.00221174629, 0.00291899848, 0.0025402843, 0.000921883271, 0.000645243272, 0.00213984074, 0.00207879045, 0.00252729794, 0.00249958411, 0.00077765499, 0.000698315562, 0.0022238004, 0.00227299333, 0.00287957187, 0.00243742694, 0.000875432219, 0.000657378288, 0.00205128989, 0.00204224372, 0.00241868873, 0.0025945357, 0.000720134936, 0.000681082194, 0.00227683783, 0.00224005384, 0.00289934943, 0.00254147011, 0.000914071745, 0.000643614389, 0.0021609047, 0.00209553889, 0.00255145109, 0.00252239569, 0.000785321987, 0.000700728211, 0.002256796, 0.00228312914, 0.0028827237, 0.00248206756, 0.000909731025, 0.000671295391, 0.00209279871, 0.00204872736, 0.00241399463, 0.00261732005, 0.000743814162, 0.000696898089, 0.00233300193, 0.00231342204, 0.00291817565, 0.00258254074, 0.000938721409, 0.000653733849, 0.00217884011, 0.00214169989, 0.00253850035, 0.00253730663, 0.00079475122, 0.000710198423, 0.00227923505, 0.00238362141, 0.00287836301, 0.00250740768, 0.000910588133, 0.000689283654, 0.00214465708, 0.00213922258, 0.00243230443, 0.00262044347, 0.00074908376, 0.000714274007, 0.00237485883, 0.00240864931, 0.00293955044, 0.00258871051, 0.000933500181, 0.000663269835, 0.00225539412, 0.00224186201, 0.00255078124, 0.00254299352, 0.000796586799, 0.000728768879, 0.00235922076, 0.00245440612, 0.00288928021, 0.00251634442, 0.000913183962, 0.000689403561, 0.00216039037, 0.00217884406, 0.00242593163, 0.00263201701, 0.000747741142, 0.000735295645, 0.00243031862, 0.00245186966, 0.00291239005, 0.00259544281, 0.000946188578, 0.000689399254, 0.0023057065, 0.00237028091, 0.00256760279, 0.00254257396, 0.00080083689, 0.000749417872, 0.00240766979, 0.00255771307, 0.00292542554, 0.00253211055, 0.000925145985, 0.000718464085, 0.00224868907, 0.00226889877, 0.00245043193, 0.00266157207, 0.000759947987, 0.000737450726, 0.00251608342, 0.00253850897, 0.00297483453, 0.00261979341, 0.000948031258, 0.000692610047, 0.00236429903, 0.00232435856, 0.0025762904, 0.0025616847, 0.000801157439, 0.00074572122, 0.00245064078, 0.00252475077, 0.00291239563, 0.00255447114, 0.000922559819, 0.00070471107, 0.00226312433, 0.00229879096, 0.00245833583, 0.00264489348, 0.000744891644, 0.000740927702, 0.00253507984, 0.00258671399, 0.00296647334, 0.00263017742, 0.000962455524, 0.000707672967, 0.00240955921, 0.00244004978, 0.00258337008, 0.00259178411, 0.00082201144, 0.000758001988, 0.00248427293, 0.00268337852, 0.00292770471, 0.0025631641, 0.000946803193, 0.000743703975, 0.00227725343, 0.00241486984, 0.00246964465, 0.00269213808, 0.000763565127, 0.000758950016, 0.00241780328, 0.00259240437, 0.00300096534, 0.00268281042, 0.000961329148, 0.000727814913, 0.00231336011, 0.00251347688, 0.00259079318, 0.00264020357, 0.000821975409, 0.000777487876, 0.00240186462, 0.00272941007, 0.00296201487, 0.00261828606, 0.000949296635, 0.000740329619, 0.00219342276, 0.00238480535, 0.0024786368, 0.00272653159, 0.000777551613, 0.000746101548, 0.00241344725, 0.00263784011, 0.00301148137, 0.00268625352, 0.000968715409, 0.000700790901, 0.00231461739, 0.00246254331, 0.00259198109, 0.00262110308, 0.000825756171, 0.000766549201, 0.00240707537, 0.00265679182, 0.00290963985, 0.00257401238, 0.000928180118, 0.000735373469, 0.00220978144, 0.00238095783, 0.0024600355, 0.00268861162, 0.000753458065, 0.000756318273, 0.00246753125, 0.00261557777, 0.00297460426, 0.00262674713, 0.000947537366, 0.000715194212, 0.00229821028, 0.00242725224, 0.00257473486, 0.00260095904, 0.000816380954, 0.000783247291, 0.00240869517, 0.00260982709, 0.00289267115, 0.00256363209, 0.000933296571, 0.000737119408, 0.00223281095, 0.00242507365, 0.00242847647, 0.00272580818, 0.000767604739, 0.000755696441, 0.00251505198, 0.00276404712, 0.00298428279, 0.00268258248, 0.000974079187, 0.000735003501, 0.00240534265, 0.00258346321, 0.00260411645, 0.00265086512, 0.000829154509, 0.0007930703, 0.00250537018, 0.00278190803, 0.00293549593, 0.00263496884, 0.000936564698, 0.000744407007, 0.00224403781, 0.00252868049, 0.00245728833, 0.00275946665, 0.000773476029, 0.00075212802, 0.00254540634, 0.00278414693, 0.00300094951, 0.00271864282, 0.000983941834, 0.000694120885, 0.00236041285, 0.00255504833, 0.00255685602, 0.00262348424, 0.000819754438, 0.000760686991, 0.00246280548, 0.0027561856, 0.00291041168, 0.00260192063, 0.000928142515, 0.000713422603, 0.0022705982, 0.00249461248, 0.00242390623, 0.00264120544, 0.00075238134, 0.000746893231, 0.00247715763, 0.00269208034, 0.00286948821, 0.00252208137, 0.000936037628, 0.000687391148, 0.00234862743, 0.00250584842, 0.00244801352, 0.00243484764, 0.00078024331, 0.000759250834, 0.00243155099, 0.00270258309, 0.00272161653, 0.00236182171, 0.000883447763, 0.000705676503, 0.00223469711, 0.00237165578, 0.00231848331, 0.00253315363, 0.000739382638, 0.00073710538, 0.00246817525, 0.00264034676, 0.00280482415, 0.00250453502, 0.000918810954, 0.000678729441, 0.00229277625, 0.00241851876, 0.00242829625, 0.00241641444, 0.000775282388, 0.00075413147, 0.00239682919, 0.00266813417, 0.00270163245, 0.00238541141, 0.000880590756, 0.000717257964, 0.00221596169, 0.00235345447, 0.00226564542, 0.00247659208, 0.000732855638, 0.000740765303, 0.00243334239, 0.00262794062, 0.00277171563, 0.00243742019, 0.000921560044, 0.00068485731, 0.00229301513, 0.0024496885, 0.00240062433, 0.00237214682, 0.000779403315, 0.000743931858, 0.00237908657, 0.00267937453, 0.00272834743, 0.00235317694, 0.000887237547, 0.00070515828, 0.00217114855, 0.00239607412, 0.00227864855, 0.00248184218, 0.000734773465, 0.000733213674, 0.00241316459, 0.00263671251, 0.00274612242, 0.00244093104, 0.000921728672, 0.000704638311, 0.00229654578, 0.00248445361, 0.00238494156, 0.00238499814, 0.000781252515, 0.00076263654, 0.00236638961, 0.00271469611, 0.00268856855, 0.00235242583, 0.000888951879, 0.000719071017, 0.00219977694, 0.00238296157, 0.00226032361, 0.00246500899, 0.000729034247, 0.000726479222, 0.00240679621, 0.0026248591, 0.00275466545, 0.00238610595, 0.000897665974, 0.000687920023, 0.00227343035, 0.00241040322, 0.00243278709, 0.00235161488, 0.000772110652, 0.000734415371, 0.00229564239, 0.00256150169, 0.00266947201, 0.00228895294, 0.000871638535, 0.000711091445, 0.0021123779, 0.00228729518, 0.00221101101, 0.00238681654, 0.000718575728, 0.000737050606, 0.0023282466, 0.00253661769, 0.00265854364, 0.00237005553, 0.00089478225, 0.000684470928, 0.00218142476, 0.00238950783, 0.00235740119, 0.00232064072, 0.000764247961, 0.000729960157, 0.00224433048, 0.00256054173, 0.00262678252, 0.00226206635, 0.000874837278, 0.000711509609, 0.00208382937, 0.00230381731, 0.00224367157, 0.00240700459, 0.000735590002, 0.000745891361, 0.0023124537, 0.00252010184, 0.00266238744, 0.00237043877, 0.000908245158, 0.000686682062, 0.00218163454, 0.00232023327, 0.002296675, 0.00230912701, 0.000764338183, 0.000750614388, 0.00221812958, 0.00254318607, 0.00260679517, 0.00228948751, 0.00087302574, 0.000719662232, 0.00208996609, 0.00228480669, 0.00222688681, 0.00238503003, 0.000719798787, 0.000736517017, 0.00232341094, 0.00255423179, 0.0026703102, 0.00234292401, 0.000895561068, 0.000690379587, 0.00217742217, 0.00234785769, 0.00230667833, 0.00230129249, 0.000756867637, 0.000746203936, 0.00223143771, 0.00255408231, 0.00262154313, 0.00228378712, 0.000853396486, 0.000704810838, 0.0020762952, 0.00227235863, 0.00221585948, 0.00239300542, 0.00070704578, 0.000716794399, 0.00227084453, 0.00251079816, 0.00261978479, 0.00230191764, 0.000869983574, 0.000670027279, 0.00214620051, 0.00237844069, 0.00230272021, 0.00229799305, 0.000748561346, 0.000717913732, 0.00222690799, 0.00252217753, 0.00257676863, 0.00224246061, 0.000847082119, 0.000695315946, 0.00208651205, 0.00227787113, 0.00219501578, 0.00238675298, 0.000705378014, 0.000722905213, 0.00228191912, 0.0025654363, 0.00265904702, 0.00234234333, 0.000883516332, 0.000683809922, 0.00216017175, 0.0024230117, 0.00234537153, 0.0023414453, 0.000752486463, 0.000744737627, 0.00224639522, 0.0026210444, 0.00265247538, 0.00229562633, 0.000856819039, 0.000711024273, 0.002095812, 0.00235262606, 0.00223179348, 0.00245551206, 0.000715530303, 0.000736687565, 0.00230506365, 0.00259434292, 0.00270982739, 0.0024221174, 0.000893973513, 0.000688461412, 0.0021681739, 0.00240102364, 0.00237505999, 0.00243943813, 0.000765421777, 0.000746019708, 0.00223928108, 0.00254231016, 0.00264354935, 0.00238442211, 0.000867765164, 0.000705562881, 0.00209811633, 0.00227651279, 0.00224883761, 0.00257884036, 0.000721378135, 0.000723997306, 0.00231215311, 0.00253152521, 0.00275074621, 0.00259478483, 0.00090967596, 0.000702346733, 0.00221426575, 0.00247470313, 0.00242327945, 0.00259345258, 0.000779040158, 0.000769713544, 0.0023126395, 0.00270688534, 0.00267142477, 0.00254442729, 0.0008846274, 0.000707812957, 0.00212913798, 0.0022648524, 0.00224127667, 0.00267645041, 0.000730732456, 0.000727169856, 0.00236195186, 0.00259358319, 0.0027429969, 0.00252249441, 0.000893004704, 0.000663750398, 0.00219059456, 0.00241601653, 0.00238392409, 0.00247668172, 0.000772568455, 0.000747482874, 0.00223504729, 0.00260728737, 0.00270720362, 0.00256660907, 0.000881169864, 0.000712076027, 0.00208679005, 0.00237800134, 0.00225436408, 0.00263438653, 0.000730968197, 0.000728835585, 0.00230351696, 0.002554212, 0.0027204107, 0.00255179801, 0.000913021213, 0.000691755733, 0.00214620866, 0.0024013517, 0.00236530695, 0.0025102573, 0.000777217152, 0.000745362369, 0.00223148009, 0.00265741115, 0.00267552142, 0.00249222876, 0.000884638808, 0.000722864352, 0.00207252428, 0.00245413324, 0.0022833657, 0.00266416301, 0.000741103606, 0.000746186124, 0.00225815247, 0.00271482253, 0.00275102514, 0.00263507804, 0.000916748657, 0.000695894705, 0.00211149547, 0.00255942671, 0.00235950551, 0.00255893613, 0.000778847141, 0.000751957472, 0.00215449231, 0.00269780657, 0.00263837562, 0.00247688196, 0.000878879044, 0.000706530467, 0.00199988508, 0.00240615872, 0.00220151525, 0.0026055437, 0.000725487887, 0.000733870314, 0.00220806501, 0.0026684464, 0.00267734914, 0.00254930882, 0.000900238985, 0.000688105589, 0.00208026869, 0.00251710857, 0.00234750356, 0.00254458096, 0.000773785636, 0.000752695836, 0.00217363378, 0.00268560229, 0.00263237883, 0.00250891806, 0.000885488, 0.000716793758, 0.00202050922, 0.00239731488, 0.00223584892, 0.00261157029, 0.000725541031, 0.000745425641, 0.00221514865, 0.00263995351, 0.00269956468, 0.00257568038, 0.000904299435, 0.000699155964, 0.00212254585, 0.00253062742, 0.00237118336, 0.00254539447, 0.000779190159, 0.000772074214, 0.00222981488, 0.00275136903, 0.00265642535, 0.00250297505, 0.000881133776, 0.000737841532, 0.00206475193, 0.00246410631, 0.00225354056, 0.00261705136, 0.000733302033, 0.000763990858, 0.0022717535, 0.00272502517, 0.00273860712, 0.00258392165, 0.000912196934, 0.000709848653, 0.00213291403, 0.0025596153, 0.00238980213, 0.00254723057, 0.000778821588, 0.000782348448, 0.00224182685, 0.00277038733, 0.00268416852, 0.00255096564, 0.000888108625, 0.000742356118, 0.00208269339, 0.00249003177, 0.0022612561, 0.00267920643, 0.000737958238, 0.000768312428, 0.00226353575, 0.0027755932, 0.00271305977, 0.00262090727, 0.000908680668, 0.000688417407, 0.00214711553, 0.00259229192, 0.00239689066, 0.00257188804, 0.000771361229, 0.000749570318, 0.00222019036, 0.00275415997, 0.00267290045, 0.00253793434, 0.000860579137, 0.000701605517, 0.00203650841, 0.00246840552, 0.00223773788, 0.00263169757, 0.000715840026, 0.000734286266, 0.00225894013, 0.00278117368, 0.00271554291, 0.00256943773, 0.000893694989, 0.000695231778, 0.00216683839, 0.00269556465, 0.00238372106, 0.00261000101, 0.000770719489, 0.00075292727, 0.00224757148, 0.00285258144, 0.00266066613, 0.00254537119, 0.000872905133, 0.000719507923, 0.00212369347, 0.00265671592, 0.00228179432, 0.00266199885, 0.000743711425, 0.000771567808, 0.00235616975, 0.00295384997, 0.00274895784, 0.00262714876, 0.000911564333, 0.000729019986, 0.00224333233, 0.00273164758, 0.00237920973, 0.00259974832, 0.000779915834, 0.000789268233, 0.0022710152, 0.00285333325, 0.00269394112, 0.00260973559, 0.00087891845, 0.000755556801, 0.00214187102, 0.00258987304, 0.00224988558, 0.00272352644, 0.000732944347, 0.000784609525, 0.00233994634, 0.00281292712, 0.002740836, 0.00271062134, 0.000917445868, 0.000740718038, 0.00223310292, 0.00265456131, 0.00239917892, 0.00268907892, 0.000782795891, 0.000814138562, 0.002376355, 0.00288039329, 0.00270894705, 0.00265753875, 0.000881163171, 0.00075589522, 0.00217671157, 0.00255906628, 0.00227358402, 0.00276900548, 0.000741160358, 0.000804874813, 0.00244305423, 0.00290961214, 0.00279824086, 0.0027644285, 0.000943521329, 0.000772852683, 0.00236152369, 0.002855703, 0.00246255728, 0.00272629317, 0.000822297705, 0.000844990194, 0.00244219555, 0.00301852333, 0.00276803807, 0.00264898734, 0.000908504822, 0.000794680382, 0.00225887983, 0.00269723288, 0.00232678466, 0.00277189724, 0.000748703373, 0.00083190942, 0.00245760498, 0.00296438159, 0.00282732467, 0.002723363, 0.000914902135, 0.000772246451, 0.00231608772, 0.00281859189, 0.0024738675, 0.00266726408, 0.000784817035, 0.000844619819, 0.00237825047, 0.00297287339, 0.00275607547, 0.00261593866, 0.000889125164, 0.000788747158, 0.00225516362, 0.00268717506, 0.00232836511, 0.00276585668, 0.000745817844, 0.000809724326, 0.00245187432, 0.00295836688, 0.00281662238, 0.00271043903, 0.000923239102, 0.000760746421, 0.00228876225, 0.00277385511, 0.00246664858, 0.00270786649, 0.000806836004, 0.000826053729, 0.00240751309, 0.00299211335, 0.00279374444, 0.00272448757, 0.000906258356, 0.000787340628, 0.00219893362, 0.00271370751, 0.00236090459, 0.00278616254, 0.00073236617, 0.00081571535, 0.00242793327, 0.00301886606, 0.00280933152, 0.00275125424, 0.000917561818, 0.000781279348, 0.00235221232, 0.00289943465, 0.00247405143, 0.00272811227, 0.000795971486, 0.000853545789, 0.00246049184, 0.00310198171, 0.00277564046, 0.00268737692, 0.000896543323, 0.000816195854, 0.00232714461, 0.00278445799, 0.00235048728, 0.00282902992, 0.000760658702, 0.000845955336, 0.00253666495, 0.00311887986, 0.00285843736, 0.00277211354, 0.000937120873, 0.000798158988, 0.00242108293, 0.0029592209, 0.00252012676, 0.00276871235, 0.000809855526, 0.000880703214, 0.00251783757, 0.00319818943, 0.00282628974, 0.00274262228, 0.000920617487, 0.000836363586, 0.00234398642, 0.00288139586, 0.00238906103, 0.00288209203, 0.000766942569, 0.000864860369, 0.00256085116, 0.00320667354, 0.00290153059, 0.00283671869, 0.000960761507, 0.000815294508, 0.00249544089, 0.00307094795, 0.00255537988, 0.00287807686, 0.000829508179, 0.000886595226, 0.00256557181, 0.00323953805, 0.00284591084, 0.00280652638, 0.000924221356, 0.000845694973, 0.00237713428, 0.00289465231, 0.00236894074, 0.00295163598, 0.000764258148, 0.000867433613, 0.00255426299, 0.00319438684, 0.00287921168, 0.00292142807, 0.000953516341, 0.000827822776, 0.00243253564, 0.00300980685, 0.00252873823, 0.00291214767, 0.000831621641, 0.000904810557, 0.00249875546, 0.00323471474, 0.00281818979, 0.00288340496, 0.000925828412, 0.000865587441, 0.0023808605, 0.00289308815, 0.00238519791, 0.00305853016, 0.000790665392, 0.000901073974, 0.00261975848, 0.00322473794, 0.00291330973, 0.00300864782, 0.000978710363, 0.000862875662, 0.00253148936, 0.00307888072, 0.00253991224, 0.00300098117, 0.000851342455, 0.000958331046, 0.00260737585, 0.00327050686, 0.00284164213, 0.002948232, 0.000944227213, 0.000901576423, 0.00239785295, 0.00291922037, 0.0023923351, 0.00304813753, 0.000774977729, 0.00091450481, 0.002592996, 0.003202867, 0.00293216924, 0.00298855756, 0.000955669093, 0.000862593763, 0.00247980282, 0.00307845441, 0.00256022043, 0.00296437577, 0.000837104337, 0.000928277383, 0.00259633176, 0.00323685841, 0.00287554669, 0.00288436189, 0.000936283846, 0.000870066113, 0.00241310126, 0.00290483516, 0.00241129543, 0.00301163713, 0.000768443453, 0.000897866965, 0.00254198024, 0.0031725408, 0.00294669042, 0.00294421497, 0.000938775076, 0.000836917781, 0.00242117397, 0.00307730609, 0.00254053809, 0.002915747, 0.000823788287, 0.000921775121, 0.00255381619, 0.00332154986, 0.00285487599, 0.00285175699, 0.000925948436, 0.000896484766, 0.00242088246, 0.00297603989, 0.00239878288, 0.0029400941, 0.000779414433, 0.000947762164, 0.00269727409, 0.00331066921, 0.00295665255, 0.00290766824, 0.000962044811, 0.000852816913, 0.00242374954, 0.00312134065, 0.00258784369, 0.00279281614, 0.000825418741, 0.000894310069, 0.00251147547, 0.00333514716, 0.00291249808, 0.00282439287, 0.000937473669, 0.000876894977, 0.00237939344, 0.00298972731, 0.0024328609, 0.00293852319, 0.000775736582, 0.000894299825, 0.00253629312, 0.00320532033, 0.00293204654, 0.00288084545, 0.000958031625, 0.000829460332, 0.0024560974, 0.00307199894, 0.00260114088, 0.00290998607, 0.000852506608, 0.000926755194, 0.00250857696, 0.00323210191, 0.00290629407, 0.00286076404, 0.000954951043, 0.000865654205, 0.0023278445, 0.00292534614, 0.00242687133, 0.00296673039, 0.000783900672, 0.000879622588, 0.00254289061, 0.00323614175, 0.00302603049, 0.00295452261, 0.000979816541, 0.000836899795, 0.002425618, 0.00303809205, 0.00265328889, 0.0029496674, 0.000844779192, 0.00092416181, 0.00248020189, 0.00325616798, 0.00295096636, 0.00288204034, 0.000938819721, 0.000868570874, 0.00225207908, 0.00284899771, 0.00248300168, 0.00306975818, 0.000787848025, 0.000895791454, 0.00252122036, 0.00310723367, 0.00300336932, 0.00295070536, 0.000961661281, 0.000829631812, 0.00242562499, 0.00295220455, 0.00265977043, 0.00294264033, 0.000837470929, 0.000906800735, 0.00255606906, 0.00322607486, 0.00295650936, 0.00287398044, 0.000929884962, 0.00085735356, 0.00239737169, 0.00293716579, 0.00247650966, 0.0030599921, 0.000775308989, 0.000881987158, 0.00261234958, 0.00320626935, 0.00304579549, 0.0030436141, 0.000944863888, 0.000821533031, 0.00245172041, 0.0030825797, 0.00263317628, 0.00297881989, 0.000836748281, 0.00090965908, 0.00255847978, 0.00324225682, 0.0029523659, 0.00293114875, 0.000935340358, 0.000851663004, 0.0024118321, 0.00293480954, 0.00252025155, 0.00303063472, 0.000777137117, 0.00089136156, 0.00265399041, 0.00326072751, 0.00309364987, 0.00302569126, 0.000960149337, 0.000845938805, 0.00259084371, 0.00312384451, 0.00270390976, 0.00299504213, 0.000832566002, 0.000912652875, 0.00264644879, 0.00333368313, 0.0030155282, 0.00293593016, 0.000922661857, 0.000854808895, 0.00249896175, 0.00302084466, 0.00252257357, 0.00307566975, 0.000771907624, 0.000906420581, 0.00268833712, 0.00330057694, 0.00304519199, 0.00300011272, 0.000939212041, 0.000844745082, 0.00254541961, 0.00304446649, 0.00256858277, 0.00294917962, 0.000796763401, 0.000903377135, 0.00265268586, 0.00330894836, 0.00286905095, 0.00287899654, 0.000883313012, 0.000839084852, 0.00241388683, 0.00285520731, 0.00240488607, 0.00293161976, 0.00073691539, 0.000835989136, 0.00255865837, 0.00312126195, 0.00292917481, 0.00289653568, 0.000925472123, 0.000825049472, 0.00249408442, 0.00299843308, 0.00262713851, 0.00296315271, 0.000804334239, 0.00091771438, 0.00256046164, 0.00318227918, 0.00293323607, 0.00294029224, 0.000911653042, 0.000863893365, 0.00238614227, 0.00281619653, 0.00243586581, 0.00304446532, 0.000759211078, 0.000870194519, 0.00260046311, 0.00315710087, 0.00299403584, 0.00304326112, 0.000932453026, 0.000825074327, 0.00250501884, 0.0029866572, 0.00261053746, 0.00305937673, 0.000816289161, 0.000904253859, 0.00258725556, 0.00323174102, 0.00293131196, 0.00306715886, 0.000906367088, 0.000860919477, 0.00241600606, 0.0029096927, 0.00244301837, 0.00318432692, 0.000751629996, 0.000887982547, 0.00259789662, 0.00314403907, 0.00295590679, 0.00311811967, 0.000923902611, 0.000818384287, 0.00247320882, 0.00290508242, 0.00255992822, 0.003072144, 0.000819524401, 0.000891922624, 0.0025620684, 0.00310402177, 0.00287636416, 0.00302279554, 0.000909438473, 0.000841783709, 0.00240058755, 0.0027759152, 0.00241929502, 0.00315957656, 0.000761308474, 0.000879253028, 0.00259402976, 0.00301034469, 0.00294399797, 0.0030792437, 0.000923196494, 0.000816887536, 0.00243195379, 0.00282225315, 0.00254539214, 0.00305817858, 0.000800247595, 0.000880647742, 0.0025027818, 0.00303257466, 0.0028391704, 0.00303014764, 0.000897241058, 0.000843194139, 0.00234098756, 0.00278118812, 0.0024103045, 0.00316118379, 0.000756963622, 0.000873071142, 0.00251660054, 0.00300139072, 0.00289510959, 0.00310163968, 0.000926764042, 0.000813830295, 0.00239201076, 0.00286473031, 0.00251162495, 0.00308630965, 0.000802419556, 0.000881013286, 0.00243921089, 0.00302577158, 0.0028086612, 0.00305024069, 0.00089035061, 0.0008348134, 0.00228181481, 0.00275032292, 0.00235988759, 0.00318857213, 0.00074311276, 0.000869215874, 0.00247371476, 0.00304780737, 0.00293551572, 0.00309705897, 0.000921063183, 0.000827927608, 0.00241937698, 0.00282096001, 0.00253916462, 0.00307297055, 0.000807687524, 0.00090517872, 0.00245170156, 0.00290707103, 0.00288304314, 0.00296722702, 0.000898963597, 0.000857902691, 0.00225791405, 0.00251007359, 0.0024341133, 0.00296135293, 0.00075714977, 0.000884434383, 0.00237757037, 0.00259885564, 0.00297775073, 0.00283847516, 0.000916605815, 0.000814381812, 0.00221947627, 0.00240825047, 0.00257993233, 0.00291862222, 0.00081347127, 0.000909406808, 0.00231479923, 0.00281369896, 0.00291492906, 0.00301385624, 0.000928237103, 0.000880480802, 0.00224235794, 0.00259541767, 0.00246316497, 0.00322067435, 0.000769385777, 0.000904130982, 0.00247112545, 0.00292351516, 0.00296707149, 0.00311171287, 0.000947170891, 0.000846671406, 0.00239857403, 0.00264827185, 0.00259660697, 0.0031163604, 0.000814391184, 0.000921744504, 0.00243257964, 0.00286401669, 0.002897745, 0.00298704812, 0.000899980543, 0.00086471939, 0.00223853136, 0.00251711067, 0.00244781235, 0.00316540408, 0.000747915357, 0.000877525075, 0.00244345888, 0.00279844715, 0.00300344895, 0.00308674993, 0.000905306777, 0.000823569309, 0.00233826856, 0.00261938944, 0.00265977415, 0.00302646216, 0.00079837651, 0.000889318704, 0.0024055508, 0.00275795814, 0.0029590393, 0.00317678717, 0.000916015182, 0.00087648473, 0.00236517633, 0.00270032743, 0.00252935151, 0.00339832529, 0.000767291407, 0.00087151397, 0.00252857944, 0.00305578089, 0.00312429015, 0.00335661648, 0.000947907567, 0.000820219691, 0.00243902183, 0.00294572674, 0.00273200707, 0.00335210538, 0.000831452024, 0.000886361289, 0.00252917875, 0.00314932177, 0.00307714194, 0.00329789263, 0.000932753319, 0.000854174257, 0.00239766715, 0.00277912733, 0.00255204551, 0.00341698341, 0.00078000658, 0.000859164167, 0.00257153087, 0.00304232957, 0.00310781854, 0.00335060363, 0.0009650219, 0.000810843077, 0.00246039359, 0.00287058228, 0.00270751351, 0.00335008255, 0.000850330631, 0.000881985528, 0.0025478981, 0.00306909275, 0.00304374448, 0.00328319496, 0.000953585783, 0.000845984265, 0.00237220526, 0.00274900068, 0.00255205436, 0.00342375808, 0.000786142657, 0.000876930368, 0.00257420191, 0.00304518151, 0.00313108438, 0.00338795548, 0.000969811168, 0.0008247355, 0.00245840964, 0.00288500963, 0.00271088048, 0.00331189367, 0.000848930969, 0.000889118004, 0.00251692021, 0.00304898527, 0.00305102998, 0.00329201692, 0.000953086652, 0.00085835479, 0.00237880507, 0.00273343408, 0.00254110852, 0.00341352797, 0.000795099651, 0.00088543864, 0.00258286134, 0.00306196371, 0.00318086077, 0.00337090157, 0.000973470043, 0.000839711924, 0.00246745581, 0.0029458378, 0.00281674555, 0.00337607367, 0.000862741785, 0.000910960895, 0.00256207236, 0.00313167972, 0.00310883578, 0.00333529292, 0.000971181435, 0.000890758762, 0.00237108395, 0.00279959664, 0.00254995655, 0.00349318888, 0.00080536661, 0.000898074941, 0.00247263722, 0.00305616134, 0.00310097612, 0.00342236576, 0.000977360527, 0.000821807072, 0.00234264624, 0.00292881695, 0.00272778282, 0.00344387395, 0.000875417201, 0.000914058706, 0.00248692371, 0.00312568364, 0.00305110379, 0.00350894639, 0.000976603944, 0.000872026896, 0.0023323358, 0.00272121932, 0.00253950292, 0.00358568877, 0.000813758117, 0.000892064592, 0.002533942, 0.00301700132, 0.00310310978, 0.00357504166, 0.00100008457, 0.000838508597, 0.00248268293, 0.00287421257, 0.0027409771, 0.00369046559, 0.000882542867, 0.000921711151, 0.00255060429, 0.0030876128, 0.00303954422, 0.00363566703, 0.000973991933, 0.000879333878, 0.00240679737, 0.00281782425, 0.00254067359, 0.00372351939, 0.000815096835, 0.000906178029, 0.00255306787, 0.0030885553, 0.00312275602, 0.00375679112, 0.0010060895, 0.000851525925, 0.00248148828, 0.00293762656, 0.00274115172, 0.0036818604, 0.000892336189, 0.000922856969, 0.00257197465, 0.00318842637, 0.00309384242, 0.00368614658, 0.000979225268, 0.000885164074, 0.00243949867, 0.00284315459, 0.00256202556, 0.003801479, 0.00081110897, 0.000888976443, 0.00254229549, 0.00307216682, 0.00316922832, 0.00376255275, 0.000994359842, 0.000857401756, 0.00249165716, 0.00296074222, 0.00282300753, 0.0037436937, 0.000871775148, 0.000944495434, 0.00259666634, 0.00315117859, 0.00318130222, 0.00374230975, 0.000971961766, 0.000925062224, 0.00247567333, 0.00287096458, 0.00266331434, 0.0038837574, 0.000822171161, 0.000961055805, 0.00266353087, 0.00312847365, 0.00327375717, 0.00381173706, 0.00100766739, 0.000904543267, 0.00258423015, 0.00302203954, 0.00287180976, 0.00383666763, 0.00089867675, 0.00100680476, 0.00265922886, 0.00320730172, 0.00321140955, 0.00382225728, 0.000981990132, 0.00095260184, 0.00252854102, 0.00292115193, 0.00266347639, 0.0038965398, 0.000818392844, 0.000962524267, 0.00264522061, 0.00316173211, 0.00326283742, 0.00390092493, 0.00100171578, 0.000903078471, 0.0025594146, 0.0030075924, 0.00282102451, 0.00387139083, 0.000883629138, 0.00097781932, 0.00264442945, 0.00320710335, 0.00317206141, 0.0038050944, 0.00097815867, 0.00093925104, 0.00248694723, 0.00289681787, 0.00264471513, 0.00391924055, 0.000817357795, 0.000975251955, 0.00269672368, 0.00317898812, 0.00327321398, 0.00389179005, 0.00100627926, 0.000928902067, 0.00260258373, 0.00304928422, 0.00286653871, 0.00395156536, 0.00089628197, 0.00101442845, 0.00263488037, 0.00322955428, 0.00319521106, 0.00394489337, 0.000996731105, 0.000970258377, 0.0024960062, 0.00287542632, 0.00264488836, 0.00402537128, 0.000833349361, 0.000999556389, 0.00265354151, 0.0031639915, 0.00327101373, 0.00392469345, 0.00101455499, 0.000943497929, 0.00259065791, 0.0030473941, 0.00287658302, 0.00393439224, 0.000893934281, 0.00102232769, 0.00270280684, 0.00326590752, 0.00320788124, 0.0038474605, 0.00099790981, 0.00097139884, 0.00247499556, 0.00288217701, 0.00265673874, 0.00381225487, 0.000835251878, 0.000974576687, 0.00268110563, 0.00310765347, 0.003255527, 0.00378644257, 0.0010239156, 0.000939481484, 0.00255764998, 0.00295454939, 0.0028414207, 0.00375600974, 0.000909053313, 0.000969160872, 0.00263456674, 0.00317533221, 0.00322245224, 0.00370053761, 0.00100642513, 0.000938746962, 0.00245665363, 0.00287937163, 0.00266551506, 0.00376451621, 0.000847072399, 0.000970814144, 0.0026596426, 0.00323117431, 0.00338395056, 0.00389478542, 0.00104181794, 0.000941139355, 0.00251991116, 0.00307149533, 0.00291333604, 0.00382467988, 0.000914139382, 0.00101744372, 0.00260481378, 0.00322875171, 0.00317257876, 0.00373145076, 0.00101654511, 0.000983701902, 0.0024621638, 0.00292714196, 0.00266608573, 0.00393968448, 0.000854232814, 0.0010777819, 0.00279327924, 0.00324291969, 0.00331299566, 0.0039626467, 0.00104375428, 0.000988718239, 0.00272655347, 0.00311593711, 0.00289724371, 0.00387595803, 0.000908239977, 0.00107153389, 0.0026721165, 0.00340549671, 0.00329263485, 0.00379200699, 0.000997690717, 0.00103851827, 0.00248827948, 0.00310068717, 0.00276670116, 0.00396884885, 0.000843725342, 0.000962809601, 0.002471257, 0.00336937211, 0.00329495687, 0.00383185525, 0.00104717549, 0.00107642997, 0.00277894759, 0.00325748208, 0.00297881686, 0.00412233174, 0.00102394877, 0.00113773835, 0.0027366234, 0.00337461848, 0.00330212712, 0.00411218032, 0.00113097171, 0.00112801138, 0.00269808108, 0.00301109487, 0.00274431333, 0.00436607236, 0.000972191512, 0.00111422222, 0.00290413084, 0.0033652673, 0.00345099042, 0.00434397766, 0.00121067383, 0.00107365602, 0.00284972624, 0.00325356284, 0.00300223869, 0.00465961685, 0.00115542731, 0.00122533983, 0.00298082549, 0.00351254828, 0.00329442252, 0.00455052638, 0.00119447219, 0.00109274255, 0.00272877538, 0.00305333408, 0.00269570854, 0.00450478634, 0.00100832048, 0.00111316657, 0.00294102239, 0.00334318308, 0.00338556198, 0.00448106742, 0.00121286034, 0.00103411009, 0.00275986665, 0.00310382084, 0.00301727979, 0.00445566233, 0.00110206124, 0.00112568447, 0.00270160148, 0.00322365179, 0.00334005826, 0.00438558357, 0.00116755336, 0.0010445381, 0.00259027211, 0.00294053694, 0.00278637046, 0.00445586955, 0.000970069494, 0.00105669186, 0.00277081411, 0.00324070104, 0.0034278899, 0.00445511285, 0.00118440064, 0.00100481266, 0.0026842989, 0.00312348688, 0.00299056456, 0.00440720608, 0.00106282311, 0.00106096535, 0.00279662828, 0.00331722875, 0.00339876791, 0.00436950196, 0.00116563437, 0.00103609974, 0.00261649396, 0.00296595506, 0.00280778902, 0.00449904194, 0.000979059725, 0.00104679458, 0.00286105764, 0.00327987946, 0.00349907158, 0.00449514808, 0.00119618769, 0.0010403482, 0.00283555617, 0.00315665058, 0.00303057372, 0.00434467848, 0.00107712951, 0.00112202857, 0.00289318012, 0.00335833337, 0.00338506047, 0.00427561905, 0.0011606426, 0.00104743987, 0.00268572499, 0.00302225281, 0.00280452287, 0.00432370277, 0.000958441058, 0.00106047268, 0.00290563516, 0.003302973, 0.00344368722, 0.00437505264, 0.00118423707, 0.00100444269, 0.00287381886, 0.00315613928, 0.00298159965, 0.00429066829, 0.00105430279, 0.00108583318, 0.0028972656, 0.00336379115, 0.00339867431, 0.00418241834, 0.0011366338, 0.00104073982, 0.00268593454, 0.00304751145, 0.0028158084, 0.00430920953, 0.000975157251, 0.00105740177, 0.00292266184, 0.00334028667, 0.00346751371, 0.00417099521, 0.00119279698, 0.00100637984, 0.00290753553, 0.00324472669, 0.00305631827, 0.00419680588, 0.0010792613, 0.00108645856, 0.003001309, 0.00342206983, 0.00337916776, 0.00419850415, 0.00117606006, 0.00102386728, 0.00275639258, 0.00302811409, 0.00277470471, 0.00428939704, 0.00097876857, 0.0010418985, 0.00294326874, 0.00334056583, 0.00346158049, 0.00428502448, 0.00121131958, 0.00100935833, 0.00288595771, 0.00324737839, 0.00299430196, 0.00425521284, 0.00104775431, 0.00109266769, 0.0029740117, 0.0034310515, 0.00335722603, 0.00417585438, 0.00114218018, 0.00102417707, 0.00276841316, 0.00309301005, 0.00281642005, 0.00433830591, 0.000983621343, 0.00105658616, 0.00294697657, 0.00335907424, 0.00347633869, 0.00424952758, 0.00118653558, 0.000987473759, 0.00285990862, 0.00317448401, 0.00299896882, 0.0041844151, 0.0010620883, 0.00105930993, 0.00286511588, 0.00338198571, 0.00331600127, 0.0041893716, 0.00113913172, 0.000991310226, 0.0026317013, 0.00304142153, 0.00275398721, 0.00436699251, 0.000945928099, 0.00102971657, 0.00291393721, 0.00337904878, 0.00351675646, 0.00446803449, 0.00116781588, 0.000957626384, 0.00287183304, 0.00320329773, 0.00305220066, 0.00444193464, 0.00101772067, 0.000984397135, 0.00284317858, 0.00337554235, 0.00347189978, 0.00442352658, 0.0011126179, 0.000950904388, 0.00261547347, 0.00296820886, 0.00286695827, 0.00454405369, 0.000936983386, 0.000997821451, 0.00285595562, 0.00326460716, 0.00352567947, 0.00456023961, 0.00113755465, 0.000918555073, 0.00261760131, 0.00310447928, 0.00313745788, 0.00456162728, 0.00102393806, 0.00100225408, 0.00272887549, 0.00333207054, 0.00351340743, 0.00444850372, 0.00110847142, 0.000984091894, 0.00261758757, 0.00295101991, 0.00291340239, 0.00457810378, 0.000953109353, 0.00100716646, 0.00286833243, 0.00324777514, 0.00366856623, 0.00462624989, 0.00117827114, 0.00096952013, 0.00282183732, 0.00309629948, 0.00317511777, 0.00456217257, 0.001060165, 0.00104566116, 0.00288994354, 0.00332154986, 0.00356469816, 0.00452729734, 0.00113757781, 0.000992626883, 0.00270194071, 0.00300144497, 0.00295091909, 0.0046719471, 0.000958406425, 0.00101560436, 0.0029294854, 0.00333309826, 0.00387170375, 0.00475796312, 0.00117160543, 0.000973158982, 0.00285521406, 0.00319418753, 0.00336391944, 0.00472057285, 0.00106871489, 0.00105512969, 0.00289151911, 0.00335818389, 0.00371775008, 0.00461206492, 0.00114739337, 0.000998082338, 0.00269386289, 0.00297403429, 0.00298816571, 0.00470593711, 0.000968700217, 0.00100952294, 0.0029043383, 0.00327084749, 0.00374832004, 0.00475567579, 0.00119703333, 0.000951809867, 0.00282134744, 0.00309477816, 0.00325989071, 0.00474610087, 0.00106539088, 0.00101801637, 0.0028623722, 0.00326866237, 0.00362666673, 0.004666897, 0.00114467565, 0.000959926168, 0.00266674627, 0.00293617975, 0.00300192717, 0.0048328368, 0.000961571874, 0.00099545985, 0.00290171569, 0.00324012176, 0.00385896536, 0.00505394489, 0.00120153814, 0.000954920484, 0.00287143956, 0.00311303535, 0.00334071205, 0.00502591254, 0.00110133504, 0.00103854097, 0.00290445145, 0.00329673011, 0.00370306009, 0.00488318549, 0.00120571093, 0.000988852582, 0.00272376859, 0.00296690245, 0.00307569746, 0.00504294643, 0.00101257826, 0.000987184118, 0.00285575469, 0.00323875737, 0.0038229397, 0.00491471123, 0.00120592455, 0.000930397597, 0.0027570182, 0.00310038822, 0.00331270299, 0.00483955396, 0.0010744679, 0.000996614224, 0.00281871785, 0.00328396726, 0.0036747118, 0.00474737585, 0.00115388306, 0.000951916387, 0.00261925487, 0.00295341457, 0.00303167221, 0.00483721495, 0.000967885542, 0.00096200488, 0.00282809674, 0.00320827262, 0.00371675054, 0.00480421213, 0.00118695875, 0.000911188254, 0.00274995388, 0.00306716771, 0.00319561642, 0.00468012085, 0.00104691368, 0.000967001077, 0.00279011996, 0.00321353646, 0.00358469901, 0.00453345384, 0.00112466689, 0.000909018796, 0.00257949182, 0.00289204391, 0.002975618, 0.00460645277, 0.000947397377, 0.000933384465, 0.00275634276, 0.00315412343, 0.00369172008, 0.0046629929, 0.0011569676, 0.00087352586, 0.00270607066, 0.0030112965, 0.00323267817, 0.00460179895, 0.00103985926, 0.00095350499, 0.00274988078, 0.00318625104, 0.0035668721, 0.0045348485, 0.00112019386, 0.000916900579, 0.0025542595, 0.00285133696, 0.00297552766, 0.00476046139, 0.000942611485, 0.000941714272, 0.00276484014, 0.00312461541, 0.0036750366, 0.00473173894, 0.001149102, 0.000890635187, 0.00271332939, 0.00297366665, 0.00319064595, 0.00464828778, 0.00102726754, 0.000966480351, 0.00276062149, 0.00316221756, 0.00360307749, 0.00453688949, 0.00111089065, 0.00092313136, 0.00255158427, 0.00282093813, 0.00298162666, 0.00463932147, 0.000917046971, 0.000943879131, 0.00272095157, 0.00307205599, 0.00369319483, 0.00464734389, 0.00113300863, 0.000869939977, 0.00264957943, 0.0029318945, 0.00320399855, 0.00466017937, 0.0010168039, 0.000953028619, 0.00272812415, 0.0031451988, 0.0036061604, 0.00456213998, 0.00110392214, 0.00089115859, 0.00256305165, 0.00282254466, 0.00297719752, 0.00468145544, 0.000930059003, 0.000917807047, 0.00273838453, 0.00307096401, 0.00367518305, 0.00467591546, 0.00114075688, 0.00088407466, 0.00267566903, 0.00292019779, 0.00323336222, 0.00473209377, 0.00103917147, 0.000965353858, 0.00274120923, 0.00312897493, 0.00359250279, 0.00457646372, 0.00111274037, 0.000914770528, 0.00257183425, 0.00281017204, 0.00299854996, 0.00478223851, 0.000942714745, 0.000949604728, 0.00276864064, 0.00307917316, 0.00375386584, 0.00480905222, 0.00114964054, 0.000890759518, 0.00267737964, 0.00291322381, 0.0032566539, 0.00478391442, 0.00104091631, 0.000969172805, 0.00274146604, 0.00309201959, 0.0036306025, 0.00463337777, 0.00111035898, 0.000890608469, 0.00254126359, 0.00278070173, 0.00299598766, 0.00485612964, 0.000942025683, 0.000941409206, 0.00273534423, 0.00308028143, 0.00374470372, 0.00487346295, 0.00115181261, 0.000880153617, 0.00265556131, 0.00288386154, 0.00327971717, 0.00468738982, 0.00102272234, 0.000908928167, 0.00265182601, 0.00305531919, 0.0036266481, 0.00461217156, 0.00110960996, 0.00088666036, 0.00254752487, 0.00277919439, 0.00300534861, 0.00479488028, 0.000925167114, 0.000915348588, 0.00272176694, 0.00307427812, 0.00373977236, 0.00471977331, 0.0011225359, 0.000867217081, 0.00263118837, 0.00291835144, 0.00325987837, 0.00479163835, 0.00101943919, 0.000945320993, 0.00271752756, 0.00313688512, 0.00368465134, 0.00478151254, 0.00111687882, 0.000910448143, 0.00256988034, 0.0028482487, 0.00307486998, 0.00488113053, 0.00093524775, 0.00092326774, 0.00275467359, 0.00307443435, 0.0037712995, 0.00486782426, 0.00114601105, 0.000867802359, 0.00266923825, 0.00292128813, 0.00329669844, 0.00487463828, 0.00102828385, 0.000954170187, 0.00277012633, 0.00306877773, 0.00368534122, 0.00475974195, 0.0011112754, 0.000906978734, 0.0025584104, 0.00280086, 0.00308315, 0.00489810668, 0.000940549595, 0.000931739458, 0.00269513368, 0.0030390108, 0.00381638948, 0.00488131354, 0.00113340118, 0.000878351158, 0.00263022142, 0.00287156529, 0.00328889256, 0.0047437991, 0.00103526236, 0.000958273071, 0.00269690994, 0.00305329799, 0.00367149361, 0.00467467355, 0.00111503981, 0.000897611724, 0.00252890331, 0.0027660511, 0.00303721405, 0.00476693595, 0.000938606041, 0.000923047774, 0.00271341437, 0.00304047205, 0.00379624008, 0.00476682186, 0.00114816951, 0.000876024773, 0.00262747961, 0.00287016737, 0.00328662992, 0.00475430209, 0.00104415917, 0.000934090931, 0.00269456487, 0.00305744028, 0.00364577863, 0.00463040872, 0.00113477686, 0.000862685847, 0.00240179384, 0.00270571816, 0.00298596895, 0.00453925878, 0.000960471283, 0.000880560547, 0.00259458483, 0.00292763789, 0.00363559439, 0.00444918638, 0.00116985338, 0.000827985292, 0.00252573076, 0.0027159641, 0.00313657848, 0.00443294644, 0.00105709664, 0.00092598988, 0.00264129858, 0.00288212765, 0.00346807716, 0.00426864577, 0.0011272144, 0.000876185368, 0.0025056263, 0.00255192909, 0.00288086454, 0.00437513553, 0.000948673638, 0.000898764061, 0.00267785089, 0.00296551455, 0.003639217, 0.00456537027, 0.00117391348, 0.000867034483, 0.00263851881, 0.00284545589, 0.00314459321, 0.00440028636, 0.00107251562, 0.000951540482, 0.00273999688, 0.00296368566, 0.00343669439, 0.00429419801, 0.00114837196, 0.000891849631, 0.00256028632, 0.00266388175, 0.00286284881, 0.00441569136, 0.000957686221, 0.000920279825, 0.00265299389, 0.0029060368, 0.0035377196, 0.00430666469, 0.00115487783, 0.000832819904, 0.00255833147, 0.00270942505, 0.00300105265, 0.00422366429, 0.00104054052, 0.000909697148, 0.00262972852, 0.00290132919, 0.00328674563, 0.00407616142, 0.00113077578, 0.000873560843, 0.0025172662, 0.00270950748, 0.00278764009, 0.00425543496, 0.000992834452, 0.000938889978, 0.00276293699, 0.00299449568, 0.00346265803, 0.00413045008, 0.00111983425, 0.000822240196, 0.00256420067, 0.00273332628, 0.0029105104, 0.00404255232, 0.00101681065, 0.000902329281, 0.00262207468, 0.00288865785, 0.00321349991, 0.00380707975, 0.00106731185, 0.000814924832, 0.00238122977, 0.00260344404, 0.00266497419, 0.00394600816, 0.000891798176, 0.000838536536, 0.00256497879, 0.00285956031, 0.0033199999, 0.0039701229, 0.00111148134, 0.000806475931, 0.00243771239, 0.00270062126, 0.00287288474, 0.00390578061, 0.00101363135, 0.000882664346, 0.00251163938, 0.00287359767, 0.00318364077, 0.00376879214, 0.00107561646, 0.000820623827, 0.0023316415, 0.00257507642, 0.00266427081, 0.00387078058, 0.000898450613, 0.00084961229, 0.00251884968, 0.00282701151, 0.00325442734, 0.00376189151, 0.00108478742, 0.000793963147, 0.00249315356, 0.00267887674, 0.00283083599, 0.00372380274, 0.000985122751, 0.000861410983, 0.00252588466, 0.00283678342, 0.00315151131, 0.00365675264, 0.00105835032, 0.000795814092, 0.00233654934, 0.00254472252, 0.00263313483, 0.00375856203, 0.000892488461, 0.00082676165, 0.00250103627, 0.00277520251, 0.00324972393, 0.0036867212, 0.00108224514, 0.000767637626, 0.00240159151, 0.00263442378, 0.00282492465, 0.00367765641, 0.000986111583, 0.000840542838, 0.00247429521, 0.00282892259, 0.00315107079, 0.0036124757, 0.00106910849, 0.000797519577, 0.00229990901, 0.00254935748, 0.00263032899, 0.00371086854, 0.000896637735, 0.000814596016, 0.00248335977, 0.00280083925, 0.00323118665, 0.00362666487, 0.00109477073, 0.00075689581, 0.0023840277, 0.00267129554, 0.00283644069, 0.0036389865, 0.00099344505, 0.000822859816, 0.00241518905, 0.00284117903, 0.00314058992, 0.00352761778, 0.0010578665, 0.000774830347, 0.00226422283, 0.00255130045, 0.00262812711, 0.00366471498, 0.000895198493, 0.00079923356, 0.00243144017, 0.00276942831, 0.00323024066, 0.00359131512, 0.00107865641, 0.000741561409, 0.00235187775, 0.00262171286, 0.00281519536, 0.00360933435, 0.000979427714, 0.000810971833, 0.00243817386, 0.00281189638, 0.00315907341, 0.00353098218, 0.00105302187, 0.000775238848, 0.00225061341, 0.00249756384, 0.00263557071, 0.00363743305, 0.000881563697, 0.000799293048, 0.00244354713, 0.00275982358, 0.00323121133, 0.00354980608, 0.00105267379, 0.000740439631, 0.00234045531, 0.00256052008, 0.00279186131, 0.00349817192, 0.000945288455, 0.000808181067, 0.00241770316, 0.0027435224, 0.00311558461, 0.00340731791, 0.00101424078, 0.000752345892, 0.00224340172, 0.00233281753, 0.00253159693, 0.00344167207, 0.000824787305, 0.000754557375, 0.00239146501, 0.00254655816, 0.00309268222, 0.00343477749, 0.00101038127, 0.000700123375, 0.00225566886, 0.00239168317, 0.00270041754, 0.00334185059, 0.000894355238, 0.000779528811, 0.0023618273, 0.00256298366, 0.0029766087, 0.00321931974, 0.000970308378, 0.000726360828, 0.00214309944, 0.00226486311, 0.00250692014, 0.00334701454, 0.000836782157, 0.000756197202, 0.00227613584, 0.00252209138, 0.00308780954, 0.00331263174, 0.00102185842, 0.000695818395, 0.00221160846, 0.00240824488, 0.00270129088, 0.00327916397, 0.000917011523, 0.000770203711, 0.00228391774, 0.00263271434, 0.00301763811, 0.00324076251, 0.000987704261, 0.00071770756, 0.00213009748, 0.00234398642, 0.00252928911, 0.00335998251, 0.000837505737, 0.000756051973, 0.00230575469, 0.00261419755, 0.00308625121, 0.00324338814, 0.00101069116, 0.000700136414, 0.00221231161, 0.00243462878, 0.00268526399, 0.00320029981, 0.000914865581, 0.000764248718, 0.00232521235, 0.00266075949, 0.00302564516, 0.00318130828, 0.00100345316, 0.000730347063, 0.00214957516, 0.00237307232, 0.00252511725, 0.00331230275, 0.000853651087, 0.000754995446, 0.00233285967, 0.00263404846, 0.00311565842, 0.00323864957, 0.00102937093, 0.000711740169, 0.00220764708, 0.00244702958, 0.00274776458, 0.00320953294, 0.000929484144, 0.000772840169, 0.00226670504, 0.00263306755, 0.00304570142, 0.00312065217, 0.00100947381, 0.000721009041, 0.0021110957, 0.00236433605, 0.00254179793, 0.00325777032, 0.00085975707, 0.000756863272, 0.00228845095, 0.00260197953, 0.00307969283, 0.00316007342, 0.00104787014, 0.000703766476, 0.00224695867, 0.0024740349, 0.00274894456, 0.00322215632, 0.000948126602, 0.000766252284, 0.00227876427, 0.00263896561, 0.0030198684, 0.00311883003, 0.00102069613, 0.000735878886, 0.00215255236, 0.00238837255, 0.00259215641, 0.00330917141, 0.000875544036, 0.000762674259, 0.00233387435, 0.00264029647, 0.00317551941, 0.00324478187, 0.00106765865, 0.000719302334, 0.00225073542, 0.00251983572, 0.00277615013, 0.0032509272, 0.000971958099, 0.000791418483, 0.00231398433, 0.00267711747, 0.00308818091, 0.00312769739, 0.00103858567, 0.000741079566, 0.00216297223, 0.00242688064, 0.00258951704, 0.00333709386, 0.000897236401, 0.000774705666, 0.00234391284, 0.002635143, 0.00317199854, 0.00329908403, 0.00107417069, 0.000723912555, 0.00224427483, 0.00247402303, 0.00275257835, 0.00328400964, 0.000954197953, 0.000780945877, 0.00228107674, 0.00264189625, 0.00305485702, 0.00316678314, 0.00102319499, 0.000727757695, 0.00210366421, 0.00236284267, 0.00252665603, 0.00323372823, 0.000860468834, 0.000750178122, 0.00228109187, 0.00260696164, 0.00307875173, 0.00310778059, 0.00101582147, 0.000711403205, 0.00223024888, 0.00245423359, 0.002719115, 0.00315733906, 0.000923718617, 0.000805572665, 0.00236886065, 0.00275225914, 0.00306056393, 0.00305294967, 0.00100735598, 0.000730052649, 0.00213927985, 0.00243912032, 0.00255767559, 0.00320074079, 0.000847378455, 0.000796917942, 0.00232462841, 0.00272696605, 0.00311527797, 0.00314977206, 0.00103705935, 0.000728879648, 0.00230477634, 0.00256947428, 0.00272874185, 0.00310664903, 0.000925223459, 0.000778049638, 0.00235567475, 0.00276021357, 0.00304224319, 0.00291868486, 0.00101572578, 0.000725593651, 0.00220370316, 0.00244376902, 0.00253248634, 0.00295332167, 0.000839720713, 0.000744480698, 0.00233596493, 0.00263638305, 0.00300471578, 0.00272025308, 0.000976307085, 0.000671080779, 0.00222265185, 0.00248143403, 0.00254027219, 0.00263992208, 0.000913817494, 0.000683858059, 0.00224252138, 0.00253243092, 0.00275302585, 0.00257435744, 0.00100001355, 0.000649953028, 0.00212032744, 0.0022753228, 0.00233104918, 0.00272280909, 0.000871557859, 0.000701195793, 0.00228543719, 0.0024675827, 0.00279584411, 0.00276069273, 0.00108157913, 0.000659114041, 0.0022275392, 0.00233090273, 0.00248813746, 0.00288993539, 0.00102749118, 0.000750164152, 0.00238726055, 0.00252706464, 0.00274685374, 0.00284706918, 0.00111140648, 0.000713573594, 0.00224631955, 0.00229473715, 0.00236646179, 0.00307387183, 0.000956491625, 0.00075393921, 0.00241611665, 0.00258794101, 0.00290762656, 0.00304864487, 0.00120344595, 0.000707943109, 0.00232573785, 0.00248862058, 0.00260493392, 0.00309058093, 0.00111678999, 0.000807949225, 0.00240377337, 0.00269241701, 0.00301381596, 0.00302220928, 0.00118422403, 0.00075930584, 0.00225154194, 0.00244801468, 0.0025698829, 0.00308426796, 0.000988323241, 0.000807178905, 0.00244463305, 0.00263526081, 0.00302608637, 0.00296295853, 0.00117927848, 0.00075878069, 0.00234066811, 0.00252841692, 0.00264906557, 0.00297436491, 0.00107967458, 0.000824586547, 0.00239256513, 0.002712616, 0.00295448769, 0.0028845761, 0.00114156888, 0.000738053874, 0.00224891352, 0.00242582336, 0.00249845767, 0.0030549122, 0.000944380125, 0.00073962973, 0.00239237491, 0.00264893682, 0.00302474643, 0.00292676641, 0.00114914891, 0.000690457935, 0.00236149528, 0.00250795647, 0.00269108219, 0.00299384794, 0.00105572504, 0.000745318364, 0.00236359378, 0.00263398653, 0.00296437321, 0.00292632543, 0.00113156764, 0.00070063537, 0.00223198999, 0.00238161278, 0.00253971037, 0.00312172505, 0.000976722105, 0.000734852219, 0.00238432665, 0.00257113948, 0.00309286336, 0.0030552505, 0.00114973972, 0.000699568482, 0.00233923667, 0.00243772869, 0.00267141382, 0.00305626611, 0.00103204034, 0.000764198136, 0.00241824472, 0.00265885447, 0.00297888368, 0.00297408225, 0.00112501031, 0.000719633419, 0.00224114652, 0.00237681158, 0.00249755592, 0.00309934048, 0.00094491482, 0.000739971583, 0.002412064, 0.00262432522, 0.00303834514, 0.00306719658, 0.00113169488, 0.000698773598, 0.00233673165, 0.00244499487, 0.00265404, 0.00306843338, 0.0010278906, 0.000762818207, 0.00239292253, 0.00262959232, 0.00294290925, 0.00300968089, 0.00111078704, 0.000719336851, 0.00224753609, 0.00234725443, 0.00247361115, 0.00306362798, 0.000916721125, 0.000734974106, 0.00240967167, 0.00258979551, 0.00303832884, 0.00306307455, 0.00113699771, 0.000696433126, 0.00233668974, 0.00239551696, 0.00260234624, 0.00296945358, 0.00102884299, 0.000754442008, 0.0024053508, 0.00261270115, 0.00291527295, 0.00287099858, 0.00110611273, 0.000706104445, 0.00223278441, 0.00227767625, 0.00244358671, 0.00289416686, 0.000921021099, 0.000728773011, 0.00242600124, 0.00259230938, 0.00301644788, 0.00293420115, 0.00111015176, 0.000678869721, 0.00235946313, 0.0024397017, 0.0026475694, 0.00291992817, 0.0010145416, 0.000740584626, 0.00238759536, 0.00262821699, 0.00291573629, 0.0028893156, 0.00109234871, 0.000708446256, 0.00223217485, 0.00235121977, 0.00246439339, 0.00297827041, 0.00092061091, 0.000747080834, 0.00239805924, 0.00263311644, 0.0029630037, 0.00290296739, 0.00113426987, 0.000695984927, 0.00232454669, 0.00249526557, 0.00260900799, 0.00298111211, 0.00104342424, 0.000798327499, 0.00242630229, 0.0027164577, 0.00288590416, 0.00276930584, 0.00112859008, 0.000755382585, 0.00233703083, 0.00246253866, 0.00245404895, 0.00297096441, 0.000922518491, 0.000765009434, 0.00251621031, 0.00264464458, 0.00299665611, 0.00296485773, 0.00116167334, 0.000719189935, 0.00240210793, 0.0024627964, 0.00259887776, 0.00284453342, 0.00103113707, 0.000753362547, 0.00234928331, 0.00254820241, 0.00282260473, 0.00277286232, 0.0011241897, 0.000713822257, 0.00222172658, 0.00227088365, 0.00239483546, 0.00285285292, 0.000918105245, 0.000714876747, 0.00243811845, 0.00258201989, 0.00289690471, 0.00278013945, 0.00116031698, 0.000718059891, 0.00236893957, 0.00247068796, 0.00254365779, 0.0027944895, 0.00105198601, 0.000772962754, 0.00239282078, 0.0025993085, 0.00280410657, 0.00272133434, 0.00112089841, 0.000741583004, 0.00218941597, 0.00232952274, 0.00237654615, 0.00288579427, 0.00094954361, 0.000774096814, 0.00235386658, 0.00254377397, 0.00288321334, 0.00284954766, 0.00116350001, 0.00071758515, 0.00226665009, 0.00241487892, 0.00253593735, 0.00281949015, 0.00108993542, 0.000781530282, 0.00234283251, 0.00260801427, 0.00283578807, 0.00274451962, 0.00113892346, 0.000731326349, 0.00220027845, 0.00232645846, 0.00237932545, 0.00291653047, 0.000957803975, 0.000756353489, 0.00233962713, 0.00252101431, 0.0028683953, 0.00287474808, 0.00117421872, 0.000706747349, 0.00224703783, 0.00235427637, 0.00250631338, 0.00287412084, 0.00108291139, 0.000767322781, 0.00226363027, 0.00252442411, 0.00278205168, 0.00268580136, 0.00114162476, 0.000705673127, 0.00209525577, 0.00224243803, 0.00236209086, 0.00278078998, 0.000934975629, 0.000732998073, 0.00225682394, 0.002484845, 0.00285439705, 0.0025886267, 0.00118990149, 0.000687024381, 0.00222671288, 0.0023250177, 0.00249810098, 0.00249490445, 0.00113551016, 0.000776803645, 0.00238256133, 0.00258425507, 0.00279195956, 0.00247212942, 0.00117425108, 0.000711751054, 0.00218629907, 0.00230038166, 0.00236373465, 0.00263269152, 0.000965721381, 0.000735228008, 0.00245716306, 0.00261509512, 0.00291591487, 0.00270978431, 0.00123837322, 0.000728628598, 0.00246220827, 0.00250273221, 0.00258493214, 0.00251449854, 0.00110514276, 0.000823169947, 0.00248203124, 0.00265193428, 0.0029332987, 0.00256238272, 0.00121081155, 0.000799734145, 0.00242296327, 0.00240100874, 0.00246900786, 0.00277655688, 0.00102703413, 0.00087121001, 0.00271871011, 0.00277041364, 0.00308176805, 0.00281802099, 0.0012980618, 0.000854182348, 0.00266546826, 0.00259217992, 0.00267848279, 0.00280026277, 0.00118840917, 0.000915422803, 0.00264236145, 0.00281175738, 0.00304235751, 0.00281233178, 0.00130597851, 0.000880022009, 0.00248048827, 0.00250981306, 0.00261200801, 0.00297538866, 0.00115256151, 0.000915233919, 0.00274399761, 0.00278186379, 0.00316560129, 0.00294160401, 0.00134739885, 0.000847485848, 0.00262971851, 0.00258215284, 0.00269712275, 0.00269106287, 0.00116527022, 0.000898758939, 0.00270959642, 0.0028035522, 0.00306890602, 0.00266136439, 0.00127984979, 0.000852874131, 0.00253208913, 0.00253351755, 0.00252524321, 0.00272301212, 0.00104197301, 0.0008592878, 0.00269679306, 0.00273847068, 0.00308288052, 0.00257195998, 0.00125786813, 0.000795047788, 0.00260878983, 0.00253713527, 0.00266249874, 0.00261495123, 0.00116611959, 0.000895010773, 0.00279612886, 0.00289336173, 0.00299484562, 0.00262181275, 0.0012202604, 0.000837764179, 0.00250787567, 0.00252840854, 0.00250920816, 0.00271850312, 0.00101261213, 0.000852358702, 0.00273771398, 0.00279976078, 0.00303266104, 0.00258554099, 0.00124560599, 0.000821156951, 0.00272583286, 0.00252561667, 0.00262310728, 0.00252657314, 0.00112438609, 0.000854525948, 0.0027224177, 0.0027008655, 0.00293530477, 0.0024359785, 0.00121252716, 0.000807479781, 0.00248420681, 0.00242990698, 0.0024945843, 0.0025682284, 0.0010512016, 0.000837502128, 0.00266074925, 0.00264021358, 0.00305246213, 0.002541441, 0.00128105236, 0.00079322973, 0.00262872945, 0.00252507022, 0.00269768341, 0.00253315619, 0.00119056471, 0.000857094245, 0.00269258209, 0.00275798421, 0.00301422132, 0.00245020119, 0.00124320341, 0.000811322709, 0.0024809062, 0.00247682887, 0.00255948515, 0.00257002469, 0.00107157556, 0.000853245205, 0.00270651444, 0.00274045835, 0.00310963951, 0.00247772341, 0.00128772808, 0.00079952809, 0.00260940869, 0.00256847381, 0.00270615332, 0.00248263567, 0.00117628975, 0.000859755441, 0.00266128359, 0.00275213597, 0.00298880646, 0.00238402979, 0.00127998868, 0.000821734953, 0.00250197039, 0.00246302714, 0.00254926155, 0.00254071457, 0.00109174068, 0.000848326075, 0.00272110663, 0.00268650544, 0.00309516047, 0.00248575257, 0.0013458496, 0.000788456819, 0.00267880876, 0.00253397296, 0.00272388011, 0.00245232321, 0.0012128962, 0.000865152862, 0.00275016413, 0.00279510603, 0.00304035773, 0.00241485843, 0.0012866332, 0.000808338984, 0.00256080739, 0.0024802892, 0.00259260647, 0.00256660162, 0.00112466002, 0.00085051253, 0.00274691405, 0.00268193427, 0.0030957961, 0.00248282962, 0.0013267789, 0.000805023243, 0.00269104354, 0.00251144543, 0.00269438326, 0.0024817267, 0.0012292068, 0.000880211941, 0.00278383796, 0.00274957856, 0.00300731114, 0.0024001319, 0.00129070075, 0.000821115042, 0.00254237582, 0.0024927624, 0.00254240469, 0.00255530584, 0.00112478412, 0.000862999004, 0.00277098548, 0.00263207708, 0.00306306151, 0.00243695965, 0.00132602232, 0.000804236159, 0.00266830949, 0.00244896603, 0.00267010299, 0.00243694359, 0.00121304998, 0.000869390613, 0.00271108164, 0.00260890881, 0.00299726147, 0.0023989859, 0.00128466543, 0.000812846352, 0.00248621986, 0.0022983558, 0.00254958915, 0.00251027639, 0.00108618347, 0.000836369174, 0.00271066627, 0.00254993723, 0.00311276456, 0.00243882812, 0.00131740258, 0.000792484032, 0.00263369898, 0.0023744849, 0.00270969444, 0.00244982122, 0.0012341463, 0.000870940275, 0.00268729264, 0.00257984386, 0.00300793862, 0.00238322117, 0.00125799293, 0.000829929544, 0.00246337033, 0.00228581089, 0.00254980498, 0.00250275712, 0.00106977927, 0.00087111874, 0.00277945492, 0.00256605283, 0.00312005752, 0.00239190599, 0.00130345358, 0.000827838492, 0.00262623536, 0.00238532526, 0.00280114287, 0.00242169946, 0.00126729754, 0.000933459203, 0.00276242057, 0.00268611615, 0.00310832122, 0.00239863293, 0.00139331061, 0.000894811645, 0.00264721946, 0.00244026491, 0.00261557777, 0.002512204, 0.00117869559, 0.000929548813, 0.00287937163, 0.00265041878, 0.00309808692, 0.00241381535, 0.00143080787, 0.000834951003, 0.00278317137, 0.00243648328, 0.00272819679, 0.00246327207, 0.00131644856, 0.000948450877, 0.00278387545, 0.00274619297, 0.00313337147, 0.00240697036, 0.00135754165, 0.000901781721, 0.00263529364, 0.002588314, 0.00273336004, 0.00258411234, 0.00119976385, 0.000966537802, 0.00285407947, 0.00285100052, 0.0033608675, 0.00250499859, 0.00144474406, 0.000896419049, 0.00280711101, 0.00268158643, 0.00291625992, 0.00250094594, 0.00135463383, 0.000977496151, 0.00285879779, 0.00291575096, 0.00328585994, 0.00245684292, 0.00140822725, 0.00092618796, 0.00265261787, 0.00262154802, 0.00275450083, 0.00260094553, 0.00118704687, 0.000964972191, 0.00286327326, 0.00287938141, 0.00335484324, 0.00253128936, 0.00144911895, 0.000923551968, 0.00282096793, 0.0027053759, 0.00291504408, 0.00249625742, 0.00134865381, 0.000997897936, 0.00289578945, 0.00294106989, 0.0032889829, 0.00246757548, 0.0014126288, 0.00094660616, 0.00266726525, 0.00263636652, 0.00275864941, 0.00260265521, 0.00120731117, 0.000968750974, 0.0028770538, 0.00287400908, 0.00337720476, 0.00252187997, 0.00143951981, 0.000918160425, 0.00284136808, 0.00272797258, 0.00293470593, 0.00251337304, 0.00134903262, 0.00102196936, 0.0028904865, 0.00298062176, 0.00327534601, 0.00248910114, 0.00139707746, 0.000949617825, 0.00259424699, 0.00261834566, 0.00272564753, 0.00258671399, 0.00116067834, 0.000982646714, 0.00286367792, 0.00290267775, 0.00346598518, 0.00253548264, 0.00142951461, 0.000914172793, 0.0028083073, 0.0027747592, 0.00299530989, 0.00251428992, 0.001352416, 0.00101722765, 0.00290979794, 0.00300167594, 0.0033667821, 0.00249342131, 0.00144117349, 0.000952710805, 0.00267064385, 0.00271916925, 0.00283579226, 0.0026303851, 0.00117973343, 0.000963628583, 0.00289301644, 0.00296192197, 0.0035311901, 0.00257553207, 0.00144448539, 0.000925867294, 0.00279421196, 0.00275489734, 0.00305048306, 0.00259408168, 0.00135025126, 0.00102552248, 0.00289114495, 0.00301901996, 0.00346847624, 0.00247463747, 0.00143904018, 0.000962273451, 0.00266780169, 0.00266400841, 0.00283947261, 0.00257933582, 0.0012181435, 0.000988682965, 0.00288512208, 0.00288477936, 0.00347895944, 0.00249294564, 0.00150823675, 0.000940595637, 0.00286172424, 0.00276473048, 0.00303713325, 0.00248712208, 0.00131589209, 0.00100324198, 0.00293361256, 0.0030129021, 0.00339888223, 0.00244695065, 0.00139190338, 0.00095603877, 0.00267170579, 0.00266249245, 0.00284058857, 0.00258941855, 0.00118689775, 0.000969888293, 0.00283628306, 0.00289196707, 0.00347275753, 0.00251620053, 0.00144342112, 0.000930159236, 0.00281178532, 0.00280314661, 0.00307601481, 0.00258333539, 0.00134286494, 0.000954694406, 0.00276187691, 0.00297219236, 0.00333801378, 0.00235739187, 0.0013536762, 0.000922616047, 0.00259268773, 0.00270479452, 0.0028437248, 0.00250083767, 0.00115343591, 0.000963450933, 0.00277291238, 0.00279381056, 0.0034071086, 0.00243777945, 0.0013822969, 0.00097351789, 0.00281358487, 0.00282425317, 0.0030900361, 0.00243457314, 0.00131266378, 0.00106042309, 0.00268662674, 0.00301049673, 0.00339012151, 0.00239146035, 0.00136597268, 0.00105469057, 0.00250644446, 0.00260624266, 0.00279224338, 0.00252496568, 0.00115137489, 0.00104724139, 0.00268126233, 0.00286558759, 0.00339395204, 0.00239858427, 0.00142205355, 0.000980793266, 0.00266587385, 0.00271514175, 0.00295013306, 0.00238584238, 0.00127508992, 0.0010568595, 0.0027136493, 0.00287811551, 0.00327408896, 0.00237232284, 0.00135722361, 0.00105570687, 0.00252672331, 0.00265128608, 0.0027760365, 0.0025363497, 0.00114509708, 0.00112136302, 0.0027099459, 0.00285829487, 0.00340452557, 0.00247330777, 0.00137688138, 0.00104860903, 0.00266326359, 0.00269195996, 0.00296266563, 0.00242440659, 0.00128447323, 0.00114650233, 0.00275144284, 0.00299117598, 0.0033938936, 0.00242033461, 0.00141004822, 0.00110332074, 0.00256322511, 0.00257942546, 0.00277891057, 0.00251995446, 0.00113354402, 0.00114720745, 0.00276940735, 0.00280248304, 0.00343795517, 0.00247648847, 0.00142720703, 0.00110353844, 0.00270763109, 0.00271541509, 0.00299275643, 0.00249561202, 0.0013180169, 0.0011470546, 0.00273222686, 0.00282909465, 0.00326163275, 0.00239562057, 0.00136952114, 0.00112916855, 0.00262521883, 0.00269514159, 0.00284882961, 0.0026250165, 0.00119550584, 0.00121156825, 0.0029164874, 0.00301935151, 0.00353243877, 0.00260111713, 0.00145251839, 0.00116362516, 0.00285594189, 0.00282855099, 0.00305100973, 0.00255700061, 0.00129406725, 0.00120060914, 0.00286714244, 0.00292123924, 0.00335046672, 0.00249071745, 0.00140965416, 0.00112287537, 0.00262863562, 0.00268112449, 0.00284952857, 0.00269581098, 0.00120743131, 0.00121645746, 0.00293918303, 0.00292115891, 0.00344587793, 0.00264091417, 0.00144166488, 0.00115757121, 0.00283218455, 0.00283863465, 0.00303081586, 0.00260366825, 0.00132718077, 0.00126265944, 0.00295861741, 0.00311207934, 0.00338915992, 0.00255444529, 0.0013751724, 0.00119010161, 0.00270333374, 0.00280184345, 0.00287269056, 0.00268663187, 0.00118034612, 0.00123926997, 0.00292253122, 0.00307242991, 0.0034990909, 0.00258197961, 0.0013892859, 0.00114392408, 0.00280655036, 0.00291300658, 0.00294230622, 0.0025627641, 0.0012719041, 0.00123548263, 0.00288800942, 0.00319924136, 0.00333001069, 0.00248644804, 0.00135900709, 0.00115647737, 0.00265358295, 0.00286841043, 0.00277731847, 0.00260188314, 0.00116827327, 0.0012157415, 0.00288970885, 0.00306730135, 0.00343143614, 0.00253594574, 0.00141399913, 0.00116724882, 0.0028350465, 0.00289053703, 0.00295312796, 0.00250767008, 0.00129388971, 0.00123294268, 0.00294437166, 0.00319464342, 0.00333534344, 0.00245030271, 0.00140264863, 0.00116723764, 0.00277036359, 0.00281614577, 0.00275854184, 0.00256745145, 0.0011583434, 0.00122371444, 0.0030255646, 0.00308334478, 0.00337674562, 0.00251855701, 0.00139064062, 0.00114150846, 0.00298508606, 0.00290572899, 0.00290564215, 0.00250685192, 0.00128551479, 0.0012608351, 0.00301780133, 0.00310577801, 0.00322350161, 0.00241678185, 0.00135648053, 0.00119258964, 0.00276866974, 0.00275334041, 0.00270059169, 0.00254909298, 0.00114238972, 0.00119599735, 0.00303342496, 0.00299391756, 0.00327877584, 0.00248771161, 0.001397621, 0.0011488708, 0.0030364953, 0.00282931956, 0.00285333861, 0.00247219624, 0.00125514669, 0.00124117534, 0.00303765759, 0.00297703594, 0.00315390876, 0.00240668165, 0.00135553407, 0.0011462851, 0.00287455437, 0.00273335469, 0.0026966047, 0.00257446803, 0.00116489001, 0.00120484398, 0.0030666485, 0.00295804208, 0.00330519537, 0.00247704075, 0.00144516595, 0.00114485051, 0.00304296031, 0.00278861192, 0.00286229048, 0.00241823075, 0.00128221256, 0.00121597783, 0.00302442559, 0.00294417585, 0.00315803778, 0.00236770487, 0.00137142662, 0.00112424605, 0.00277098548, 0.0025913415, 0.00267916569, 0.00248377561, 0.0011618631, 0.00118110294, 0.00301190233, 0.00289865187, 0.00330949086, 0.00240983441, 0.00139118719, 0.0011187807, 0.00295345671, 0.00272277906, 0.00283871801, 0.00241099694, 0.00127913384, 0.00120937719, 0.00303526875, 0.00299788662, 0.00319271232, 0.00238836114, 0.00138230622, 0.00115696271, 0.00276938616, 0.00268208981, 0.00269371411, 0.00247800257, 0.00115040853, 0.00118864176, 0.00302611548, 0.00296143605, 0.00328248995, 0.00242035766, 0.00138861593, 0.0011155837, 0.00301618082, 0.00280537107, 0.00285234023, 0.00240339618, 0.00126838905, 0.00124706561, 0.00307971495, 0.00306743151, 0.0032346868, 0.00234230631, 0.00136848853, 0.00117930328, 0.00284928456, 0.00271610892, 0.00272972556, 0.00247282186, 0.00115722336, 0.00117250695, 0.00304685114, 0.00291542406, 0.00329051819, 0.00239871116, 0.00141454185, 0.00111584575, 0.00304507883, 0.0027774917, 0.0028299503, 0.00236209552, 0.00131755392, 0.00120238261, 0.00306454138, 0.00295474427, 0.00318484893, 0.00235723029, 0.00141043041, 0.00112103671, 0.00283752242, 0.00264691445, 0.00268966332, 0.00246987608, 0.00119525823, 0.00118190772, 0.00309085846, 0.00288438285, 0.00330843125, 0.00238033524, 0.00143816276, 0.00111791084, 0.00300896866, 0.00266342075, 0.00282852957, 0.00232219486, 0.00131459441, 0.00118761824, 0.0030467005, 0.00288057118, 0.00321522937, 0.00230890652, 0.0014243949, 0.00115304813, 0.00284350989, 0.00261002569, 0.00269686221, 0.00238738535, 0.00120108563, 0.00118719507, 0.00312918634, 0.00288488087, 0.00329926866, 0.00241547287, 0.00148389779, 0.00112681324, 0.00304582319, 0.00271752244, 0.00287140976, 0.002379518, 0.00134440244, 0.00120354781, 0.00307949935, 0.00289631239, 0.00318778236, 0.00233912421, 0.0014243176, 0.00110852008, 0.00284937955, 0.00261363829, 0.00266716233, 0.0024198168, 0.00117769232, 0.00114770606, 0.00307529676, 0.0028383052, 0.00326695852, 0.00238721981, 0.00143384957, 0.00110165146, 0.00302171498, 0.00267133745, 0.00284051686, 0.00240165088, 0.00132365513, 0.00121911906, 0.00309554604, 0.0029112394, 0.00317396619, 0.0023504158, 0.0013981876, 0.00112378388, 0.00285576819, 0.00263106101, 0.00266342331, 0.00245269784, 0.00117120321, 0.00117009634, 0.00310748653, 0.0028706342, 0.00327415089, 0.00235886476, 0.00143000286, 0.00109027617, 0.00304281572, 0.00265128608, 0.00282239961, 0.00233796844, 0.00130134705, 0.00115217525, 0.00309294718, 0.00287511176, 0.00312454533, 0.00230184617, 0.0013625666, 0.00108571979, 0.00285239192, 0.00258772308, 0.00263953418, 0.00245011831, 0.00114019471, 0.00114012393, 0.00311276619, 0.00283376756, 0.00325181615, 0.0024141646, 0.00139883405, 0.00106675387, 0.00313092815, 0.00273601571, 0.00283824303, 0.00239499402, 0.00129330216, 0.00117577764, 0.0032060612, 0.00297898403, 0.00316865905, 0.00235245726, 0.00135185313, 0.00108554354, 0.00292518642, 0.0026306205, 0.00266251923, 0.0024557237, 0.00112210808, 0.00109873945, 0.00311927171, 0.00284628407, 0.00326908217, 0.00246277056, 0.00136919715, 0.00108067854, 0.00306398026, 0.00270299031, 0.0028537577, 0.00241098902, 0.0012306408, 0.00116102549, 0.00311679044, 0.00292112539, 0.00317252427, 0.00237339502, 0.00133610179, 0.00111009984, 0.00290494319, 0.00260592788, 0.00267255097, 0.00252362015, 0.00110996456, 0.00113766198, 0.00307226926, 0.00286295475, 0.00330533017, 0.00246385066, 0.00135826855, 0.00107333087, 0.00307538151, 0.00272162165, 0.00285256281, 0.0024522508, 0.00124590565, 0.00116772472, 0.00315411878, 0.00295477686, 0.00322966953, 0.002416451, 0.00133181969, 0.00111865834, 0.0029020051, 0.00270853355, 0.00273806159, 0.00255838502, 0.00111694913, 0.00115610741, 0.00316075864, 0.00294864131, 0.00338080642, 0.0025295699, 0.00138295221, 0.00109851756, 0.00315180933, 0.0028142489, 0.0029241934, 0.00255156867, 0.00125827093, 0.00118863268, 0.00314762164, 0.00302233733, 0.00327560795, 0.00252702599, 0.00134260091, 0.00109889649, 0.00287186308, 0.00266838912, 0.00273312884, 0.00264101964, 0.00111795834, 0.00111129228, 0.00312052015, 0.00286284718, 0.00337841338, 0.00255899108, 0.00133343157, 0.00106665283, 0.00311487541, 0.00283894222, 0.00291185966, 0.00251642801, 0.00127004774, 0.0011971246, 0.00317547843, 0.00304917246, 0.00326036639, 0.00247187051, 0.00134035095, 0.00113634276, 0.00292340969, 0.00272873905, 0.00271010399, 0.00262194476, 0.00110232818, 0.00114579313, 0.00315063633, 0.00292822649, 0.00340330787, 0.00255109672, 0.00132299529, 0.00108271337, 0.00310910912, 0.0027528936, 0.00296479603, 0.00257345429, 0.00121446617, 0.00116304785, 0.0032093178, 0.00295013306, 0.00332534849, 0.00254110713, 0.00133832404, 0.00107329607, 0.00291100563, 0.00254779868, 0.00277873594, 0.00264243432, 0.00112045836, 0.0010892516, 0.00308308983, 0.00273288181, 0.00348623237, 0.00261514029, 0.00140180462, 0.00103896949, 0.00311220367, 0.00265386328, 0.00296034198, 0.00258294516, 0.00130457303, 0.0011367288, 0.00296894833, 0.00286687654, 0.00317974808, 0.00235358649, 0.00137372862, 0.00108774903, 0.00279048341, 0.00264226319, 0.00268228888, 0.00252720667, 0.00117471698, 0.00109458144, 0.00284758396, 0.00281955302, 0.00334432442, 0.00250677322, 0.00148226705, 0.0010147203, 0.00272734324, 0.00275454647, 0.00299672992, 0.00255192909, 0.00147243496, 0.00115748693, 0.00282203825, 0.00304751145, 0.00336336321, 0.00254544406, 0.00155672443, 0.00110609166, 0.00274787843, 0.00279752491, 0.00285142474, 0.00265155616, 0.00132582767, 0.00115181308, 0.00298886886, 0.00310005946, 0.00350765255, 0.00260978239, 0.00157340581, 0.00112827192, 0.00306997402, 0.00291913864, 0.003131659, 0.00268324325, 0.00154523912, 0.001248735, 0.00313510257, 0.00311360974, 0.0034291835, 0.00267668208, 0.00156311947, 0.0011316, 0.00286720507, 0.00275616464, 0.00286482298, 0.00277727796, 0.00124344369, 0.00114603073, 0.00308031379, 0.0029822262, 0.00348828081, 0.00274081412, 0.00152181729, 0.00110246346, 0.00296656974, 0.00284278672, 0.002993064, 0.0027482023, 0.00140451081, 0.00121198618, 0.00310846022, 0.00311087561, 0.0034231774, 0.00270456308, 0.00145361212, 0.00112297002, 0.00291725877, 0.00275415205, 0.00285929535, 0.0028227577, 0.00118620158, 0.00113786617, 0.00319963065, 0.00297704013, 0.00349701848, 0.00272469874, 0.0013915879, 0.00108592061, 0.0030613842, 0.00281217159, 0.00302317366, 0.00271393079, 0.00131210079, 0.00119489164, 0.00309337163, 0.00306057837, 0.00339931692, 0.00263897586, 0.00139140256, 0.00115005288, 0.00280499202, 0.00264623482, 0.0027956285, 0.00278386194, 0.00119383587, 0.00116417184, 0.00305607542, 0.00299296994, 0.0034591963, 0.00273174862, 0.00142698816, 0.00110420992, 0.00300415163, 0.00282283546, 0.00300429575, 0.00271370495, 0.00132880488, 0.00120817218, 0.00307375751, 0.00306568644, 0.00337406667, 0.0026670557, 0.00141964026, 0.0011518948, 0.00287115318, 0.00277022249, 0.00282972027, 0.00278674043, 0.00117430941, 0.00117730186, 0.00306386524, 0.00302952947, 0.00351588451, 0.00276217097, 0.00143800944, 0.00112709089, 0.00300073856, 0.00282880967, 0.00303023099, 0.00275581074, 0.00132006092, 0.00125421456, 0.00295253564, 0.00291300379, 0.00328166783, 0.00259495759, 0.0013383599, 0.00117334875, 0.0026689996, 0.00254151481, 0.00274102227, 0.0026581164, 0.00108845497, 0.00114138506, 0.00296219788, 0.00274430006, 0.00342617952, 0.00266428734, 0.00133422867, 0.00110676885, 0.00294727483, 0.00257102214, 0.00295561831, 0.00265820744, 0.0012337045, 0.0011844266, 0.00304995384, 0.00280191842, 0.0033419854, 0.00267009414, 0.00133156346, 0.00109824084, 0.00280471705, 0.00245631114, 0.00278083654, 0.00276462012, 0.00114284956, 0.00112408912, 0.00307219313, 0.00270359335, 0.00350844767, 0.00271812081, 0.00139085646, 0.0010892147, 0.00303609553, 0.0025484385, 0.00304219965, 0.00270262407, 0.00127843639, 0.0011599604, 0.00306503708, 0.00274780742, 0.00339536043, 0.00265920116, 0.00137287274, 0.00109713757, 0.0028450042, 0.00245324732, 0.00282692839, 0.00278188777, 0.00114124548, 0.00113696058, 0.00306122587, 0.00265858532, 0.00349719636, 0.00273369532, 0.00136357988, 0.00106189202, 0.00298059895, 0.00252457196, 0.0030061116, 0.00270096795, 0.00127393077, 0.0011618631, 0.00305921538, 0.00277704559, 0.00339522283, 0.00269313529, 0.00137044664, 0.0011051629, 0.0028533549, 0.002502474, 0.00284429011, 0.00282951305, 0.00116024888, 0.00115270773, 0.0030850356, 0.00274637062, 0.00351119949, 0.00276022917, 0.00141419691, 0.0010894991, 0.00304366066, 0.00255185901, 0.00301930844, 0.00274349679, 0.00129788625, 0.00117166911, 0.00306847156, 0.00278835068, 0.00338567793, 0.00268728379, 0.00137226039, 0.00109835423, 0.00283897994, 0.00250033475, 0.00286224717, 0.00283428375, 0.00116633414, 0.001131378, 0.00306196371, 0.00272501353, 0.00352559378, 0.00276561477, 0.00141863083, 0.00108857406, 0.00301928259, 0.0025029846, 0.00302742072, 0.00281182909, 0.00133218186, 0.00118871033, 0.00304828561, 0.00272959052, 0.00336669898, 0.00274214637, 0.00143551175, 0.00113183609, 0.00280196872, 0.00245538377, 0.00281841005, 0.00288203871, 0.00119548931, 0.00114979944, 0.00300831906, 0.00267634098, 0.00348432804, 0.00282500405, 0.0014155067, 0.00109900441, 0.00298567046, 0.00252079125, 0.00299523328, 0.00282233884, 0.00133869506, 0.00119612028, 0.00301096612, 0.00274898484, 0.00334813283, 0.0027577586, 0.00141123647, 0.00112271064, 0.00283037848, 0.00246195518, 0.00280420249, 0.0028876483, 0.00119803543, 0.00116486847, 0.00303275185, 0.00261889235, 0.00344311469, 0.00285145617, 0.00140227331, 0.00106019492, 0.0029363893, 0.00246751355, 0.0030154353, 0.00287694694, 0.00135063857, 0.0011822118, 0.00299597043, 0.00276687485, 0.00339846406, 0.00281881448, 0.0014467549, 0.00110806816, 0.00280903094, 0.00249211467, 0.00285914843, 0.00297394767, 0.00121420249, 0.00118027744, 0.00300684082, 0.00272448105, 0.00356174377, 0.00291489623, 0.00148564461, 0.0011120548, 0.0029132776, 0.00250374409, 0.00307680597, 0.0029070375, 0.00140387821, 0.00121186336, 0.00299136504, 0.00272994116, 0.00349359214, 0.00291200238, 0.00148112292, 0.00113683799, 0.00276177563, 0.00244974112, 0.00290745101, 0.00302425027, 0.00125514425, 0.00115976215, 0.00292815454, 0.00266314205, 0.00360414921, 0.00302740023, 0.00150471926, 0.00109709951, 0.00285371323, 0.00252209138, 0.00312191178, 0.00308408658, 0.00143890514, 0.00122973439, 0.00295816152, 0.00278140907, 0.0035738817, 0.00304673542, 0.00150929647, 0.00115395291, 0.00274383952, 0.00246808259, 0.00294285198, 0.00317361485, 0.00125779747, 0.00120243977, 0.00297114835, 0.00270937732, 0.00368262152, 0.00312944339, 0.00148845522, 0.00114044128, 0.00289315241, 0.00253321417, 0.00313502364, 0.0031046106, 0.0013944495, 0.00123058609, 0.00292791077, 0.00282058679, 0.003543064, 0.00306347245, 0.00145791587, 0.00113616849, 0.00269002537, 0.00248866528, 0.00299641816, 0.00320939999, 0.00124933873, 0.00117153174, 0.00291033718, 0.00276785647, 0.00369235454, 0.00317166466, 0.00148663449, 0.00111920503, 0.00289511215, 0.00262370869, 0.0031637419, 0.00317112519, 0.00139284751, 0.00122601353, 0.00298865139, 0.00282029202, 0.00361103122, 0.00313625904, 0.00146020437, 0.00115832908, 0.00273042638, 0.00249885698, 0.0029783512, 0.00325101265, 0.00124408654, 0.00117907906, 0.00293281884, 0.00274980487, 0.00372150377, 0.00321522634, 0.00150568609, 0.00112393149, 0.00286274264, 0.00259303814, 0.00317729777, 0.00318080001, 0.00141645456, 0.0012212547, 0.00294666854, 0.00283972011, 0.00361072202, 0.00312656001, 0.00148358336, 0.00113408081, 0.00262815692, 0.00243631424, 0.00293006632, 0.0031710905, 0.00119962334, 0.00111922366, 0.00283047114, 0.0026760865, 0.00362788863, 0.00312781497, 0.00149385841, 0.00109833654, 0.00276521733, 0.00253169658, 0.0031015852, 0.00312535488, 0.00136722159, 0.00119174307, 0.00284719933, 0.00276038516, 0.00353538711, 0.00314044813, 0.00149871712, 0.0011150334, 0.002677829, 0.00249360641, 0.00299581117, 0.00323171518, 0.00123604701, 0.00111578149, 0.0028182813, 0.00267626462, 0.00359705649, 0.00307604554, 0.00145797362, 0.0010242454, 0.00270466739, 0.00248349807, 0.00310968119, 0.00311220367, 0.00136624335, 0.00111761747, 0.00279137259, 0.00272691529, 0.00352453324, 0.00310634496, 0.00148411607, 0.00108047319, 0.00260418584, 0.00243092654, 0.00293472991, 0.00319504412, 0.0012567162, 0.00111523573, 0.00277064042, 0.00267103128, 0.00359250116, 0.00312062399, 0.00148362981, 0.00104588282, 0.00272944756, 0.00251819449, 0.0031258408, 0.00309803686, 0.00141377829, 0.00114557613, 0.00282947649, 0.00277413218, 0.00352089945, 0.00302031473, 0.00147588691, 0.00108458183, 0.0026428916, 0.00245538028, 0.00292030443, 0.00317245349, 0.00124182645, 0.00111634075, 0.00283730403, 0.00271274499, 0.00367202051, 0.00315642846, 0.00153208373, 0.00107404788, 0.00284272712, 0.00256178202, 0.00319343596, 0.00315544265, 0.00145357486, 0.00117871643, 0.00289063319, 0.00279714447, 0.003550936, 0.00314741512, 0.00151486788, 0.00107531121, 0.00268502673, 0.00248385337, 0.0029592223, 0.00318222027, 0.00126486889, 0.00110367872, 0.0029117933, 0.00268347329, 0.00366821582, 0.0031615051, 0.00151218812, 0.0010490648, 0.0028410384, 0.0025127586, 0.00317883561, 0.00313979154, 0.0014103537, 0.00114161894, 0.00289943465, 0.00277397013, 0.00357448589, 0.00307055935, 0.0014994978, 0.00108189147, 0.00269346242, 0.00248463219, 0.00297529274, 0.00320086861, 0.00127272028, 0.00111702632, 0.00291850418, 0.00269820937, 0.00368760619, 0.00315952837, 0.00152451266, 0.00105509965, 0.00288669881, 0.00253277691, 0.00316797546, 0.00312184333, 0.00143108785, 0.00116706197, 0.00296708173, 0.0027424607, 0.00357222138, 0.00309389085, 0.00150140096, 0.0010745707, 0.00272978912, 0.00243935129, 0.00300265243, 0.00324270991, 0.00125652703, 0.00112311065, 0.00293183909, 0.00267279614, 0.00369522022, 0.0032134573, 0.00151974789, 0.00108170952, 0.00291888579, 0.00252289255, 0.00316620665, 0.00319937523, 0.00142653903, 0.00117498345, 0.00299985032, 0.00278974045, 0.0035649538, 0.00322801527, 0.00154289533, 0.00111795077, 0.00277998648, 0.00245877076, 0.00288333651, 0.00329506001, 0.00127255172, 0.00114087807, 0.00291639054, 0.00272331946, 0.0036165854, 0.00329034636, 0.00142152957, 0.00107698177, 0.00295091327, 0.00250794925, 0.00304918969, 0.00318760378, 0.00144113228, 0.00120547379, 0.00299782283, 0.00271800323, 0.00344337011, 0.00314578204, 0.0015436773, 0.00113267312, 0.0027626662, 0.00241694064, 0.00286464603, 0.00317918439, 0.00129451731, 0.00115006883, 0.00297042518, 0.00266229222, 0.00363799301, 0.0032284956, 0.00166665297, 0.00109261193, 0.00286988076, 0.00246836455, 0.00303551415, 0.00320748147, 0.0015132078, 0.00111932238, 0.00293232943, 0.00261354516, 0.00340015045, 0.00308826868, 0.00157778349, 0.000977799413, 0.00260643824, 0.00226185867, 0.00260548433, 0.00302383606, 0.00118133484, 0.00109841826, 0.00293785706, 0.00255426671, 0.00346108689, 0.00303456746, 0.00150236487, 0.00106139143, 0.00291368505, 0.00242273277, 0.00304141268, 0.00311144069, 0.00142974802, 0.00115198863, 0.00294818752, 0.00260349619, 0.0033246486, 0.00303760846, 0.00148544798, 0.00108154421, 0.00274711382, 0.00234719552, 0.0027467676, 0.00309066731, 0.00126495073, 0.00112302834, 0.00295753428, 0.00257031294, 0.00347473822, 0.00309057347, 0.00161932281, 0.00108754123, 0.0028972202, 0.0024177928, 0.00307235424, 0.0030451396, 0.00150776084, 0.00117048214, 0.00296310498, 0.0026122611, 0.0033537189, 0.00291250227, 0.00150684372, 0.00109052134, 0.00272757933, 0.00233645411, 0.00280176103, 0.00303452113, 0.00129862817, 0.0011301802, 0.0029447428, 0.00256349077, 0.00343799731, 0.00295213424, 0.00144506397, 0.00105153478, 0.00286308001, 0.0023875297, 0.00294493441, 0.00292656617, 0.00136378501, 0.0011436668, 0.00292762509, 0.00263863709, 0.00333351828, 0.00289466581, 0.00147994992, 0.00108806614, 0.00271528237, 0.00240431563, 0.00278582959, 0.00301255286, 0.00122626103, 0.00110987667, 0.00293653854, 0.00260791625, 0.00341312774, 0.00297927577, 0.00143674936, 0.00106247794, 0.00289980695, 0.00243607583, 0.00295146066, 0.00294943759, 0.00135930569, 0.00115214894, 0.00297312927, 0.00267443899, 0.00331857707, 0.00287935138, 0.00143671315, 0.00106053229, 0.00272495532, 0.00238996372, 0.00275300769, 0.00301151257, 0.00120730372, 0.00110364892, 0.00295016426, 0.00260776863, 0.00342010288, 0.00293194503, 0.00143936719, 0.00103599252, 0.00288379728, 0.00242284336, 0.00294718822, 0.0029395353, 0.00136345904, 0.00114714797, 0.00298193027, 0.00269349921, 0.00330158416, 0.00285705319, 0.00143776427, 0.00106423255, 0.00272713718, 0.00240150117, 0.00273897313, 0.00298334658, 0.00120927976, 0.00110452378, 0.00289861858, 0.0026282419, 0.00336086238, 0.00290220021, 0.00143688545, 0.00105672108, 0.00287386822, 0.00248580961, 0.00289709773, 0.00287787197, 0.00134538754, 0.00114601268, 0.00289337407, 0.002696916, 0.00326035568, 0.00286918646, 0.00144044892, 0.00108071254, 0.00270418357, 0.0023909735, 0.00272833556, 0.00295552169, 0.00118623814, 0.00108477077, 0.00291204802, 0.0026020885, 0.00336088846, 0.00293132872, 0.00141258794, 0.00102734589, 0.00287969783, 0.00247614458, 0.00289168651, 0.00289772963, 0.00133599422, 0.00116587034, 0.00297686621, 0.00271922583, 0.00323752011, 0.00289691286, 0.0014266402, 0.00109932991, 0.00272502517, 0.00243002479, 0.00270838803, 0.00296936044, 0.00119913428, 0.00113264658, 0.00296542165, 0.00264326273, 0.00334747904, 0.00293128402, 0.00145426078, 0.00109284569, 0.00289560761, 0.00245570252, 0.00289395615, 0.00297859753, 0.00137924636, 0.00121680857, 0.00296886778, 0.0027373156, 0.00329046813, 0.00296843052, 0.00145685149, 0.00115555339, 0.00271990523, 0.00242019538, 0.00271856529, 0.00297719147, 0.00119039405, 0.00113735301, 0.00286437641, 0.00257378723, 0.00337093184, 0.00295411539, 0.00138492638, 0.0010603586, 0.00286903256, 0.00246326509, 0.00290975743, 0.00290516415, 0.00134418218, 0.00117784145, 0.00302284025, 0.00262014987, 0.00323537271, 0.00288470765, 0.00139981764, 0.00109254697, 0.00272845873, 0.0023186598, 0.00270401919, 0.0029756208, 0.00116916944, 0.00114640838, 0.00309313508, 0.00256791082, 0.00340185431, 0.00293488475, 0.00153341691, 0.00112191634, 0.00305913226, 0.00241004978, 0.00292134611, 0.00294505898, 0.00136859156, 0.00118153798, 0.00310214539, 0.00254261261, 0.00312928716, 0.00269680191, 0.00127819541, 0.000920604391, 0.00263155391, 0.00205399655, 0.00244673644, 0.00283465837, 0.00105947966, 0.000957815326, 0.00267295772, 0.00222102483, 0.00305669755, 0.00284559256, 0.00130528409, 0.000919457758, 0.00261278055, 0.00206228136, 0.00267841294, 0.00285754213, 0.00124151947, 0.00105805229, 0.00272346567, 0.00233533257, 0.00300464267, 0.00283778552, 0.00131396728, 0.00102765276, 0.00252929167, 0.00213594362, 0.00255737989, 0.00305098807, 0.00112544862, 0.0010509172, 0.00271387375, 0.00234071258, 0.00308618671, 0.00284540863, 0.001328932, 0.000976573676, 0.00265972735, 0.00217817118, 0.00268763117, 0.00286820321, 0.00126493094, 0.00108000799, 0.00266461913, 0.00240508514, 0.00301791634, 0.00285307551, 0.0013244634, 0.00102479791, 0.00250383723, 0.00216774247, 0.00250420487, 0.00287014828, 0.0010968633, 0.00106869615, 0.00272339699, 0.00240436569, 0.00303698028, 0.00283940788, 0.0012800704, 0.000989911612, 0.00259744818, 0.00222445978, 0.00262557343, 0.00287464028, 0.00121812825, 0.0010673342, 0.00264779595, 0.00246662856, 0.00299892039, 0.00278807245, 0.00130038441, 0.00105206179, 0.00244738138, 0.00224345503, 0.00250540487, 0.00292438827, 0.00108491757, 0.00105745834, 0.00261029135, 0.00240435195, 0.003049277, 0.00285499962, 0.0013155106, 0.00100503094, 0.00254068198, 0.00223498768, 0.00263996981, 0.00286731683, 0.00121779658, 0.00107026752, 0.00259185536, 0.00243653916, 0.00297702174, 0.00285232416, 0.00129632722, 0.00101216848, 0.00239606947, 0.00217830297, 0.00249076262, 0.0028634069, 0.00107508735, 0.0010217519, 0.00255256542, 0.0023363803, 0.00302660326, 0.00273354608, 0.00129385898, 0.000979936449, 0.00248665386, 0.00219422043, 0.00259726169, 0.00267611188, 0.00117956032, 0.00105794601, 0.00252203853, 0.00241784542, 0.00294522988, 0.00268814876, 0.00126489054, 0.00100407633, 0.00238076691, 0.00219624885, 0.00251266547, 0.00280598179, 0.0010765586, 0.00103267166, 0.00261234096, 0.00241791224, 0.00306230481, 0.00267764716, 0.00127482996, 0.000951957772, 0.0024904653, 0.0021717418, 0.00261523458, 0.00271234615, 0.00117584842, 0.00102662516, 0.00254610274, 0.00240647793, 0.00293133291, 0.00271103997, 0.00126164313, 0.000937507546, 0.00234837714, 0.00205642707, 0.00241499976, 0.00277288887, 0.0010222235, 0.00094934646, 0.00246401713, 0.00218945928, 0.00290641002, 0.00269730971, 0.00123970571, 0.000912024756, 0.00241882703, 0.0020426081, 0.00254990417, 0.00264393887, 0.00114802364, 0.00100407004, 0.00246772473, 0.00222887099, 0.00286425371, 0.00256219902, 0.00120960351, 0.000943552703, 0.00226978841, 0.00200390141, 0.00241001649, 0.00267060427, 0.00104037998, 0.00098438072, 0.0024508494, 0.00220787385, 0.00291344966, 0.00263468199, 0.00126113475, 0.000926167297, 0.00235833647, 0.00210517109, 0.00251773559, 0.00264656334, 0.00118664501, 0.00102935766, 0.00246861251, 0.00234182156, 0.00283907331, 0.0025884395, 0.00125351478, 0.000975062489, 0.00229900517, 0.00211292063, 0.0024107038, 0.00271733734, 0.0010042747, 0.00097663817, 0.00244182046, 0.00224747602, 0.00292098918, 0.00269508013, 0.00120066979, 0.000955388765, 0.00237990962, 0.00210812641, 0.00257020793, 0.0027743408, 0.00109843817, 0.00102987164, 0.00245363824, 0.00233053672, 0.00288633374, 0.00270685088, 0.00118824269, 0.000960950914, 0.0022746711, 0.00210606912, 0.00244126073, 0.00285479636, 0.000995280338, 0.000998122385, 0.00247681118, 0.00227529998, 0.0029456527, 0.00283605536, 0.00123520743, 0.000951906841, 0.00239441544, 0.00211477932, 0.0025730799, 0.00287075713, 0.00115638087, 0.00104560156, 0.00247155898, 0.00232745218, 0.00291491533, 0.00287549337, 0.00127324532, 0.000985532184, 0.00228236755, 0.00207796064, 0.00243925978, 0.00296813273, 0.00106885599, 0.000995202572, 0.00248138676, 0.00223734439, 0.00295755686, 0.00290889014, 0.00128818548, 0.000951915979, 0.00240841112, 0.00209372886, 0.00256482256, 0.00286267162, 0.00119062304, 0.00104941358, 0.00246181479, 0.00231664861, 0.00288527831, 0.00275523961, 0.00127848657, 0.000994656468, 0.00229440536, 0.00205651415, 0.00241343211, 0.00279236701, 0.00108596811, 0.00101432216, 0.00246009137, 0.00221682759, 0.00294552534, 0.00276405504, 0.0013086868, 0.000951152702, 0.00240660133, 0.00205159886, 0.00256520323, 0.00278520351, 0.00120650814, 0.00104140921, 0.00250362372, 0.00226824451, 0.00289546442, 0.00279288623, 0.00130181573, 0.000983121456, 0.00232071895, 0.00204476807, 0.00243775314, 0.00286723091, 0.00108905905, 0.00100292615, 0.0024706847, 0.00220026053, 0.0029690559, 0.00278345193, 0.00130212714, 0.000962549064, 0.00239814748, 0.00204065838, 0.00258893962, 0.00284611923, 0.00122217275, 0.00107128161, 0.00243621017, 0.00225178502, 0.00287185772, 0.00267525692, 0.00126654457, 0.000987666775, 0.00226063118, 0.00199422846, 0.00241277181, 0.00277989125, 0.00105853984, 0.000994205009, 0.00243853102, 0.00215080078, 0.00292593171, 0.00275083561, 0.00124696514, 0.000939869962, 0.00236744131, 0.00198279717, 0.00254993723, 0.00273288833, 0.00120044744, 0.00103891804, 0.00245755375, 0.00220267288, 0.00285648229, 0.00264929188, 0.001259782, 0.000953941082, 0.00226166495, 0.00196412671, 0.00238903589, 0.00275241863, 0.00105581956, 0.000982360682, 0.00243825372, 0.00212196144, 0.00288157002, 0.00272007962, 0.00125926174, 0.000931549876, 0.0023805378, 0.00194783485, 0.002504698, 0.00268046046, 0.0011597533, 0.000980569981, 0.00245419843, 0.00221046899, 0.00276702223, 0.00260468107, 0.00122470444, 0.000905268418, 0.00227868836, 0.00201581581, 0.00233657937, 0.00276270718, 0.00106142333, 0.000962607679, 0.00244279648, 0.00216375664, 0.00283939345, 0.00276443758, 0.00127025333, 0.000917610188, 0.00239858776, 0.00199798541, 0.00252106204, 0.00265924539, 0.00120878231, 0.00101543393, 0.0024802892, 0.00226184586, 0.00285611581, 0.00266659143, 0.00130348443, 0.000972670503, 0.00231720228, 0.00203619641, 0.00241734996, 0.00276543596, 0.00108339218, 0.000984388171, 0.00248444406, 0.00228630402, 0.00296935346, 0.00285848114, 0.00138613582, 0.00104972546, 0.00247853785, 0.00216466258, 0.00259443326, 0.00291373185, 0.00134015968, 0.00110328721, 0.00249500177, 0.00231792545, 0.00287515274, 0.002702164, 0.00135212031, 0.00102008518, 0.00230016047, 0.00204359111, 0.00239182869, 0.00273063686, 0.0010534022, 0.00101139199, 0.00245998055, 0.0021537994, 0.00288939546, 0.00261725532, 0.00126520626, 0.00099760422, 0.00246353657, 0.00202240353, 0.00253533805, 0.00258188159, 0.00118273892, 0.00108037482, 0.00252254214, 0.00219448446, 0.00281657442, 0.00252629304, 0.00124171458, 0.00098676933, 0.00232648896, 0.00196767622, 0.00235602981, 0.00255295495, 0.00101162947, 0.000978027703, 0.0024648027, 0.00213185186, 0.0028438319, 0.00246337033, 0.00115881464, 0.000919151702, 0.00238822238, 0.00197658758, 0.00245717005, 0.00241703237, 0.00103879091, 0.00101916771, 0.00248438632, 0.00221905601, 0.00277965586, 0.00239559542, 0.00113283761, 0.000970143767, 0.00230373512, 0.00200172747, 0.00233493699, 0.0024720903, 0.000943557185, 0.000994430971, 0.00247379462, 0.00215039751, 0.00282394979, 0.0023574885, 0.00110799528, 0.000949825102, 0.0024030807, 0.00198178599, 0.00245209341, 0.00236532488, 0.0010057498, 0.00101965782, 0.0024542571, 0.00217834231, 0.00274876948, 0.0023057831, 0.00109138701, 0.000943751424, 0.00225689053, 0.00194710097, 0.00231880974, 0.00244070357, 0.00091818755, 0.000975451781, 0.00244848966, 0.00211518584, 0.00280851009, 0.00237916713, 0.00110589794, 0.000940039812, 0.00237929588, 0.00200369372, 0.00247465051, 0.00240132748, 0.00104644767, 0.00103753875, 0.00247436436, 0.00223623845, 0.00278809085, 0.00235928013, 0.00111901888, 0.000948886212, 0.002291488, 0.00195157249, 0.00234802091, 0.00245279819, 0.000946294982, 0.000996727729, 0.00248318864, 0.00213749404, 0.00284123956, 0.00237760111, 0.00114019029, 0.000938081648, 0.00239384593, 0.00196923129, 0.00247216574, 0.00239844178, 0.00104398606, 0.00103289902, 0.00246456219, 0.0021921685, 0.00277633918, 0.00234761531, 0.00111846963, 0.00097414921, 0.00228609401, 0.00196349225, 0.0023216533, 0.0024044069, 0.000932114548, 0.000998699223, 0.00245339656, 0.00213532173, 0.00285781641, 0.00239937496, 0.00112697273, 0.000938365934, 0.00240717409, 0.00195984845, 0.00247834786, 0.00241918233, 0.00103902398, 0.00102236471, 0.00247687707, 0.00218075351, 0.00279089902, 0.00238615833, 0.00112747145, 0.000970747613, 0.00229034387, 0.00197002082, 0.00234184624, 0.00249974476, 0.000939021527, 0.000984090962, 0.00246522692, 0.00210887077, 0.00283170538, 0.00243014516, 0.00111936068, 0.000935533782, 0.00238619884, 0.00199097232, 0.00247410289, 0.00242442079, 0.0010477982, 0.00104093179, 0.00250465074, 0.00225167582, 0.00276552257, 0.00237551401, 0.00111887034, 0.000996929244, 0.00229906873, 0.00200266042, 0.00233151508, 0.0024539046, 0.000931507791, 0.00100293802, 0.00247763121, 0.00214018882, 0.00280786934, 0.00240287255, 0.00110118091, 0.000941644306, 0.00241157413, 0.0019922934, 0.00245216815, 0.00242886925, 0.00102495309, 0.00104010652, 0.00248165359, 0.00221146108, 0.00275234948, 0.00237503275, 0.00111484551, 0.00098390819, 0.0023082043, 0.00199668412, 0.00233350787, 0.00246273866, 0.00093281467, 0.00101716339, 0.00248932606, 0.002173468, 0.00284004421, 0.0023829639, 0.00113252853, 0.000954543357, 0.0024100903, 0.00202572555, 0.00247405376, 0.00242647436, 0.00106011005, 0.00107985374, 0.00250458019, 0.00226276275, 0.00280016032, 0.00235323049, 0.00115947158, 0.00102631084, 0.00222348003, 0.00198258017, 0.00234949263, 0.00243385858, 0.000957268348, 0.00102616905, 0.00253068283, 0.00217187288, 0.0028434908, 0.00238516624, 0.00105357834, 0.000915797078, 0.00242612907, 0.00203950214, 0.00247963122, 0.00244287332, 0.00106265489, 0.00108979642, 0.0025135621, 0.00227364455, 0.00278822309, 0.00237660157, 0.00114817836, 0.00102839805, 0.00232861331, 0.0020441222, 0.00235832972, 0.00245443545, 0.000954118907, 0.00103998708, 0.00246099895, 0.00213488075, 0.00286140898, 0.00240324414, 0.00115980918, 0.00100125524, 0.00245356816, 0.0020383175, 0.00249549653, 0.00243196404, 0.00106989441, 0.00108925777, 0.00253926753, 0.00224651187, 0.00280648074, 0.00237837387, 0.00114765239, 0.00103348901, 0.00232784892, 0.0019991619, 0.00235828361, 0.00245866762, 0.000969065703, 0.00104097091, 0.00251976959, 0.00216413173, 0.00287348428, 0.00241691549, 0.00115790439, 0.00100710313, 0.00244549359, 0.00202913512, 0.00250001461, 0.00240684301, 0.00107020442, 0.00108638615, 0.00252374006, 0.00225390284, 0.00280916458, 0.0023464812, 0.00116074481, 0.00103413768, 0.00234035403, 0.00201139762, 0.00238278229, 0.00245967391, 0.000970232533, 0.00105487346, 0.0025335527, 0.00217870739, 0.00288935588, 0.0023994972, 0.0011590498, 0.00100576656, 0.00247158599, 0.0020390274, 0.00251423637, 0.00241785008, 0.00107962592, 0.00111637055, 0.00253597507, 0.00228635175, 0.0028346933, 0.00236852467, 0.00117187726, 0.00106091017, 0.00234309677, 0.00202844013, 0.00239519658, 0.00246125879, 0.000983865932, 0.00106974842, 0.00253961026, 0.0022049495, 0.00291971723, 0.00240847282, 0.00115795492, 0.00100440683, 0.00244866009, 0.00204394897, 0.00252557918, 0.00241726683, 0.00108229404, 0.00108248217, 0.00251270155, 0.00223459117, 0.00280877994, 0.00237071654, 0.00115246, 0.00103004614, 0.00233194977, 0.00200857897, 0.00237333891, 0.00244101556, 0.000956704898, 0.0010408212, 0.00252093258, 0.00220144191, 0.00290764472, 0.00248819869, 0.00121370982, 0.001001667, 0.00246662041, 0.00206937408, 0.00254537025, 0.0024674912, 0.0011083585, 0.00109216082, 0.00255633658, 0.00230148504, 0.00289084902, 0.00241971086, 0.00120480033, 0.00101531832, 0.00238226983, 0.00200081314, 0.00241902028, 0.00253063347, 0.00100905076, 0.00102541398, 0.00255870749, 0.00218600058, 0.00294798962, 0.00245370809, 0.00118341832, 0.000919555896, 0.00248653791, 0.00204165978, 0.00255306065, 0.00240734825, 0.00108124688, 0.00103250344, 0.00257126661, 0.00229047914, 0.00290474133, 0.00244917697, 0.00120025536, 0.00101307139, 0.0023838731, 0.00203807978, 0.00245051482, 0.00251000933, 0.000986930681, 0.00102440594, 0.00258044037, 0.0022033765, 0.00297968392, 0.0024302525, 0.00120578543, 0.000979896751, 0.00248642568, 0.00203168392, 0.00257745991, 0.00242309691, 0.00109332462, 0.00104700658, 0.00257279817, 0.00223530899, 0.00288476283, 0.00237895316, 0.00117327948, 0.000983741716, 0.00237175287, 0.00198667147, 0.00241719815, 0.00247123092, 0.000986198429, 0.000999729731, 0.00254991883, 0.00212325598, 0.00294440263, 0.00234455289, 0.00114973576, 0.000926365843, 0.00244453759, 0.00199224427, 0.00255864253, 0.0023190293, 0.00104884885, 0.000943884079, 0.00254634977, 0.00225564116, 0.00288829533, 0.00228323322, 0.00113620039, 0.000933025731, 0.00234845071, 0.00200794125, 0.00243543251, 0.00235898956, 0.000953800161, 0.000944060797, 0.00252752262, 0.00212612236, 0.00293804402, 0.00228874059, 0.00114619173, 0.00087908667, 0.00247582677, 0.0019980832, 0.00253869756, 0.00229592528, 0.00103960023, 0.000943516789, 0.00252372306, 0.00221327366, 0.00284994487, 0.00221865694, 0.00110837852, 0.000892022508, 0.00229915511, 0.00196176232, 0.0024017354, 0.00235864706, 0.000923564541, 0.000913803524, 0.00247608358, 0.00208539469, 0.00292285229, 0.00230146083, 0.00110329769, 0.000863474444, 0.00237699365, 0.00190658111, 0.00250028493, 0.00227906997, 0.00101475231, 0.000942982559, 0.00245534512, 0.00210423162, 0.00281216344, 0.00225588144, 0.00107999006, 0.00088128075, 0.00229132059, 0.00195110263, 0.00237667817, 0.00229976, 0.000885075482, 0.000898590195, 0.00248556025, 0.00214317976, 0.0029165512, 0.00224984786, 0.00104203552, 0.000865556183, 0.00241687754, 0.00199440308, 0.0025408715, 0.00229342747, 0.000993452617, 0.000966041058, 0.00252050324, 0.00222122809, 0.00287018111, 0.00228410703, 0.00109113345, 0.000895853736, 0.002319803, 0.00201343535, 0.00242465711, 0.00234564394, 0.000904199027, 0.000901178399, 0.00252242479, 0.00215989281, 0.00294732954, 0.00225708378, 0.00109556213, 0.000852296129, 0.00243234006, 0.00200444134, 0.00254617538, 0.00227624085, 0.00100088969, 0.000914510922, 0.00249228906, 0.00219932059, 0.00284671737, 0.00222756923, 0.00104212679, 0.000862873159, 0.00229087146, 0.00193071587, 0.00239801849, 0.00229676673, 0.000839747605, 0.000869121461, 0.00248163682, 0.00210568518, 0.00291621545, 0.00222287932, 0.00101003377, 0.000820740359, 0.00239550322, 0.00195358042, 0.00252268859, 0.00223164074, 0.000921690371, 0.000872127421, 0.00243784208, 0.0021097362, 0.00282004522, 0.00219376944, 0.00100766937, 0.000814266561, 0.00228217337, 0.00188569189, 0.00238249102, 0.00227048923, 0.000830529549, 0.000815633335, 0.00246701692, 0.00203211932, 0.0028909964, 0.00219557062, 0.000987626263, 0.000756756519, 0.00237481832, 0.00188472646, 0.0025063348, 0.0021965683, 0.000904421788, 0.00081775093, 0.00243314076, 0.00212720106, 0.00282981456, 0.00217970856, 0.000977975433, 0.00077798526, 0.00226838398, 0.00192367518, 0.00239720987, 0.0022702117, 0.000834847218, 0.000802309485, 0.00245330366, 0.00208828924, 0.00293105538, 0.00223453017, 0.00101773697, 0.000762943586, 0.00237622042, 0.00193306571, 0.00253848825, 0.00222398364, 0.000942111074, 0.000836160441, 0.00246960227, 0.00214777491, 0.00284153828, 0.00220157369, 0.00100853853, 0.000791074242, 0.00226558815, 0.00187515619, 0.00238833833, 0.00225455617, 0.000827187905, 0.000798257068, 0.0024430682, 0.00206576404, 0.00290814228, 0.00220388058, 0.00098890299, 0.00074820302, 0.00237897458, 0.00194408977, 0.00253156642, 0.00221378542, 0.000923151616, 0.000835099432, 0.00247345841, 0.00216845935, 0.00285582244, 0.0022000114, 0.0010110822, 0.000798106485, 0.00229324214, 0.00193166791, 0.00241001765, 0.00229435065, 0.000837527972, 0.000812236627, 0.00249220734, 0.00209361641, 0.00293474807, 0.00223074015, 0.00100089156, 0.000762450451, 0.00240147347, 0.00193981256, 0.00251831999, 0.00221873913, 0.000930353708, 0.000829485594, 0.00247460208, 0.00217288476, 0.00285732979, 0.00221425318, 0.00101675629, 0.000799884321, 0.00229275785, 0.00193535606, 0.00241579721, 0.0022850025, 0.000849444303, 0.000814273139, 0.00249529374, 0.00210763304, 0.00295196031, 0.00224556285, 0.00102378777, 0.00077764428, 0.00240935315, 0.0019402483, 0.00255145831, 0.00224448531, 0.000947302673, 0.000847879099, 0.00249621738, 0.00218867743, 0.00288431859, 0.00222640997, 0.00103872805, 0.000801010872, 0.00230801338, 0.00193106965, 0.00242263125, 0.0022871797, 0.000851244316, 0.000811410428, 0.00249239919, 0.00208294881, 0.00295677781, 0.00223404751, 0.0010187208, 0.000767494319, 0.00240881229, 0.00196493347, 0.00256671524, 0.00224414049, 0.000937581761, 0.000842151872, 0.00249725045, 0.00215189205, 0.0028794047, 0.00220105029, 0.00103060878, 0.000798054039, 0.00230232812, 0.00193569949, 0.00241666008, 0.00228614733, 0.000863336259, 0.000810896454, 0.00249383203, 0.00208403752, 0.00293322746, 0.00224742293, 0.00103309739, 0.000772005471, 0.00242612581, 0.00194139197, 0.00254928228, 0.00229127007, 0.000952438626, 0.000848820957, 0.00252613705, 0.00214365521, 0.00284297578, 0.00222706492, 0.00103413372, 0.000797572371, 0.00234082295, 0.00192028435, 0.00243015913, 0.00230153208, 0.000854344747, 0.000825585157, 0.0025127444, 0.00211196183, 0.0029561508, 0.00227585086, 0.00105762261, 0.000789443497, 0.00246356381, 0.0019774125, 0.00256502908, 0.00225351471, 0.000961057201, 0.000855282648, 0.0025385234, 0.00214990019, 0.00285901641, 0.00221097283, 0.00104792998, 0.000813608465, 0.00234169699, 0.0019399029, 0.00242758007, 0.00231542811, 0.00087608688, 0.000833247672, 0.00252495147, 0.00206619594, 0.00296948222, 0.00225570751, 0.00103978952, 0.0007793564, 0.00245164824, 0.0019434368, 0.00259560207, 0.00226619514, 0.000956256641, 0.000854034268, 0.00252511818, 0.00215169438, 0.00290891761, 0.00221501198, 0.00102226448, 0.000816749001, 0.00232282421, 0.00189940445, 0.00243604765, 0.00228090654, 0.000841458444, 0.00081322412, 0.00248778029, 0.00204659835, 0.00296145701, 0.00223225448, 0.00101241341, 0.000776816276, 0.0024262087, 0.00188508513, 0.00255879131, 0.00225708145, 0.000950218702, 0.000843822723, 0.0025130217, 0.00211979449, 0.00288553908, 0.00221969793, 0.00102002604, 0.000797789777, 0.00231388863, 0.00187338819, 0.00241561653, 0.00229805405, 0.00084431807, 0.000814486586, 0.00251277559, 0.00204090611, 0.00295994803, 0.00224070065, 0.0010233256, 0.000780942908, 0.00242610974, 0.00189707545, 0.00256808312, 0.00223600864, 0.000952246657, 0.000861865818, 0.00253105606, 0.00211816002, 0.00292863487, 0.0022138264, 0.00103787356, 0.000796910783, 0.00231379573, 0.00189157028, 0.00246636802, 0.0022993586, 0.000870679331, 0.000829369528, 0.00251539657, 0.00206860993, 0.00301202829, 0.00224849442, 0.00104522309, 0.000781757524, 0.00243804161, 0.00188209093, 0.00260599214, 0.00223084423, 0.000948847272, 0.000848824857, 0.00252899551, 0.00214019185, 0.00290565589, 0.00219986704, 0.00101693172, 0.000795583939, 0.0023443487, 0.00191802136, 0.00245974399, 0.0022713826, 0.000824880553, 0.000793631189, 0.00252387184, 0.0020788149, 0.00297389273, 0.00220377697, 0.00103952992, 0.000776912144, 0.0024478389, 0.00190910173, 0.00257731159, 0.00221476308, 0.000944162428, 0.000844370399, 0.0025580381, 0.00214030803, 0.00289693521, 0.00217232574, 0.00101925712, 0.000799058937, 0.00235275598, 0.00190892548, 0.00245710486, 0.00225386466, 0.000846645562, 0.000818526954, 0.00256759557, 0.00210757088, 0.00300862826, 0.00221392442, 0.00102559489, 0.000784482108, 0.00246791728, 0.00193249912, 0.0026207529, 0.00221139775, 0.000936978031, 0.000851925113, 0.00256306888, 0.00216840906, 0.00296966243, 0.00219035801, 0.00103812653, 0.000804894778, 0.00235047587, 0.00191136997, 0.00247351942, 0.00226099766, 0.000864226022, 0.000819364679, 0.00255911751, 0.0021148338, 0.00302211591, 0.00225222856, 0.00103284488, 0.000778515416, 0.00246724114, 0.0019243611, 0.0026072294, 0.00220241724, 0.000945493812, 0.000838799868, 0.00253315363, 0.00215511257, 0.0029356021, 0.00217960076, 0.00101813627, 0.000792644918, 0.00234713964, 0.00192278915, 0.00244731735, 0.00224327785, 0.000854328042, 0.000817507389, 0.0025518199, 0.00211436092, 0.00299972459, 0.00217733928, 0.00102302246, 0.00076632644, 0.00246518105, 0.00193737878, 0.0025973036, 0.00217209128, 0.000944294676, 0.000830039848, 0.00256050425, 0.00216168002, 0.00294191763, 0.00215305225, 0.00102658186, 0.00078265788, 0.00237859553, 0.00193282194, 0.00245809858, 0.00224176259, 0.000847649761, 0.000804281735, 0.00257948833, 0.0020935894, 0.0030406639, 0.00219980115, 0.00101863721, 0.000758212525, 0.00245660916, 0.00190800999, 0.0026066096, 0.00215126132, 0.000923697022, 0.000835112587, 0.00254210597, 0.00215485319, 0.00293041184, 0.00211230456, 0.00100440497, 0.000795716303, 0.0023355973, 0.00191863196, 0.0023734821, 0.00216642465, 0.000840973866, 0.000824539107, 0.00255220593, 0.00208570622, 0.0029139542, 0.00212281896, 0.00101180782, 0.000791046768, 0.00248906901, 0.00191003224, 0.0024668714, 0.00210135081, 0.000934443437, 0.000855611928, 0.00257797237, 0.0021586027, 0.0027849637, 0.00209348882, 0.00101696933, 0.000798410736, 0.00235863496, 0.00192121696, 0.00235382607, 0.00216128933, 0.000839976827, 0.000819814857, 0.0025614067, 0.00208150456, 0.00284044654, 0.00211988622, 0.00102219137, 0.000776896894, 0.00250242744, 0.00192048925, 0.0024825104, 0.00210110634, 0.00093945238, 0.00083566102, 0.00258299895, 0.00212920387, 0.0027955859, 0.00205939426, 0.00100122287, 0.000786425138, 0.00239133043, 0.00189098704, 0.00234449725, 0.00212109229, 0.00083400635, 0.000796881446, 0.0025807668, 0.00206463085, 0.00286688749, 0.00208598608, 0.00102135714, 0.000763184682, 0.00251583802, 0.00191671087, 0.00250813761, 0.00207140832, 0.000921454746, 0.000839891261, 0.00260254042, 0.00215829071, 0.00284293131, 0.00204531988, 0.000992920832, 0.000789479178, 0.00239348947, 0.00191247556, 0.00240930473, 0.00216416013, 0.000834934704, 0.000819540059, 0.00261119055, 0.00205317885, 0.00295995665, 0.00211190362, 0.000993430964, 0.000769157079, 0.00250921398, 0.00186289649, 0.00254444405, 0.00210617553, 0.000926251523, 0.000845850853, 0.00258120848, 0.00209863437, 0.00288106059, 0.0021248085, 0.000985085266, 0.000784268312, 0.00237970147, 0.00182220282, 0.00241897185, 0.00220897514, 0.000818818051, 0.000819070847, 0.00259344745, 0.00198817626, 0.00300673791, 0.00214571669, 0.00100933458, 0.000778410875, 0.00250224909, 0.0018464264, 0.00255464204, 0.00213563303, 0.00090003229, 0.000843744667, 0.00260407431, 0.00205100235, 0.00294113392, 0.00211072993, 0.000979983481, 0.000804358744, 0.00241160276, 0.00181371614, 0.0024577477, 0.00215370907, 0.000816768443, 0.000832089223, 0.002612988, 0.00202351925, 0.00301561318, 0.00214858749, 0.000981060206, 0.000781384297, 0.00246683415, 0.00185362389, 0.00257808249, 0.00208209967, 0.000883199042, 0.000851482793, 0.00253289868, 0.00210473244, 0.00292163808, 0.00206135702, 0.000975831412, 0.000817803433, 0.00232333923, 0.00188076205, 0.0024738065, 0.00212894357, 0.000800641545, 0.000799870177, 0.00251496839, 0.0020194992, 0.00301283598, 0.00208490924, 0.000971630274, 0.000749178347, 0.00240650051, 0.00184099295, 0.00259494013, 0.00207540835, 0.000879312051, 0.000804392505, 0.00250723842, 0.00204808218, 0.00291953399, 0.00205128919, 0.000951096416, 0.000778399699, 0.00230426015, 0.00180088147, 0.00245339097, 0.00212613866, 0.000786432589, 0.000774733722, 0.0025053178, 0.00194838201, 0.00296722841, 0.00208990742, 0.000964832609, 0.000747798476, 0.00242159562, 0.00182665139, 0.00257268455, 0.00205716514, 0.000860526692, 0.00082100241, 0.00250114454, 0.00205918844, 0.0029049539, 0.00206549489, 0.000937899807, 0.000756610185, 0.00229851762, 0.00179473392, 0.00245054276, 0.0021475777, 0.000787811179, 0.000776862784, 0.00250447658, 0.00195293373, 0.00295399013, 0.00208292319, 0.000938816171, 0.000736354501, 0.00239376049, 0.00178012601, 0.00254040747, 0.00205488945, 0.000856273458, 0.000789593207, 0.00247311709, 0.00201473129, 0.00284553203, 0.00200075726, 0.000922387582, 0.000738098286, 0.00226035924, 0.00177361188, 0.0023796286, 0.00204992993, 0.000756976486, 0.00074255385, 0.00243830052, 0.00191095064, 0.00287952763, 0.00199757284, 0.000901159132, 0.000700341596, 0.00234907889, 0.00174003351, 0.00248928322, 0.00199229736, 0.000830039033, 0.000761205505, 0.00246471562, 0.00198467565, 0.00284093572, 0.00199272577, 0.000906567031, 0.000719609496, 0.00226923125, 0.00176769006, 0.00237927004, 0.00205267011, 0.000750431209, 0.000743620622, 0.00246633892, 0.00190178689, 0.00289086858, 0.00202037022, 0.000889996067, 0.00069835654, 0.00237277313, 0.00174115947, 0.00253933482, 0.00199412042, 0.000815073145, 0.000760398805, 0.00246954383, 0.00197761972, 0.0028615233, 0.00196307548, 0.00087523798, 0.000715477217, 0.00226801564, 0.00172997988, 0.00238860096, 0.00202734955, 0.00073663384, 0.000730388856, 0.00247650244, 0.00187882257, 0.00289881974, 0.00199879473, 0.000904899323, 0.000700359, 0.00237436406, 0.00173103274, 0.00251337304, 0.00199972885, 0.000815718144, 0.000751021435, 0.00243915548, 0.00193423347, 0.00284004956, 0.00198484492, 0.000889454328, 0.000719248783, 0.00224305829, 0.00173809205, 0.00239723269, 0.0020342567, 0.000724780897, 0.000731240201, 0.00243158592, 0.0018394636, 0.00287657208, 0.0019708944, 0.000879520783, 0.000701595505, 0.00232518371, 0.00168708235, 0.00249111443, 0.00196901755, 0.000803010829, 0.0007494358, 0.00241483655, 0.00187680626, 0.00280256546, 0.0019656322, 0.000870572403, 0.000699286582, 0.00223728339, 0.00169958954, 0.00235388917, 0.00204363605, 0.000733032299, 0.000721188437, 0.00245364057, 0.00185722602, 0.0028570639, 0.00202370598, 0.000879788073, 0.000675338029, 0.00232604542, 0.00170640228, 0.00247746403, 0.00201163767, 0.000810260011, 0.000748685503, 0.00240261061, 0.00194378267, 0.00279805181, 0.00198834157, 0.000884877867, 0.00070410053, 0.00224529905, 0.00175737776, 0.00237245136, 0.00208331179, 0.000753493921, 0.000728940475, 0.00242843246, 0.00186993717, 0.00285350974, 0.00203587092, 0.000908311456, 0.000688980857, 0.00233421754, 0.00171274494, 0.0024835146, 0.00202612369, 0.000838883396, 0.000763716525, 0.00242952327, 0.00191503309, 0.00279975799, 0.00200909423, 0.000926490757, 0.00071788131, 0.00223846408, 0.0017137978, 0.00232790434, 0.0020726528, 0.000759707531, 0.000726806174, 0.00242981687, 0.00185865234, 0.00287566707, 0.00202115183, 0.00091793912, 0.000699507538, 0.00232317788, 0.00171700842, 0.00248855422, 0.00202188105, 0.000849570206, 0.00075845106, 0.0024121101, 0.00190733443, 0.00280856225, 0.00200448418, 0.000935535179, 0.000707468367, 0.00222978974, 0.00170032983, 0.00236740313, 0.00210053427, 0.000789284008, 0.000735777547, 0.00246099173, 0.00186243898, 0.00286310189, 0.00205521798, 0.00094917044, 0.000692280708, 0.00235484517, 0.00170359667, 0.00250947918, 0.00206379523, 0.000871752738, 0.000762460288, 0.00247585704, 0.00194017251, 0.00285135885, 0.00203449395, 0.000944505213, 0.000732369372, 0.00226095715, 0.00173675921, 0.00243037404, 0.00214409758, 0.000794764899, 0.000759071088, 0.0024926425, 0.00188477314, 0.00296089682, 0.00213451125, 0.00100133882, 0.000734827016, 0.00237775035, 0.00172883156, 0.00259180251, 0.00214305334, 0.000928604626, 0.000793394865, 0.00249345228, 0.00196527783, 0.0029320952, 0.00212087412, 0.00100632058, 0.000747758546, 0.00228187116, 0.00172828278, 0.00246317335, 0.00215999968, 0.000806038326, 0.000755113433, 0.00246391864, 0.00186616194, 0.00296806777, 0.00209273002, 0.00097483123, 0.00071513775, 0.00234285602, 0.00171660213, 0.00256740768, 0.00210395572, 0.000900981715, 0.000781406765, 0.00242684945, 0.00193062646, 0.00288183196, 0.00207775598, 0.00098138547, 0.000722064986, 0.00223109708, 0.00172083068, 0.00243384461, 0.00217445078, 0.000814570813, 0.000755894172, 0.00245418795, 0.00189156306, 0.00296655553, 0.00211345591, 0.000982510624, 0.000709963962, 0.00233614049, 0.00173313508, 0.00256983633, 0.00209542923, 0.0009057438, 0.000778605929, 0.00241666706, 0.00195177307, 0.00290959002, 0.00207970641, 0.000976588577, 0.000731598469, 0.00223168498, 0.00172362267, 0.00245928438, 0.00218099519, 0.000816006446, 0.00074898696, 0.00242737937, 0.00186667568, 0.00298988796, 0.00214316347, 0.000991945737, 0.000713720918, 0.00232448592, 0.00168765266, 0.0025857843, 0.00213105464, 0.000900845625, 0.00079080736, 0.00244396459, 0.00195038854, 0.00294438028, 0.00214558374, 0.000997675583, 0.00075275189, 0.00225102669, 0.00172492606, 0.00248199818, 0.00222591963, 0.000823664304, 0.000767817954, 0.00245224405, 0.00188195112, 0.00303197792, 0.00218079169, 0.000986559782, 0.000725927297, 0.00235048053, 0.00172638264, 0.002622467, 0.00216615689, 0.000911063747, 0.000797679182, 0.00245027221, 0.0019814088, 0.00296649616, 0.00217590597, 0.000995199662, 0.000755577639, 0.00226378674, 0.00175132847, 0.00248725945, 0.00222104182, 0.000836647814, 0.000772511063, 0.00245933817, 0.00190119247, 0.00302615715, 0.00219349796, 0.00100505666, 0.000724099751, 0.0023587076, 0.00173167384, 0.00262347399, 0.00215236517, 0.000912747229, 0.000789341924, 0.00244380068, 0.00193454907, 0.00296284305, 0.00213520089, 0.0009671757, 0.000741916941, 0.00224828487, 0.00171815557, 0.0024855542, 0.00220935559, 0.00081698288, 0.000761957257, 0.00245803781, 0.00188330794, 0.00304637034, 0.00219939486, 0.000991723966, 0.000721814169, 0.00234475383, 0.00174939376, 0.00265296083, 0.00215410488, 0.000919506012, 0.000791504048, 0.00243152073, 0.00196991488, 0.003001014, 0.00215524249, 0.0010151515, 0.000753569358, 0.00226120884, 0.00175940327, 0.00250763586, 0.00222379854, 0.000840966764, 0.000772198488, 0.00246686209, 0.00190837134, 0.00306154322, 0.00219884561, 0.000997501658, 0.000721524237, 0.00236191577, 0.00172350137, 0.0026516947, 0.00214519561, 0.000922930834, 0.000789127545, 0.00245115021, 0.00197238056, 0.00301298522, 0.0021303806, 0.00100793247, 0.000746089441, 0.00226068823, 0.0017687676, 0.00252603344, 0.00223087403, 0.000840804831, 0.000763546966, 0.00245993026, 0.00190077641, 0.00304922601, 0.00220760074, 0.00101231586, 0.00070613873, 0.00235448894, 0.00175123848, 0.00263109081, 0.00220889086, 0.000930004928, 0.000756465306, 0.00243913778, 0.00198006793, 0.00297449087, 0.00217518746, 0.000981809688, 0.000701785786, 0.00222874992, 0.00173963339, 0.00249347696, 0.00226461515, 0.000813065213, 0.000740441785, 0.00242777914, 0.00189276435, 0.00303551974, 0.0022387486, 0.000992888818, 0.000707828091, 0.002321671, 0.00177146692, 0.00262490194, 0.00224297494, 0.000889147632, 0.000760983618, 0.00238867127, 0.00192152045, 0.00287479465, 0.00213092891, 0.00096727343, 0.000750436215, 0.00222844817, 0.00169713411, 0.00233328575, 0.00218067761, 0.000790229242, 0.000760966155, 0.00246518711, 0.00188576709, 0.00302717718, 0.00219874736, 0.000964629347, 0.00072563783, 0.00235390896, 0.00174841902, 0.00261452328, 0.00218103873, 0.000881270622, 0.000789316779, 0.00242834701, 0.00198155944, 0.00296563888, 0.00214233855, 0.000944363535, 0.000732339686, 0.00223888503, 0.00174359116, 0.00245237909, 0.0022103251, 0.000787717348, 0.000743436452, 0.00240550074, 0.00187801511, 0.00301346928, 0.00216000807, 0.000935985823, 0.000705254381, 0.00231516152, 0.00172480464, 0.00259927846, 0.00212570233, 0.00085395854, 0.000772464962, 0.00241406448, 0.00195766171, 0.00294023403, 0.00210439507, 0.000934923883, 0.000728625106, 0.00220795372, 0.00172610977, 0.00245428248, 0.00217991415, 0.000770333572, 0.00074534968, 0.00240520062, 0.00186074479, 0.00299132825, 0.0021603494, 0.000926706591, 0.000700762845, 0.00227994518, 0.00171033177, 0.00256504375, 0.00209685438, 0.000845938805, 0.0007652762, 0.00237468025, 0.00194366043, 0.00292834477, 0.00206571398, 0.000918182253, 0.000720944547, 0.00218795263, 0.0017273993, 0.00244935183, 0.00215595542, 0.000766509736, 0.000729980413, 0.00238593784, 0.00185296242, 0.00297493651, 0.0021176755, 0.000935843156, 0.000687433698, 0.00228095311, 0.00167893362, 0.00253469055, 0.00208683405, 0.000855152262, 0.000754491542, 0.00236882456, 0.00190644502, 0.00287906243, 0.00207751663, 0.000932208728, 0.000722804689, 0.00217773509, 0.00169235724, 0.00243119034, 0.00218091323, 0.000782797404, 0.000739105802, 0.00238665729, 0.00185152888, 0.00294884737, 0.00213951617, 0.000934838841, 0.000697057927, 0.00227596681, 0.00169160019, 0.00256399834, 0.0021045953, 0.000868282514, 0.000774471613, 0.00236747507, 0.00191279862, 0.00287462515, 0.00208212039, 0.000926357869, 0.000721907709, 0.00217306591, 0.00169049902, 0.00242201611, 0.00214579282, 0.00076315261, 0.000757012283, 0.0023742388, 0.00183442817, 0.00292246882, 0.00213101204, 0.000925128756, 0.000726106169, 0.0022786872, 0.00168740842, 0.00253531616, 0.00209824671, 0.000853171339, 0.000778698013, 0.00236459449, 0.00191566744, 0.00287186145, 0.002078444, 0.000933972537, 0.0007245054, 0.00218192302, 0.00169010716, 0.00240041944, 0.00215266296, 0.000762243464, 0.000748534279, 0.00237309607, 0.00182791776, 0.00293134269, 0.00212229043, 0.000914930541, 0.000703716301, 0.00228087092, 0.00168684963, 0.00251812837, 0.00211883057, 0.000851320219, 0.000768864993, 0.00236763735, 0.00190750696, 0.00286012189, 0.00210566819, 0.00093348854, 0.000733418041, 0.002154683, 0.00169665983, 0.00239337422, 0.00215701549, 0.000750727369, 0.000742402743, 0.00233206502, 0.0018615491, 0.00293939537, 0.00212434749, 0.000926262175, 0.000709684333, 0.00224351487, 0.00171806477, 0.00251167174, 0.00211699144, 0.000836284773, 0.000761066913, 0.00232616602, 0.00192961143, 0.00284787081, 0.00209059473, 0.000927653571, 0.000720123237, 0.00213187817, 0.00171381584, 0.00240061595, 0.00218248158, 0.00077173952, 0.000750480976, 0.00232028309, 0.00184054079, 0.00291236793, 0.00215163198, 0.000932231836, 0.000709203247, 0.00221876893, 0.00168825372, 0.00250730151, 0.00205999403, 0.000805178541, 0.000751154614, 0.00233543362, 0.00191414903, 0.00281096972, 0.00207641767, 0.00092425046, 0.000724609243, 0.00217327382, 0.00168529723, 0.00236808998, 0.00218964205, 0.000787127588, 0.000742664619, 0.00235929014, 0.00183294562, 0.00291514676, 0.00216403464, 0.000966729014, 0.000691216381, 0.00227486924, 0.00168070011, 0.00253895344, 0.00215926836, 0.000893043878, 0.000767422956, 0.00235037878, 0.00192687218, 0.00291271298, 0.00213899254, 0.000969532528, 0.000722831523, 0.00217201235, 0.00170358107, 0.00240621925, 0.00223959447, 0.000810364261, 0.000746972277, 0.00236587436, 0.0018641107, 0.00295535568, 0.00217465777, 0.000979245291, 0.000717144168, 0.00227409438, 0.00174612692, 0.00260662683, 0.00219536899, 0.000909443304, 0.000792877574, 0.00236059935, 0.00197661296, 0.00286625349, 0.00217554765, 0.000984690269, 0.000727468519, 0.00216967217, 0.00172705075, 0.00238982728, 0.00225389563, 0.000797683315, 0.000733418681, 0.00235764077, 0.00185218826, 0.00292603089, 0.00223064795, 0.000947862398, 0.000693373499, 0.00225928077, 0.00170708948, 0.00255417475, 0.00226214179, 0.000887467933, 0.000770238927, 0.00236976473, 0.00194352353, 0.00290210498, 0.0022046119, 0.000948277069, 0.000753131404, 0.00217187195, 0.00172583119, 0.00241733762, 0.00217497745, 0.000768673432, 0.000740067859, 0.00235176901, 0.00185235566, 0.00288101635, 0.00216826866, 0.000930637878, 0.000702674151, 0.00225024298, 0.00172825146, 0.00249821274, 0.00210407167, 0.000874360267, 0.000772859319, 0.00234623114, 0.00195168564, 0.00280779973, 0.00210751896, 0.000954519724, 0.000734094181, 0.00216023205, 0.00172516587, 0.00234296313, 0.00218108762, 0.000781103736, 0.000739319948, 0.00234167697, 0.00186113385, 0.00284889457, 0.00212176051, 0.000927162706, 0.000698029413, 0.00222723442, 0.00171807548, 0.00250978325, 0.00215737661, 0.000867719704, 0.000776176516, 0.00233509694, 0.00197101617, 0.00285294256, 0.00213823351, 0.000956548611, 0.000737287046, 0.00215358799, 0.00174304098, 0.00236709882, 0.00216079969, 0.000786494056, 0.000755240791, 0.00234910357, 0.00190757238, 0.00288835308, 0.00208766432, 0.000938839046, 0.000699236523, 0.00224115187, 0.00173899438, 0.00249912078, 0.00208325614, 0.000870159245, 0.00077996566, 0.00233661383, 0.00197631959, 0.0028336558, 0.00209647371, 0.000939052319, 0.000742188422, 0.00215021661, 0.00176002143, 0.00237322808, 0.00214671716, 0.000787871366, 0.000756932248, 0.00233448064, 0.0019001005, 0.00288782828, 0.00210229121, 0.000950275746, 0.000720676617, 0.00223715906, 0.00175919058, 0.00249222619, 0.0020691778, 0.000882976921, 0.000779397669, 0.0023318876, 0.00198573945, 0.00281478278, 0.00206705229, 0.000968824315, 0.000745002064, 0.00216575922, 0.00177196984, 0.00237393496, 0.00211697654, 0.000799066504, 0.00074804324, 0.00234567863, 0.00190530764, 0.00288110576, 0.00211017276, 0.000967952888, 0.000702725025, 0.0022453547, 0.00176301831, 0.00247887732, 0.00207655784, 0.000876021455, 0.000769799342, 0.00233153044, 0.00200047134, 0.00282449066, 0.00205178233, 0.00094762753, 0.000714364229, 0.0021527973, 0.00176924083, 0.00236070505, 0.00209527556, 0.000783936586, 0.00072657899, 0.0023466174, 0.00190320855, 0.00286169723, 0.00205611205, 0.00093005324, 0.000685677864, 0.00223353342, 0.00176356372, 0.00247621979, 0.00205145217, 0.000853714067, 0.00075496803, 0.00233524502, 0.00204110914, 0.00281015318, 0.00201899651, 0.000929267087, 0.000715319999, 0.00215328182, 0.00180777255, 0.00233497843, 0.00209898758, 0.000778246205, 0.000724933459, 0.00232195156, 0.00191725534, 0.00280552311, 0.00206166622, 0.000958621909, 0.000677729782, 0.00224690977, 0.00177525391, 0.0024931985, 0.00202957354, 0.000864557514, 0.000753605971, 0.00235909945, 0.00206079404, 0.0028906113, 0.00202512648, 0.000952357717, 0.000723466277, 0.00218049716, 0.00187441765, 0.00239941734, 0.0021402908, 0.000799152534, 0.000725518912, 0.0023774677, 0.00201327447, 0.00294930581, 0.00207235198, 0.000973003218, 0.000702376885, 0.00226675579, 0.00190567924, 0.00260569737, 0.00209123967, 0.00090770243, 0.000769996783, 0.00235599629, 0.00214187102, 0.00288127945, 0.00208679819, 0.000992563786, 0.000749104365, 0.00217627967, 0.00193946366, 0.00244834763, 0.00217929226, 0.000827448152, 0.000768217607, 0.00235869293, 0.00205341727, 0.00286584464, 0.00209574145, 0.000975178555, 0.000717667164, 0.00227001519, 0.00195730967, 0.00250087702, 0.00209395215, 0.000892558193, 0.00078536279, 0.00237195939, 0.00219528028, 0.00291429064, 0.00208224333, 0.000954527932, 0.000741075317, 0.00218492537, 0.00199193321, 0.00241370196, 0.00216005137, 0.000798432098, 0.000760680065, 0.00239874749, 0.00215165061, 0.00297641312, 0.00213459041, 0.000991703244, 0.000736941409, 0.00230427878, 0.00199415069, 0.00257315557, 0.00208464148, 0.000892653828, 0.000808880606, 0.00240686047, 0.0022777, 0.00289907213, 0.0020573826, 0.00096045027, 0.00074532401, 0.00222049467, 0.00200015353, 0.0024544755, 0.0021525966, 0.000813156657, 0.000769226288, 0.00241388893, 0.00217889808, 0.00299139344, 0.0021118552, 0.000994656002, 0.000728191982, 0.00233184989, 0.00201844494, 0.00261445134, 0.00209295191, 0.000880207343, 0.000785362383, 0.00241936208, 0.00225603185, 0.00299545238, 0.00209305342, 0.00099786371, 0.000757171714, 0.00223245821, 0.00204974064, 0.00247285492, 0.00214245473, 0.00084495754, 0.000771878927, 0.00244947756, 0.00220974139, 0.00307382341, 0.00207726937, 0.00100489578, 0.000735533889, 0.00233335025, 0.00210700836, 0.00261556054, 0.00209059287, 0.000931718561, 0.000803063333, 0.0024341445, 0.00226735556, 0.00297207502, 0.00207854714, 0.00100077793, 0.000798000081, 0.00228143926, 0.00210274057, 0.00246021105, 0.00214281678, 0.00082962634, 0.000796668872, 0.0024748221, 0.00226843031, 0.00296909502, 0.00208860822, 0.000988766784, 0.000756949128, 0.0023615011, 0.00214195624, 0.00260611367, 0.00205712579, 0.000921909115, 0.000827122189, 0.00250468752, 0.00248801685, 0.00296599139, 0.00206113537, 0.000986701692, 0.000761482166, 0.00229267241, 0.00217877771, 0.00247259019, 0.00213467586, 0.00084312621, 0.00082874496, 0.00254570344, 0.00236645387, 0.00303992955, 0.00213145022, 0.00108751166, 0.000753913017, 0.00244866475, 0.00223473669, 0.00265506632, 0.00212567719, 0.000966100954, 0.000852283556, 0.00257820031, 0.00256248377, 0.00296891737, 0.00206521293, 0.000999194686, 0.000799842412, 0.00227497658, 0.00207668799, 0.00237725629, 0.00207042182, 0.000804562645, 0.000793137471, 0.00245729531, 0.00220342353, 0.00289000152, 0.00202230806, 0.000991085079, 0.000769532402, 0.00232082163, 0.00216107722, 0.00249959854, 0.00203884835, 0.000916800578, 0.000837256783, 0.00247596088, 0.00232551107, 0.00287596788, 0.00199885573, 0.000918801758, 0.000690551358, 0.00224819896, 0.00191367988, 0.00230444083, 0.00213715038, 0.000809738995, 0.000733022462, 0.00247961213, 0.0022588626, 0.0029857019, 0.00223220559, 0.00111424935, 0.00074709754, 0.00239332882, 0.00220341398, 0.00258676312, 0.00222292752, 0.000935309276, 0.000821723195, 0.00256822235, 0.00239284383, 0.00298747374, 0.00233926321, 0.00107911683, 0.000787587545, 0.00233982317, 0.00204724399, 0.00243574544, 0.00228691194, 0.00085157284, 0.000775132503, 0.00253675156, 0.00218543992, 0.00297212321, 0.00217716326, 0.00103216723, 0.000737692462, 0.00244862377, 0.00204204349, 0.00256176479, 0.0021441509, 0.000939512393, 0.000778912799, 0.00251043541, 0.00225983304, 0.00288956985, 0.00217125728, 0.00104229164, 0.000756046618, 0.00230415608, 0.00203299546, 0.00243551028, 0.00226568407, 0.000871082128, 0.000762061798, 0.00252367626, 0.00220052013, 0.00296847965, 0.00223983335, 0.0010601813, 0.00072523416, 0.00240660273, 0.00203354703, 0.00254403544, 0.00222348399, 0.000993241207, 0.00079069176, 0.00251062983, 0.00224651396, 0.00289612659, 0.00221130741, 0.00106128328, 0.000742535805, 0.00230325595, 0.00198614597, 0.00241417391, 0.0022779461, 0.000873827143, 0.000748685212, 0.00252678082, 0.00216971757, 0.00294753979, 0.00224170624, 0.00105111243, 0.000714127731, 0.00242342427, 0.00201073918, 0.00253152521, 0.00222278829, 0.000961949525, 0.000789228361, 0.00256508612, 0.00224911491, 0.00289454474, 0.00222135871, 0.00104380446, 0.000753929198, 0.00238429708, 0.00204454828, 0.00241103605, 0.002257101, 0.000861155335, 0.00075770769, 0.00258639432, 0.00216888147, 0.0029451251, 0.00219106348, 0.00104598096, 0.000714316615, 0.00247693365, 0.00200830633, 0.00253759651, 0.0022002859, 0.000965902174, 0.0007837991, 0.00257910043, 0.00224332372, 0.00289777806, 0.0021869659, 0.0010412595, 0.000740837015, 0.00235050963, 0.00198239414, 0.00239628158, 0.00225688191, 0.000882162771, 0.000750666484, 0.00254796934, 0.00214033038, 0.00293484004, 0.00222691009, 0.00106826506, 0.000708976761, 0.0024607447, 0.00197220035, 0.00251935888, 0.0022272577, 0.000999615528, 0.000777097535, 0.00255569955, 0.00220204727, 0.00290793064, 0.00222728914, 0.00110160583, 0.000738197414, 0.00234569958, 0.00195363001, 0.00240585674, 0.00228262926, 0.000892734271, 0.000744836929, 0.0025426778, 0.00209609536, 0.00291148014, 0.00225439412, 0.00105506543, 0.000696825795, 0.00242004683, 0.00192931108, 0.00250566471, 0.0022179035, 0.000946670189, 0.000765893492, 0.00251862337, 0.00218639988, 0.00284443074, 0.00220037578, 0.00100880954, 0.000738021568, 0.00231926423, 0.00194518175, 0.0023870368, 0.00228454801, 0.000835624756, 0.000747102837, 0.00253090193, 0.00210500089, 0.00292080035, 0.00223058346, 0.00100707856, 0.000716961746, 0.00242689322, 0.00196372136, 0.00251198676, 0.00222024322, 0.000917507103, 0.000784486532, 0.00252327067, 0.00219799858, 0.00285050855, 0.00216515316, 0.000988441403, 0.000734889356, 0.00228631916, 0.00193447375, 0.00235709734, 0.00223140488, 0.000815298408, 0.000740332063, 0.00247407821, 0.00206500548, 0.00286530261, 0.00215848372, 0.000967396016, 0.000697276206, 0.00234955619, 0.0019117638, 0.00246553519, 0.00212089042, 0.000887984235, 0.000770013954, 0.00245855097, 0.00214766758, 0.0028031359, 0.00212861015, 0.000977922929, 0.000731775363, 0.00224452699, 0.00189584133, 0.00232824986, 0.00218923134, 0.00082148012, 0.000743941462, 0.00246258057, 0.00206536497, 0.00285780942, 0.00213758252, 0.00100384431, 0.00070226111, 0.00237568375, 0.00192057702, 0.0024646055, 0.00210110541, 0.000925018161, 0.000770256971, 0.00247760327, 0.00217294809, 0.00281313318, 0.00213566935, 0.000994660775, 0.000733434106, 0.0022374026, 0.00190837134, 0.00233345479, 0.00219070492, 0.000839111977, 0.000759184011, 0.00248280354, 0.00209469651, 0.00285611721, 0.00214410573, 0.00101260433, 0.000726054597, 0.00237783417, 0.00195800257, 0.00247411965, 0.00212290883, 0.000938900339, 0.000794057094, 0.00247212476, 0.00218921574, 0.00281093386, 0.00209122384, 0.00101924932, 0.000753839035, 0.00227955915, 0.00194026669, 0.00234015565, 0.00212202081, 0.000838499749, 0.000758912007, 0.00247391849, 0.00205347198, 0.00282480684, 0.00207808521, 0.00100863946, 0.000717694231, 0.00233058585, 0.00188363774, 0.00244682026, 0.00205262401, 0.000942151353, 0.000789673766, 0.00244535087, 0.00207439903, 0.00274365558, 0.00196168129, 0.00104400539, 0.000751632557, 0.00227375398, 0.00192509755, 0.00240519177, 0.00216572382, 0.000900757732, 0.000767883088, 0.00260003051, 0.00217234949, 0.00292538106, 0.00219728355, 0.00111200707, 0.000723552075, 0.00249874755, 0.00197909214, 0.0025465833, 0.00209874404, 0.00105017563, 0.000813114806, 0.00263110199, 0.00229044189, 0.0028852867, 0.00209190347, 0.00108988991, 0.000758485054, 0.00240073842, 0.00200971076, 0.00237870845, 0.00214710319, 0.000885493471, 0.000767702411, 0.0025765514, 0.0022013851, 0.00289507094, 0.00214094156, 0.00110798795, 0.000735899201, 0.00248277374, 0.00197592168, 0.00251451903, 0.00211530062, 0.00102855288, 0.000791352824, 0.0025063192, 0.00214303099, 0.0028323275, 0.00207402417, 0.0010769075, 0.000750070903, 0.00235607126, 0.00192179845, 0.00237368885, 0.00212692865, 0.000877553539, 0.000748432241, 0.00252659852, 0.00204877509, 0.00288865785, 0.00209288625, 0.00104807969, 0.000703502621, 0.00245071063, 0.00190547435, 0.00248820847, 0.00205921987, 0.000969290501, 0.000775473134, 0.00257727318, 0.00217043608, 0.00283255801, 0.00204921025, 0.00105460407, 0.00073695468, 0.00236943434, 0.0019254972, 0.00236302614, 0.0021221987, 0.000877500104, 0.000740156102, 0.0025636591, 0.00207779952, 0.00287219486, 0.00207897229, 0.00104578317, 0.000695307972, 0.00245206547, 0.00194849982, 0.00247142627, 0.00207170798, 0.000979794073, 0.000771618157, 0.00259613502, 0.00220980123, 0.00282345992, 0.00206144247, 0.0010523122, 0.000736623304, 0.00237992895, 0.00197987421, 0.00235564774, 0.00213650265, 0.000867826748, 0.000752898108, 0.00259028678, 0.00211915909, 0.00288276095, 0.00211048126, 0.00107160723, 0.000706694147, 0.00248980336, 0.00201545237, 0.00251612673, 0.00208764616, 0.000978724798, 0.000773166073, 0.00259980746, 0.00227231765, 0.00286167162, 0.00206640712, 0.00107156322, 0.000738145667, 0.00238548731, 0.00202810206, 0.00239543593, 0.00212681643, 0.000874593505, 0.000745797937, 0.00261088018, 0.00216431171, 0.0029149598, 0.00210307655, 0.00106915389, 0.000712008215, 0.00249582552, 0.00200645532, 0.0024999883, 0.00207568961, 0.00099488534, 0.000786225777, 0.0026190707, 0.0022862202, 0.00285751629, 0.00207782513, 0.00108806521, 0.000755776768, 0.0024117888, 0.00203833217, 0.00239256839, 0.00213543535, 0.000886845344, 0.000766929123, 0.00263874838, 0.00220473949, 0.002893158, 0.00209127134, 0.00108574994, 0.000725849182, 0.0025182853, 0.00203896943, 0.0025073099, 0.0020640674, 0.00100323569, 0.000794042717, 0.00261666276, 0.00229430059, 0.00285161845, 0.00208221562, 0.00108150707, 0.00075682468, 0.00238892483, 0.00204091193, 0.00237522949, 0.00213842699, 0.000878829625, 0.000767126505, 0.00261807814, 0.00221983343, 0.00292204041, 0.00211306754, 0.00107585371, 0.000732283166, 0.0025184711, 0.00210165419, 0.00253275293, 0.00211086264, 0.00098525139, 0.000797470566, 0.00262134126, 0.00239019329, 0.00287694973, 0.00211295905, 0.00107551308, 0.000758947805, 0.00240726001, 0.00209302362, 0.00242144475, 0.00221442082, 0.000909151335, 0.000762924377, 0.00264012674, 0.00228514918, 0.00293948175, 0.00220084051, 0.00114731351, 0.000736735645, 0.00252518081, 0.00213835761, 0.00253784377, 0.00218725926, 0.00103820977, 0.000803715258, 0.00262599043, 0.00238126866, 0.00291089341, 0.00215602852, 0.00111076259, 0.000752368884, 0.0024012567, 0.00210883375, 0.00239927694, 0.00218931166, 0.000923481071, 0.000780632312, 0.0026592263, 0.00231538154, 0.00295372074, 0.00218950445, 0.00115844328, 0.000764381257, 0.00257463683, 0.00218044221, 0.00255578361, 0.00218087272, 0.00107460981, 0.000855539402, 0.00268262066, 0.00247552968, 0.00301997457, 0.0021972782, 0.00115285651, 0.000804199371, 0.00249110255, 0.00219838554, 0.00244272919, 0.00225507235, 0.000956796051, 0.000808827521, 0.00274008024, 0.00233854004, 0.00291836541, 0.00220474787, 0.00118108734, 0.000792724953, 0.0026323162, 0.00221845647, 0.00256725121, 0.00220144377, 0.00108337554, 0.000870297721, 0.00273164758, 0.00246258988, 0.00295402948, 0.00221915124, 0.00120960001, 0.00082414475, 0.00252876477, 0.00219781674, 0.00244821701, 0.00228046253, 0.00098501204, 0.000822273898, 0.00274133286, 0.00240208837, 0.00303116161, 0.00224803458, 0.00122287497, 0.000767425518, 0.00257639843, 0.00219143881, 0.00258415518, 0.00222000247, 0.00111929455, 0.000855563092, 0.00269205705, 0.00249931449, 0.00298555405, 0.00221264199, 0.00119998329, 0.00080199691, 0.0024415513, 0.00218391931, 0.00245106011, 0.0022560379, 0.000955161173, 0.000810011406, 0.00262222905, 0.00230794516, 0.00296793506, 0.00222590379, 0.00109081645, 0.000700675009, 0.00248716492, 0.00211860286, 0.00257966574, 0.0022308547, 0.00110087474, 0.000872877601, 0.00269618561, 0.00253125932, 0.00298555405, 0.00221653422, 0.00119731331, 0.000811299833, 0.00246768352, 0.00220965827, 0.00246180897, 0.0022824211, 0.000972839538, 0.000823347305, 0.00270499266, 0.00236692, 0.00299553061, 0.00225016382, 0.00116255716, 0.000778540678, 0.00260235742, 0.00222209236, 0.00257654558, 0.00224648183, 0.00109254429, 0.000843751885, 0.00268426421, 0.00247431593, 0.00297166267, 0.00219924143, 0.00116769969, 0.00079923356, 0.00247685844, 0.00218943343, 0.00248967181, 0.00226550829, 0.000964425388, 0.000805647462, 0.00267853867, 0.00235353759, 0.00302265747, 0.00223532808, 0.00118236989, 0.000808448007, 0.00266579934, 0.00222919951, 0.00263173529, 0.00224196445, 0.00111409265, 0.000844815862, 0.00277562346, 0.00247559953, 0.00301300245, 0.00221357052, 0.0012077206, 0.000804824173, 0.00254385849, 0.00218696194, 0.00250277831, 0.00226399885, 0.000970536261, 0.000813807012, 0.00281425682, 0.00236489065, 0.00304679363, 0.00222677458, 0.00118752592, 0.000777673093, 0.00271543209, 0.00221000845, 0.00263448642, 0.00220609945, 0.00110207498, 0.000847007905, 0.00281479908, 0.00246181223, 0.00303150201, 0.00219316408, 0.00118455174, 0.000801569142, 0.00258604973, 0.00219508284, 0.00250873296, 0.00226841425, 0.000982468831, 0.000806943979, 0.00282898173, 0.00238364632, 0.00304226344, 0.00223884429, 0.00121042179, 0.000771486899, 0.00272463541, 0.00220612367, 0.00261720573, 0.00220762612, 0.00110125914, 0.00084905955, 0.00282300333, 0.0024970246, 0.00301033887, 0.00217774976, 0.00117554585, 0.000799788686, 0.00259458111, 0.00220154948, 0.00250583398, 0.00224894378, 0.000969317858, 0.000809156219, 0.0028328395, 0.0023424949, 0.00307678222, 0.00223869761, 0.00120061543, 0.000766842102, 0.00271614757, 0.00219519879, 0.0026477098, 0.00222706911, 0.00110210443, 0.00083747413, 0.00285160565, 0.00244455156, 0.00304027973, 0.00220444473, 0.00118492974, 0.000796866254, 0.00259612524, 0.00215804297, 0.00250954577, 0.00229497743, 0.000979277887, 0.000800026115, 0.00283376477, 0.00234764209, 0.00303573348, 0.00226106681, 0.00120367517, 0.000766838435, 0.00272828643, 0.00218777033, 0.00260827108, 0.00225032656, 0.00109252392, 0.000840793655, 0.00285078399, 0.00249424111, 0.00300398748, 0.00224644365, 0.00117279403, 0.000794021529, 0.00260650902, 0.00212978735, 0.00249745953, 0.00228979695, 0.000968529959, 0.000802393712, 0.0028679329, 0.00230134698, 0.00305812643, 0.00222874153, 0.00115300796, 0.00076257874, 0.00276105478, 0.00209852448, 0.00263473741, 0.00220177672, 0.0010804747, 0.000839224725, 0.00288759777, 0.0023655456, 0.00304808444, 0.00220570364, 0.00116666406, 0.000790390011, 0.00260215299, 0.00207708869, 0.0024910958, 0.00224628625, 0.000949924579, 0.000796614215, 0.00283811893, 0.00224409346, 0.00303843454, 0.00219864701, 0.00116779807, 0.000766937912, 0.00273246085, 0.00210695015, 0.00260885921, 0.00220409757, 0.00106819684, 0.00082934415, 0.00284507475, 0.00233593048, 0.0030053088, 0.00220370316, 0.00116717385, 0.000791472674, 0.00260371133, 0.00209239218, 0.00248294044, 0.00226753438, 0.000957640121, 0.000793861866, 0.00283654896, 0.00224868907, 0.00300655188, 0.00222803326, 0.00116781925, 0.000760741706, 0.00269839913, 0.00208629388, 0.00259708241, 0.00219220528, 0.00107438047, 0.000834376784, 0.00280607399, 0.00239859684, 0.00298047415, 0.00219211658, 0.00116614415, 0.000790620979, 0.00259411358, 0.00210439507, 0.00247830921, 0.00223782635, 0.000970639347, 0.00079904712, 0.00283812289, 0.00228170422, 0.00302635576, 0.00219835178, 0.00118955073, 0.000769777398, 0.00272468198, 0.00216776319, 0.00263216463, 0.00217375532, 0.00108696078, 0.000853594101, 0.0028845612, 0.00241576368, 0.00299272663, 0.00214663032, 0.00116156763, 0.000808926125, 0.00265639508, 0.00212770188, 0.00247455947, 0.00221700571, 0.000960366568, 0.000809433812, 0.00292152958, 0.00230208295, 0.00302372547, 0.00221559987, 0.00119284529, 0.000772862288, 0.00281780679, 0.00214441936, 0.0025931024, 0.00220118393, 0.00109539577, 0.000855525141, 0.00295323483, 0.00236994727, 0.0029998445, 0.00219509541, 0.00118488027, 0.000808151788, 0.00272495812, 0.00213532802, 0.00247159437, 0.00225516665, 0.000959502242, 0.0008023298, 0.00297936099, 0.00234396732, 0.00303514884, 0.00222809939, 0.0011835628, 0.000769296312, 0.00286130817, 0.00216283253, 0.00259768032, 0.00218540989, 0.00108873076, 0.00085496204, 0.00295465603, 0.00243406487, 0.0030357521, 0.00218148506, 0.00118784897, 0.00081646489, 0.00271982211, 0.00214858353, 0.00250340463, 0.00226572715, 0.000981767545, 0.000820695015, 0.00298620854, 0.0022986047, 0.00303715072, 0.00223362911, 0.00121355744, 0.000790880877, 0.00284905848, 0.00215146388, 0.00264917873, 0.00221440056, 0.00112150819, 0.000874051242, 0.00296986336, 0.00243365718, 0.00305876904, 0.00218187971, 0.00120871083, 0.000814613828, 0.00268930127, 0.00212863367, 0.00252127321, 0.00223355275, 0.000990684261, 0.000806615339, 0.00295375427, 0.00228635385, 0.00306702196, 0.00221643713, 0.001223256, 0.00077277713, 0.00283019524, 0.00213600881, 0.00262816693, 0.00217748643, 0.00112416712, 0.000846122159, 0.00296737649, 0.00239806157, 0.00304650958, 0.00219854037, 0.0012306103, 0.000803125615, 0.00272680633, 0.00213244441, 0.00252731959, 0.00226590084, 0.00100392557, 0.000805661315, 0.00296259229, 0.00228222669, 0.00306270039, 0.00221333466, 0.00123501138, 0.000771574152, 0.00288865785, 0.00215535867, 0.00263174926, 0.00221700035, 0.00113550678, 0.000854543003, 0.00298205367, 0.00240965583, 0.00301471306, 0.00221907091, 0.00123478076, 0.000810343365, 0.00273728953, 0.00215750397, 0.0025485307, 0.00229063071, 0.00100716308, 0.000820131449, 0.00294530415, 0.00233978382, 0.00309721055, 0.00218999619, 0.00122692459, 0.000783586293, 0.00285125826, 0.00215329113, 0.00264611887, 0.00225426746, 0.00114367437, 0.000860678381, 0.00297411042, 0.00242686202, 0.0030750907, 0.0022389295, 0.00122903346, 0.000819061068, 0.00274632638, 0.00212079147, 0.00253698812, 0.00228344393, 0.000997808529, 0.000811945589, 0.00297754281, 0.00229131384, 0.00306346663, 0.00225271098, 0.00125407847, 0.000780088303, 0.00290869107, 0.00216463394, 0.00264219544, 0.00222884538, 0.00114384503, 0.000844631984, 0.00295551587, 0.00242017815, 0.00304895779, 0.00227528834, 0.00122861681, 0.000796195993, 0.00274377153, 0.0020975261, 0.00249706302, 0.00230075372, 0.000998516567, 0.0008101766, 0.00300095673, 0.00225683046, 0.00303186849, 0.00228724047, 0.0012332187, 0.000782199379, 0.00289520016, 0.0020961652, 0.00259589078, 0.00229044631, 0.00114468927, 0.000865563517, 0.00301917642, 0.00235257926, 0.002990023, 0.00226522074, 0.00125524704, 0.000832658028, 0.00276026968, 0.00207886565, 0.00248052762, 0.00232085935, 0.00100181217, 0.000827161188, 0.00298152585, 0.0022628489, 0.0030269369, 0.00227280613, 0.00123219017, 0.000791607716, 0.00284625054, 0.00210127514, 0.00263790274, 0.00227893773, 0.0011168815, 0.00085545145, 0.00295080966, 0.00235644565, 0.00300030364, 0.00222726818, 0.00119197636, 0.000801248243, 0.00268188841, 0.00207488937, 0.00246816943, 0.00225075684, 0.000974200724, 0.000805758056, 0.00290169078, 0.00222856784, 0.00300888973, 0.00220746198, 0.00119871856, 0.000767052697, 0.00277200271, 0.00206715474, 0.00256948546, 0.00215376029, 0.00109739415, 0.000845877861, 0.00294869742, 0.00235638744, 0.00293899281, 0.00217200397, 0.0011922461, 0.00079639029, 0.00265112612, 0.00205955887, 0.00246042525, 0.00221208925, 0.000968593173, 0.000793465995, 0.0028879079, 0.00222223951, 0.00296594365, 0.0022011539, 0.00119094236, 0.000763659016, 0.00282763829, 0.0020820857, 0.00257246546, 0.00217874022, 0.00108417624, 0.000841868692, 0.00295040268, 0.00233610137, 0.00290933833, 0.00214021862, 0.00114765135, 0.000788247446, 0.0026960636, 0.00207197014, 0.00242816703, 0.00219730404, 0.00094564748, 0.000779083523, 0.00291648158, 0.00224479847, 0.00296601676, 0.00217082258, 0.00115518633, 0.000754670298, 0.00283616572, 0.00208308571, 0.0025614067, 0.00216281787, 0.00107700331, 0.000836465624, 0.00294083473, 0.00232707616, 0.0029069907, 0.00216649892, 0.00115481939, 0.000769446953, 0.00269753952, 0.00209694332, 0.00242583011, 0.00221237866, 0.000902334403, 0.000751938845, 0.0029142308, 0.00225712778, 0.00295423344, 0.00219106558, 0.00109971012, 0.000715453934, 0.00281963474, 0.00209455681, 0.00255272305, 0.00215903623, 0.00100551837, 0.000778600108, 0.00293605844, 0.0023497527, 0.00288857566, 0.00215961155, 0.00109342101, 0.000737279304, 0.00267595798, 0.00205259444, 0.00241977395, 0.00221363897, 0.000884650159, 0.000746573147, 0.00288942456, 0.00221142103, 0.00293501886, 0.00218451396, 0.00110716443, 0.000704573467, 0.00278501655, 0.00207499508, 0.00255373865, 0.00214043423, 0.000991428387, 0.000768139202, 0.00292846467, 0.0023090227, 0.00288522081, 0.00212393515, 0.00108561642, 0.000727976207, 0.00268051145, 0.00203800341, 0.00240020617, 0.00218213699, 0.000880686392, 0.000724206504, 0.00287755462, 0.00221858546, 0.00292404322, 0.00216160389, 0.00109241589, 0.000700348348, 0.0027850219, 0.0020450505, 0.00253396388, 0.00212750467, 0.001002445, 0.000759122078, 0.00288821291, 0.00228636805, 0.00286764256, 0.00212759757, 0.00108044338, 0.000716850336, 0.00264954939, 0.00198124838, 0.00240184972, 0.00217667641, 0.00088602223, 0.000719751697, 0.00289345393, 0.00217812695, 0.0029154534, 0.00215641735, 0.00110456231, 0.000685872976, 0.00278853648, 0.00199861219, 0.00251444918, 0.00212257938, 0.000982563011, 0.000742428238, 0.00287032872, 0.00224584271, 0.00285321241, 0.00210369728, 0.00107068988, 0.000696332194, 0.00261676498, 0.00200194749, 0.00238672365, 0.00214472646, 0.000895652396, 0.000704280741, 0.00286393682, 0.00216747215, 0.00289058127, 0.00211404404, 0.00108094572, 0.000673060887, 0.00275566289, 0.00202623056, 0.00250238832, 0.00210006675, 0.000974884955, 0.000728852872, 0.00288636517, 0.00226349919, 0.00284004142, 0.00208817073, 0.00104901823, 0.00069221243, 0.00263231364, 0.00196882477, 0.00236132042, 0.00211154181, 0.00084699539, 0.000692147121, 0.00284954766, 0.00214248151, 0.00287203072, 0.00208829017, 0.00104273472, 0.000663108076, 0.00272710482, 0.00197004271, 0.00247922167, 0.0020708642, 0.000947451626, 0.000726754137, 0.00285655446, 0.00218071509, 0.00282635191, 0.0020380246, 0.00100721582, 0.000689940876, 0.00262149097, 0.00191880087, 0.00235915557, 0.00212494913, 0.00082458934, 0.000694419665, 0.0028503472, 0.00208840752, 0.00285528903, 0.00208047149, 0.00101002993, 0.000668567547, 0.00274994108, 0.00190981152, 0.00246848422, 0.0020628965, 0.000919205428, 0.000725246267, 0.00284591899, 0.00216161227, 0.00279473537, 0.00205743313, 0.000994193251, 0.000681482721, 0.00259859138, 0.00192177284, 0.00234974269, 0.0021173954, 0.000821330352, 0.00068979105, 0.00284561445, 0.00214173226, 0.00286800391, 0.00211734907, 0.00101527059, 0.000650936854, 0.00276577775, 0.00198788382, 0.00249292818, 0.00208526757, 0.000922161271, 0.000710879976, 0.00286706048, 0.00221895473, 0.0028269405, 0.00206030952, 0.00100030331, 0.000678082812, 0.00260494766, 0.00195191684, 0.00237137498, 0.00211099116, 0.000819691515, 0.000682388723, 0.00283088419, 0.00210746052, 0.00287108193, 0.00207207468, 0.00101687782, 0.000651524053, 0.00272149243, 0.00192760222, 0.0024769383, 0.00203383737, 0.000903537322, 0.000713875925, 0.00283093285, 0.0021571971, 0.00281284982, 0.00202374067, 0.000971435977, 0.000674697279, 0.00260677584, 0.00187985285, 0.00234143669, 0.00205402891, 0.000800315058, 0.000679757097, 0.00283178641, 0.00205481215, 0.00285283918, 0.00204619113, 0.0009981771, 0.000647195266, 0.00274783373, 0.00191064877, 0.00246083969, 0.00202761125, 0.000904131448, 0.000706356077, 0.00285015628, 0.00214921706, 0.0027883295, 0.00201361394, 0.000988365151, 0.000675472606, 0.0026079563, 0.00190286792, 0.00233057025, 0.00207287562, 0.00081329298, 0.000679367455, 0.00282591884, 0.00207649847, 0.00282372441, 0.00204909313, 0.00101440237, 0.000644838088, 0.0027214461, 0.00191363902, 0.00244337274, 0.00203227368, 0.00091718277, 0.000700715522, 0.00285241753, 0.00214350596, 0.00279011996, 0.0020195106, 0.0010082667, 0.000659119105, 0.00260766968, 0.00187338272, 0.00231862999, 0.00207891292, 0.000831314304, 0.00067335536, 0.00280113216, 0.0020270776, 0.00282277935, 0.00204857253, 0.00102829421, 0.000639324542, 0.00272704498, 0.00188627513, 0.00245106709, 0.00203545345, 0.00092028646, 0.00070420804, 0.00282756938, 0.00211950438, 0.00278208219, 0.00202808599, 0.00100407761, 0.000666320848, 0.00258639199, 0.0018893407, 0.00233655726, 0.00208813231, 0.000834525039, 0.000673959905, 0.00281462376, 0.00203825557, 0.00281890808, 0.00203859503, 0.0010130516, 0.000638589554, 0.00272903941, 0.00189708266, 0.00244477461, 0.00203407742, 0.000917781668, 0.000694461633, 0.00283129909, 0.00214778609, 0.00277494732, 0.00202426757, 0.00099100254, 0.000658742269, 0.00257061771, 0.00189028599, 0.00232228427, 0.00205892767, 0.000816060929, 0.000671425601, 0.00280107232, 0.00205458025, 0.00282831164, 0.00203485764, 0.00100534013, 0.000639012665, 0.00269310223, 0.00191632402, 0.00246055936, 0.00202292996, 0.000913292286, 0.000699729484, 0.00278181885, 0.00217658957, 0.00279109133, 0.00201173266, 0.000996831921, 0.000661426573, 0.00256445887, 0.00192303723, 0.00235053222, 0.00205956632, 0.000825323223, 0.000673161587, 0.00279198354, 0.002102094, 0.00283879112, 0.00202504126, 0.00102123362, 0.000645796943, 0.00267139706, 0.00193151447, 0.00244068704, 0.0020036269, 0.000902696454, 0.000695290684, 0.00278479652, 0.00215808325, 0.00277063646, 0.00196588854, 0.000976504234, 0.00065806054, 0.00257855956, 0.00191113062, 0.00231945212, 0.00203486718, 0.00079984538, 0.000670415582, 0.00278407917, 0.00206588791, 0.00280749681, 0.00201772014, 0.000972740876, 0.000637071847, 0.00268005393, 0.00193530717, 0.00243036356, 0.00199619192, 0.000893787888, 0.000694958901, 0.00279785227, 0.00219102623, 0.00275314227, 0.00199402636, 0.000962878345, 0.000653897529, 0.00255775964, 0.00194522075, 0.00230850326, 0.00204764353, 0.000796594017, 0.000666882785, 0.00278025493, 0.00210149423, 0.00282202242, 0.00200794125, 0.000979805249, 0.000646685134, 0.00269363495, 0.00197064667, 0.00246118708, 0.00198102952, 0.000911273877, 0.000712296693, 0.00283008744, 0.00222765165, 0.00278316322, 0.00196110457, 0.000967938104, 0.000673796749, 0.0025849333, 0.00194294937, 0.0023273339, 0.00202248245, 0.000793844112, 0.00067513762, 0.00283339038, 0.00211408315, 0.00282308785, 0.00199126429, 0.00096185517, 0.000639960344, 0.00272145122, 0.00194745313, 0.00244634063, 0.00197932567, 0.000877957558, 0.000701949932, 0.00283867237, 0.00219872431, 0.00277555059, 0.00197144598, 0.000962040678, 0.000658460252, 0.00258331583, 0.00192816556, 0.00232763845, 0.00203004712, 0.000794887193, 0.000666225969, 0.00279823947, 0.00209940132, 0.00283170934, 0.00200021151, 0.000973181159, 0.000631774601, 0.00269335322, 0.00193331786, 0.00243455591, 0.00197539805, 0.000878418563, 0.000692458532, 0.00279998942, 0.00219904538, 0.00277903606, 0.00198151241, 0.000962650869, 0.000657540571, 0.00256937183, 0.00192785927, 0.00231281458, 0.00201447611, 0.000795195869, 0.000659905141, 0.00275132875, 0.00206552027, 0.0028022246, 0.00199212017, 0.000999486889, 0.000631841714, 0.00268930872, 0.00193002191, 0.00242525199, 0.0019702646, 0.000921045255, 0.000690093497, 0.00281320419, 0.00216411613, 0.00275804219, 0.00197556335, 0.00100488332, 0.000655667565, 0.00255059195, 0.00192748208, 0.00230388739, 0.00201999326, 0.000821158872, 0.000660937629, 0.00276728277, 0.00209565647, 0.00277823419, 0.00198480603, 0.00101570005, 0.00062773464, 0.00267837825, 0.00193849183, 0.00240864838, 0.00195548637, 0.000933024392, 0.000690417772, 0.00277116452, 0.00214265869, 0.00271403138, 0.00195720326, 0.00100918114, 0.000666650478, 0.00254449504, 0.00187855598, 0.00227495027, 0.00201526447, 0.000824960705, 0.000664447667, 0.00282160658, 0.00205303915, 0.00276585133, 0.00198206212, 0.00101876631, 0.000628618, 0.00270591886, 0.0019136864, 0.00239506131, 0.00195663981, 0.000927900663, 0.000680671073, 0.00280289119, 0.00218925439, 0.00273875822, 0.00194674893, 0.00100527995, 0.000637103803, 0.00255949004, 0.00192293571, 0.00230032695, 0.00199795957, 0.000815979263, 0.000648878573, 0.00279472722, 0.00208197511, 0.00277435523, 0.00196713698, 0.000990081346, 0.00061291788, 0.00268976158, 0.00190174172, 0.00240060361, 0.00194198324, 0.000918048027, 0.000681167527, 0.00279657519, 0.00214264565, 0.00271620066, 0.00192656228, 0.000998397125, 0.000644999149, 0.00257303799, 0.00190128468, 0.00228245789, 0.0019963365, 0.000819245586, 0.000650597038, 0.00278238161, 0.00207828311, 0.00277933339, 0.00195484795, 0.000994235277, 0.000620640174, 0.00267416402, 0.001919462, 0.00240560598, 0.00193621637, 0.000893248885, 0.000669088622, 0.0027475059, 0.00213064114, 0.00270954357, 0.00191847677, 0.000980576151, 0.000633696793, 0.00253649452, 0.00190311077, 0.00227498822, 0.00199546339, 0.000800551905, 0.000640897313, 0.0027672709, 0.00204622652, 0.00276638567, 0.00195809011, 0.000972781214, 0.000610702613, 0.00270700781, 0.00189497462, 0.00240575336, 0.00192834646, 0.000889175106, 0.000660172373, 0.00273371628, 0.00217873836, 0.002721939, 0.00193446735, 0.0009803141, 0.00063313893, 0.00252286508, 0.0019380555, 0.0022899278, 0.00198078249, 0.000812985818, 0.000651468697, 0.00273910351, 0.0020650425, 0.00277430541, 0.00195968081, 0.00100864179, 0.000616686768, 0.00268629706, 0.00192251382, 0.00239864341, 0.00193644024, 0.000894110301, 0.000668952824, 0.00278025726, 0.00214886758, 0.00270570396, 0.0019081207, 0.000949761714, 0.000630360621, 0.0025063369, 0.00188568921, 0.00227418332, 0.0019847306, 0.000786754477, 0.00064219354, 0.00275409059, 0.00204745913, 0.00276555656, 0.00195186411, 0.0009531838, 0.000601489504, 0.00267144153, 0.00189073314, 0.00239522173, 0.00194070651, 0.00087061082, 0.000655504584, 0.00277413358, 0.0021113751, 0.00272196368, 0.00190440996, 0.000946432061, 0.000630443217, 0.00256338809, 0.00189378625, 0.00226256251, 0.00198355969, 0.000788080797, 0.000626747962, 0.00280591496, 0.00206660572, 0.00277394918, 0.00196150923, 0.000964383944, 0.000601524545, 0.00272064377, 0.00194407301, 0.00239969231, 0.00196041213, 0.000890678086, 0.00066757208, 0.00282090786, 0.00222117919, 0.00273247878, 0.00195625704, 0.000960599049, 0.000631500967, 0.00257323962, 0.00196024403, 0.00230393582, 0.00196979684, 0.000793183164, 0.000635593373, 0.00276764063, 0.0020626667, 0.00278010801, 0.00194506138, 0.000966666325, 0.000596577884, 0.00265283976, 0.00196781685, 0.00241703121, 0.00190516969, 0.000867300958, 0.000656302494, 0.00276212371, 0.00220820354, 0.00275238999, 0.00192958838, 0.000936704921, 0.000627563219, 0.00256747357, 0.00199527084, 0.00231838529, 0.0019830612, 0.000812001352, 0.000631442992, 0.00280712964, 0.00216017477, 0.00280862628, 0.00198432058, 0.000968804467, 0.000592186232, 0.00265219039, 0.00194080512, 0.00243086903, 0.00194455788, 0.000857405772, 0.000643498497, 0.00276170322, 0.00220910553, 0.00277271983, 0.00190243614, 0.000889074232, 0.000590889191, 0.00248254137, 0.00192185608, 0.00229714252, 0.00194791763, 0.000773725857, 0.000624782871, 0.00269120233, 0.00207533292, 0.00280151842, 0.0019441027, 0.000952096481, 0.000591097865, 0.00259314547, 0.00193081761, 0.00242214045, 0.00190070667, 0.00085843337, 0.000643614389, 0.00270703482, 0.00217885547, 0.00273939362, 0.00188319676, 0.000927665154, 0.000612474338, 0.00247906707, 0.00191670726, 0.00229048776, 0.0019460707, 0.00075763982, 0.00061244634, 0.00269709178, 0.00206571585, 0.00278528151, 0.00191071955, 0.000925056927, 0.000576699153, 0.00256644189, 0.00189518835, 0.00239032856, 0.00189272489, 0.000822863716, 0.000625291548, 0.00267938222, 0.00216895877, 0.00273055118, 0.00189168821, 0.000898919126, 0.000593787408, 0.00242958125, 0.00193042983, 0.00229120487, 0.00192751049, 0.000738617498, 0.000605740526, 0.00264452887, 0.00204525003, 0.00276745367, 0.00189805077, 0.000900012557, 0.000569795142, 0.00250834553, 0.00189921015, 0.0023855248, 0.00187675166, 0.00081849104, 0.000627068745, 0.00266030151, 0.00216832827, 0.00271943305, 0.00186706125, 0.000898055325, 0.000587378454, 0.0024326155, 0.00192363583, 0.00228938856, 0.00194082654, 0.00073951768, 0.000595642603, 0.00265513337, 0.00209514704, 0.00275050825, 0.00191295973, 0.000925417582, 0.000563991314, 0.00254359702, 0.00193156756, 0.00238125492, 0.00188426359, 0.000837985426, 0.000617827463, 0.00266722846, 0.00219053403, 0.00273178867, 0.00188227114, 0.000905883615, 0.000585120404, 0.00240726816, 0.0019481075, 0.00228758203, 0.00194578548, 0.000747235725, 0.000595378748, 0.00263777352, 0.00207894249, 0.00275703729, 0.00189764774, 0.000902990694, 0.00056407979, 0.00251576514, 0.00190994504, 0.0023809243, 0.0018842062, 0.000815634499, 0.000611751166, 0.00262780697, 0.00217003026, 0.00271241739, 0.00185804942, 0.00088962476, 0.000580704364, 0.00241122162, 0.00193648448, 0.00226804614, 0.00192530837, 0.000737796538, 0.000594040961, 0.00261643622, 0.00207528868, 0.00275511248, 0.00188444275, 0.000897473597, 0.000563710812, 0.00250867219, 0.00191814802, 0.00237591076, 0.00186148647, 0.000810858968, 0.00060990866, 0.00258985069, 0.00215632794, 0.00268214336, 0.00183521351, 0.000886084628, 0.000576081628, 0.0023647896, 0.0019171997, 0.00224286155, 0.00188549433, 0.000729925698, 0.000594952668, 0.00253997976, 0.00204556808, 0.00272928923, 0.00186335924, 0.000876746257, 0.000557726715, 0.00242745434, 0.00188712566, 0.0023592608, 0.00184857019, 0.000802155118, 0.000615267199, 0.00255014072, 0.00215952098, 0.00269530062, 0.00185797305, 0.000875679252, 0.000574642676, 0.00237497175, 0.00194482249, 0.00225246744, 0.00192482991, 0.000722682744, 0.000586096139, 0.00262084021, 0.00207465561, 0.00274737645, 0.00189501408, 0.000876669423, 0.000543518341, 0.00252202037, 0.00191008952, 0.00239048665, 0.00186870771, 0.00078045117, 0.00059953786, 0.00261889235, 0.00217284146, 0.00272782473, 0.0018540509, 0.000855705817, 0.000569555676, 0.00237311726, 0.00189560861, 0.00228018081, 0.0019108213, 0.000712707115, 0.00058575091, 0.00257124356, 0.00206312165, 0.00275429129, 0.00187999255, 0.000863258087, 0.000552618236, 0.00245923642, 0.00190321938, 0.00238909968, 0.00185452227, 0.000801090733, 0.000612125674, 0.00256316853, 0.00214377465, 0.00271362532, 0.00184875238, 0.000853136647, 0.000572728284, 0.00231898413, 0.00188157498, 0.0022768958, 0.00190469658, 0.000713930407, 0.000587994291, 0.00254586176, 0.00199896214, 0.00276221847, 0.00186974765, 0.000866366434, 0.0005528935, 0.00244320557, 0.00181977253, 0.00236424501, 0.00183544075, 0.000782816031, 0.000603584573, 0.00249878666, 0.00208428618, 0.00268941256, 0.00182715151, 0.000850913057, 0.000571913959, 0.00228009582, 0.00184491905, 0.00226408499, 0.0019169288, 0.000714225345, 0.000588702736, 0.00253380951, 0.00198024162, 0.00273904344, 0.00187070633, 0.000873347686, 0.000543693779, 0.00237946352, 0.00178123114, 0.00237261388, 0.00183658884, 0.000744792982, 0.000587302202, 0.0024678763, 0.00196824013, 0.00264924532, 0.0018213375, 0.000806069875, 0.000553519349, 0.00223712716, 0.00177360582, 0.0022275236, 0.00187173032, 0.000652360904, 0.000562050613, 0.00243248115, 0.00185769214, 0.00266970438, 0.00178490335, 0.000775683671, 0.000532338396, 0.00232786639, 0.00171670516, 0.00232982403, 0.00178238482, 0.000719616888, 0.000591026328, 0.0024498133, 0.00196618144, 0.0026274859, 0.00177627907, 0.000792237872, 0.000553340593, 0.0022665679, 0.00172275258, 0.00219987729, 0.00183719746, 0.000643917243, 0.000561056426, 0.0024360267, 0.00181006978, 0.00260833092, 0.0017748602, 0.000777229376, 0.00054123567, 0.00235526217, 0.00172578194, 0.00227630022, 0.00177290034, 0.000707233034, 0.000596766651, 0.00242681941, 0.00199021096, 0.00263283588, 0.00176709436, 0.000763782708, 0.00056462147, 0.00224890397, 0.00172178273, 0.00218964205, 0.00181343721, 0.000644666725, 0.000584426511, 0.00243678736, 0.00187708135, 0.00268085697, 0.0017753914, 0.000788796053, 0.000551675446, 0.00234030606, 0.00175982213, 0.00234923535, 0.00173250318, 0.000718717813, 0.000594347308, 0.00241548545, 0.00199992396, 0.00259761745, 0.0017097391, 0.000782282557, 0.000555407372, 0.00220238254, 0.0017232371, 0.00220029429, 0.00177675684, 0.000648986199, 0.000562650326, 0.00240774918, 0.00190031773, 0.00267356657, 0.00174177613, 0.000791326514, 0.000527060707, 0.00231063459, 0.00177137181, 0.00231017964, 0.00170908507, 0.000735349604, 0.000587179617, 0.00242545526, 0.00197261153, 0.00259906356, 0.0017169154, 0.000786039978, 0.000542295282, 0.00226441934, 0.00174851308, 0.00219754456, 0.00175277807, 0.00065337756, 0.000558788539, 0.00243752589, 0.00186954217, 0.00267483713, 0.00169683201, 0.000777358247, 0.000520796457, 0.00235106191, 0.00168411667, 0.00224319566, 0.00166587555, 0.000699679833, 0.000563927635, 0.00240926375, 0.00193277583, 0.00258273492, 0.00168033538, 0.000766564568, 0.000535831321, 0.00223810202, 0.00168781017, 0.00219160551, 0.00172088284, 0.000649943133, 0.000539508997, 0.0024193055, 0.00180894486, 0.00255789096, 0.00166106329, 0.00076020509, 0.00049474492, 0.00229555601, 0.00167261728, 0.00226082793, 0.00163612701, 0.000717683637, 0.000560734887, 0.00241339672, 0.00194418035, 0.00250109006, 0.00159602857, 0.000758470211, 0.00052146794, 0.00227582385, 0.00175368099, 0.00210232427, 0.0016525907, 0.000639574428, 0.000551375211, 0.00242353068, 0.00181394385, 0.00247847405, 0.00160914729, 0.000756959605, 0.000514946587, 0.00230399822, 0.0017088051, 0.00217151036, 0.00159594335, 0.000691854337, 0.000571555342, 0.00243758713, 0.00194202375, 0.00239235093, 0.00155696901, 0.000764001801, 0.000545880059, 0.0022241741, 0.00172621885, 0.00203679153, 0.00161207095, 0.00063534599, 0.000559390406, 0.00240031932, 0.0018780519, 0.00244466797, 0.00158394978, 0.000760920346, 0.000512611005, 0.00229229312, 0.00173369772, 0.00214391621, 0.00157106284, 0.000694652263, 0.000571934041, 0.00238650991, 0.00200170558, 0.00242891419, 0.00155342091, 0.000759460672, 0.000540038629, 0.0022019993, 0.00177327928, 0.00205765944, 0.00164619228, 0.000640869199, 0.000559468521, 0.0024015333, 0.00192656694, 0.00247662771, 0.00158698624, 0.00076368521, 0.000521991635, 0.00225737598, 0.00177547347, 0.0021323713, 0.00157979492, 0.000681419799, 0.00056575262, 0.00233860197, 0.00202866597, 0.00238966011, 0.00154139032, 0.00074191764, 0.000529348501, 0.00215052348, 0.00177481002, 0.00204471988, 0.00160020695, 0.000619622762, 0.00054088654, 0.00235138438, 0.0019447431, 0.00246644695, 0.00158135267, 0.000756683468, 0.000519957161, 0.00224703038, 0.00176288909, 0.00212836242, 0.001580104, 0.00067806727, 0.000563462905, 0.0023637861, 0.0019959507, 0.00241753622, 0.00155694375, 0.000735085167, 0.000532711216, 0.00217260467, 0.00178095663, 0.0020191907, 0.00162306451, 0.000621692277, 0.0005534339, 0.00239028991, 0.00190325035, 0.00243300921, 0.0015826684, 0.000744673074, 0.000512016763, 0.00227074302, 0.00172220718, 0.00211566919, 0.00156970229, 0.000669418368, 0.000566259259, 0.00239027501, 0.00200657174, 0.0023977377, 0.00154319301, 0.000741611875, 0.000524539151, 0.0021437041, 0.00172466994, 0.00202607084, 0.00159329316, 0.00061898143, 0.000539586821, 0.00239358144, 0.00185830903, 0.00245236629, 0.0015901461, 0.000753491709, 0.000497537316, 0.00230113254, 0.00163560838, 0.0021157132, 0.00158083159, 0.000675250194, 0.00054928835, 0.00237332308, 0.00185277546, 0.0023864645, 0.00155402231, 0.000744518708, 0.000520519447, 0.00222331285, 0.00163891155, 0.00199517584, 0.00163255353, 0.000621038722, 0.000539531873, 0.00242007663, 0.0017817578, 0.00245545479, 0.00158851768, 0.000743333716, 0.00050324871, 0.00228583929, 0.00160396623, 0.00212084595, 0.00158937555, 0.000690677087, 0.000553237216, 0.00242922734, 0.0018212283, 0.00237466651, 0.00156504882, 0.00075185491, 0.00053994084, 0.0022509885, 0.00165000139, 0.00203725649, 0.00163652503, 0.000636168465, 0.000547471456, 0.00244682026, 0.001777887, 0.002444254, 0.00159040478, 0.000750770268, 0.000509133912, 0.00232296158, 0.00159464928, 0.00210146699, 0.00157991075, 0.000683430058, 0.000556391024, 0.00243225438, 0.00185428222, 0.00238475436, 0.00155142357, 0.000752600492, 0.000531599566, 0.00223089545, 0.00162287115, 0.0019972506, 0.00159895932, 0.000609835959, 0.000536341046, 0.00241530873, 0.00173961208, 0.00240076333, 0.00156205788, 0.000750667241, 0.000496232416, 0.00230696169, 0.00161666214, 0.00204922399, 0.00155575376, 0.000688087195, 0.000544856826, 0.00239913887, 0.00190303649, 0.00230430369, 0.00152187434, 0.000734491274, 0.000524677045, 0.00223382656, 0.00165329897, 0.00194429769, 0.00157592935, 0.000622730644, 0.000534674968, 0.00243784091, 0.00179000583, 0.00240701134, 0.00154761143, 0.000708101084, 0.000462407595, 0.00231666304, 0.00151955406, 0.00201128749, 0.00150118791, 0.0006232757, 0.000514149026, 0.00242759869, 0.00172084698, 0.00228817668, 0.00149096758, 0.000676710275, 0.000487625628, 0.00224659103, 0.00152879325, 0.00193927728, 0.00154868595, 0.000577439438, 0.000514406187, 0.00243893033, 0.00168006343, 0.00232675578, 0.00151056086, 0.000680069672, 0.000478517759, 0.00234407303, 0.00153866864, 0.00201244303, 0.00151518232, 0.000615545141, 0.000515389431, 0.00244387379, 0.00176094321, 0.00227397541, 0.00148651632, 0.000666778884, 0.000490478531, 0.00222744001, 0.00152224756, 0.00193100516, 0.00155232952, 0.000570710981, 0.000506008277, 0.00242479192, 0.00165539386, 0.00230657193, 0.00154055248, 0.00068183121, 0.00046751785, 0.00229538372, 0.00150579715, 0.00200045109, 0.00151113013, 0.000620823004, 0.000519767404, 0.00245034462, 0.00174112699, 0.00226702355, 0.00149512629, 0.000674593146, 0.000494158594, 0.00223996537, 0.00154740037, 0.00194583542, 0.00156212773, 0.000575287617, 0.000511552091, 0.00242314092, 0.00167475815, 0.00232506194, 0.00152602233, 0.000690105313, 0.000468089071, 0.00229794253, 0.00151971029, 0.0020129527, 0.00150305312, 0.000624638691, 0.000511613791, 0.00241383142, 0.00173649122, 0.00227726321, 0.00149007491, 0.000678969489, 0.000486802863, 0.00223612133, 0.00153631018, 0.00193401077, 0.00155491254, 0.000574726495, 0.000507448858, 0.00239869044, 0.00167714735, 0.00233307481, 0.00152310159, 0.000688008557, 0.000467263861, 0.00228162832, 0.00151746743, 0.00204736763, 0.00151161198, 0.000626310299, 0.000515126216, 0.00240747631, 0.00174801215, 0.00232415763, 0.00149984483, 0.000688113389, 0.000483414624, 0.00221732515, 0.00154081744, 0.00196442986, 0.00156622811, 0.000585036119, 0.000505668344, 0.00239631347, 0.00166655227, 0.00235575275, 0.00152347155, 0.000703550293, 0.000466771307, 0.00229597581, 0.00151991157, 0.00203366904, 0.00149848731, 0.000627846806, 0.000506366719, 0.00237459899, 0.00172657892, 0.00228370121, 0.0014963086, 0.000685177161, 0.000484901044, 0.00221024523, 0.00152868906, 0.00194286217, 0.00154628931, 0.000576301303, 0.000508947822, 0.00237949309, 0.00163117622, 0.00231947866, 0.00149793096, 0.000688141561, 0.000467535225, 0.00228481344, 0.00149920804, 0.00202718563, 0.00149605202, 0.000626802328, 0.00051463081, 0.00240185298, 0.00170737726, 0.00228483626, 0.00148458243, 0.000675384712, 0.000492783962, 0.00220732996, 0.00153212307, 0.00195471616, 0.00154534203, 0.000577142288, 0.000518067856, 0.00241287635, 0.00167187618, 0.00233492255, 0.00151489896, 0.000691559981, 0.000481630705, 0.00229313946, 0.00149616599, 0.00201122439, 0.00148463051, 0.000629262475, 0.000533699931, 0.00240580249, 0.00173649867, 0.00229634042, 0.00149229006, 0.000684659637, 0.000501577335, 0.00218789862, 0.0015464446, 0.00195064954, 0.00154488662, 0.000586313661, 0.000516318076, 0.00234185299, 0.0016520858, 0.00226493389, 0.00151587871, 0.00071004784, 0.000472190033, 0.00223480887, 0.00147323636, 0.00197564345, 0.00150515232, 0.000639062026, 0.000517938519, 0.00236998987, 0.00172119925, 0.00223035319, 0.00151172152, 0.000695397845, 0.000490423874, 0.00220097485, 0.00153179129, 0.00192902482, 0.00155511533, 0.000586116978, 0.000494807144, 0.0023827143, 0.00163661479, 0.0022973083, 0.00152818474, 0.000714566035, 0.000459388713, 0.00225650286, 0.00151426869, 0.0019927579, 0.0014897089, 0.000628874521, 0.000506339245, 0.00239205873, 0.00170986773, 0.00224873307, 0.00150140375, 0.000700456731, 0.000494405511, 0.00220793393, 0.00153229805, 0.00190707296, 0.00156208465, 0.000608375878, 0.000530162244, 0.00245982269, 0.00169580558, 0.0023356548, 0.00157034642, 0.000742538366, 0.00048447997, 0.00233315257, 0.00146806811, 0.00200333702, 0.00156542589, 0.000684382336, 0.00052989932, 0.00247756415, 0.00168852054, 0.0022553415, 0.0015412186, 0.000739915238, 0.000498412817, 0.00223217905, 0.00152623083, 0.00194033701, 0.00162772718, 0.000640955637, 0.000514679297, 0.00240872474, 0.0016600308, 0.00230600033, 0.00159742555, 0.000758628827, 0.000473546359, 0.00235344563, 0.00149758998, 0.0019648131, 0.0015760432, 0.00068022788, 0.000519687601, 0.00244868104, 0.00170302344, 0.00225204881, 0.00157710072, 0.000743248791, 0.000499446935, 0.00228329096, 0.00152864319, 0.00192043418, 0.00162063842, 0.000629991526, 0.000516842701, 0.00245798845, 0.00163378578, 0.00229429407, 0.00157864147, 0.000745522906, 0.000464739045, 0.00231660693, 0.00148395344, 0.00197536242, 0.0015495487, 0.000675375399, 0.000510170881, 0.00239463174, 0.00166496937, 0.00220791087, 0.00152430881, 0.000727811072, 0.000482497329, 0.00221526064, 0.00147846376, 0.00189513317, 0.00161146012, 0.000626135967, 0.00052520266, 0.00246456102, 0.00160436344, 0.00228541112, 0.00156925234, 0.000742994482, 0.000474684988, 0.00235875184, 0.00144447107, 0.00195977394, 0.00156568375, 0.000667147862, 0.000508791418, 0.00240423507, 0.00167239178, 0.00221403292, 0.00154229312, 0.000727795472, 0.000478223636, 0.00218067667, 0.00145820284, 0.00188945234, 0.00159512309, 0.000622587046, 0.000500130758, 0.00236543291, 0.00157883472, 0.00226004724, 0.00156289409, 0.00073295203, 0.000458052382, 0.00225119153, 0.00140877313, 0.00196770369, 0.00154489616, 0.000663786195, 0.000497265602, 0.00233855005, 0.00162156683, 0.0022168362, 0.00153286604, 0.000723760691, 0.000474925095, 0.00216745585, 0.00143126422, 0.00190720102, 0.00158194674, 0.000617635262, 0.00049346569, 0.00237046136, 0.0015741192, 0.00227799127, 0.00156071084, 0.000732178858, 0.000453313609, 0.00226361305, 0.0014176449, 0.00197121524, 0.00154453865, 0.000670212437, 0.000503344287, 0.00233991304, 0.00160044839, 0.00221391488, 0.00153943873, 0.000733617169, 0.000479607552, 0.00215284224, 0.00142233737, 0.0018776221, 0.00157011626, 0.000626797555, 0.000497293368, 0.00234046089, 0.00153800205, 0.00223335274, 0.00152280868, 0.000732286659, 0.000445106823, 0.00223495159, 0.00138770498, 0.00193478481, 0.00149908243, 0.000659443089, 0.000488475722, 0.00231685163, 0.00157837709, 0.00217585824, 0.00150592055, 0.000721706136, 0.000457758375, 0.00212866603, 0.00142255402, 0.0018525928, 0.00155877869, 0.000614055665, 0.000480136805, 0.00232222537, 0.00157282234, 0.00222129957, 0.00152935227, 0.000742897042, 0.000446350023, 0.00219128886, 0.00142993743, 0.00194291503, 0.00152290578, 0.000669415807, 0.000486898265, 0.00233072997, 0.00165071012, 0.00220444775, 0.00151913508, 0.000737840834, 0.000468139042, 0.00213384302, 0.00145015086, 0.00186822121, 0.00155301555, 0.000608560338, 0.000483784737, 0.00231372681, 0.00160048122, 0.00220977608, 0.00152466877, 0.000726140104, 0.000437529554, 0.00220079464, 0.00144870987, 0.00192290731, 0.00149881118, 0.000658026955, 0.000489208964, 0.00229196157, 0.00165688875, 0.00220028358, 0.00150058337, 0.000713927671, 0.000458327559, 0.00211189548, 0.0014672071, 0.00187275256, 0.00156280026, 0.000609133043, 0.000478342612, 0.00231482694, 0.0016433883, 0.00220605731, 0.00153010245, 0.000737269409, 0.000437509909, 0.00220626942, 0.00147986121, 0.00192024978, 0.00153115904, 0.000659489247, 0.000482261705, 0.0023121764, 0.00168099604, 0.00216038013, 0.00151951774, 0.000715227681, 0.000455043191, 0.00212945114, 0.0014588146, 0.00185216533, 0.00158006873, 0.000606101414, 0.000473882334, 0.00232268078, 0.00157378346, 0.00221428275, 0.00153713103, 0.000720724696, 0.000437921175, 0.00221510557, 0.00142981077, 0.00192289718, 0.00152612187, 0.000657959317, 0.000479786104, 0.00233744434, 0.00166478544, 0.00216385745, 0.00151357672, 0.000723828329, 0.000452313077, 0.00215243688, 0.00149595586, 0.00186612667, 0.00156930473, 0.000607450842, 0.000475223118, 0.00234114681, 0.00160519453, 0.00221963273, 0.00155110622, 0.000730950793, 0.000431543827, 0.00221870677, 0.00143808208, 0.001933394, 0.0015446007, 0.000660097227, 0.000475350418, 0.00231031817, 0.00166920247, 0.00217943103, 0.00152612035, 0.000707035011, 0.000444829842, 0.00213717786, 0.00150603883, 0.00188018125, 0.00159165775, 0.000615064288, 0.000472834829, 0.00233060773, 0.00163610454, 0.00222666864, 0.00156039884, 0.000741441967, 0.000437904469, 0.00221994077, 0.00146070099, 0.00193784817, 0.00155483419, 0.000658141449, 0.000480902643, 0.00231595663, 0.00166887348, 0.00217591948, 0.0015637686, 0.000739020936, 0.00045888318, 0.00214058626, 0.00144644291, 0.0018563167, 0.00159406336, 0.000614651188, 0.000475041888, 0.00232652249, 0.00159129256, 0.00224204641, 0.00156252121, 0.0007361889, 0.000434612302, 0.00220928411, 0.00136978459, 0.00193760928, 0.00155562488, 0.000672472932, 0.000479744544, 0.00231802254, 0.00164243649, 0.00217100536, 0.00154062721, 0.000720493263, 0.000452397973, 0.00214712066, 0.00145416812, 0.00187590776, 0.00161312509, 0.000613399374, 0.000477148802, 0.00233925087, 0.00158130354, 0.0022404429, 0.00156919635, 0.000733305176, 0.000435304915, 0.00221660594, 0.00142955338, 0.00194438407, 0.00155793002, 0.000653174648, 0.000476935529, 0.00233156048, 0.00166688231, 0.00220861565, 0.00154770259, 0.000711255765, 0.000452679727, 0.00214547967, 0.001479981, 0.00188572065, 0.00160151324, 0.000602294458, 0.000471777952, 0.00232976978, 0.00159678853, 0.00226481957, 0.00157976639, 0.000720022072, 0.000428564905, 0.00222027069, 0.00144073716, 0.00197158102, 0.00156283658, 0.000653649797, 0.000468580343, 0.00231969263, 0.00165707944, 0.00221730559, 0.00156474777, 0.000714782684, 0.000446680497, 0.00215544994, 0.00148911611, 0.00191753311, 0.00162963464, 0.000612071075, 0.00046986746, 0.0023421885, 0.00161488994, 0.00225883489, 0.00159735046, 0.000733287656, 0.000434461923, 0.00226882752, 0.00148688443, 0.00198732386, 0.00158220343, 0.000666294189, 0.00047967612, 0.00234974478, 0.00170036301, 0.00222657621, 0.00157653249, 0.000727404782, 0.000452581357, 0.00215200265, 0.00150805654, 0.00190856564, 0.00163511408, 0.000618094811, 0.000475422887, 0.00234730286, 0.0016307818, 0.00228869054, 0.00161192589, 0.000739640265, 0.000433277601, 0.00223225867, 0.00146119762, 0.00195424282, 0.00158030482, 0.00066367269, 0.000479974144, 0.00233842875, 0.00169309857, 0.00220879423, 0.00157382083, 0.000722837402, 0.000450528547, 0.00213966472, 0.00149314001, 0.00190013123, 0.0016301506, 0.000609132461, 0.000469256454, 0.00229698815, 0.00161304139, 0.00221070787, 0.00159161678, 0.000734572823, 0.000430502056, 0.00221735379, 0.00145108881, 0.00194091513, 0.00158096489, 0.00066082523, 0.000470598461, 0.00232330174, 0.00167457783, 0.0021659031, 0.00157014315, 0.000722424535, 0.000449300656, 0.00214046496, 0.00147597468, 0.00185984874, 0.00162164657, 0.000610160292, 0.000476511341, 0.00232805894, 0.00160466658, 0.00222032331, 0.00158150238, 0.000736228249, 0.000435690803, 0.00222042785, 0.00143802795, 0.00192737288, 0.00156540948, 0.000660347985, 0.000477538531, 0.00232595368, 0.0016605478, 0.00217248173, 0.00155333488, 0.000718758791, 0.000453900371, 0.00215170463, 0.00146511768, 0.00186605903, 0.00161273894, 0.000615247816, 0.000478149566, 0.00235489593, 0.00160304632, 0.00220707175, 0.00156739459, 0.000740326417, 0.000455641741, 0.00224562502, 0.00145044911, 0.00193151797, 0.0015644544, 0.000658134872, 0.000492166379, 0.00233586575, 0.00165865, 0.00216111448, 0.00155450322, 0.000718872529, 0.000464367069, 0.00214259373, 0.00147569785, 0.0018711302, 0.00161983946, 0.000605104025, 0.000465795485, 0.00232890528, 0.00162527105, 0.00222750474, 0.00158998708, 0.000722328201, 0.000426130253, 0.00222487468, 0.00145695836, 0.0019266787, 0.00156400772, 0.000653116789, 0.000465427525, 0.0023093468, 0.00165641552, 0.00216524373, 0.00155921211, 0.000715600618, 0.000457355403, 0.00214182003, 0.0014639732, 0.00187399273, 0.00162221468, 0.000608942413, 0.000477942027, 0.00233390299, 0.0015870753, 0.00220528082, 0.00158482697, 0.000723618607, 0.000436058472, 0.00222582323, 0.00142587977, 0.0019268099, 0.00157409371, 0.000656197139, 0.000479862298, 0.00238415645, 0.00163880154, 0.00215832167, 0.00156600284, 0.000716081238, 0.000453754154, 0.00214880425, 0.00144134159, 0.00184606621, 0.00165958668, 0.000626116816, 0.000482178206, 0.00231564604, 0.00157044281, 0.00218258775, 0.00160069158, 0.000724075362, 0.000434594462, 0.00220858515, 0.00142339023, 0.00191529014, 0.00157016411, 0.000654596719, 0.000477821101, 0.00231501367, 0.00165867223, 0.00215959526, 0.0015653969, 0.00072330184, 0.000454759574, 0.00216174405, 0.00148363912, 0.00187082915, 0.00162585382, 0.00061095471, 0.000475095381, 0.00233732536, 0.00161589147, 0.00220628199, 0.00159006706, 0.000733539287, 0.000435478141, 0.00221614609, 0.00146830792, 0.00191292586, 0.00156852952, 0.000660365971, 0.000479778741, 0.00233835308, 0.00166519615, 0.00215160754, 0.00156811718, 0.000708668784, 0.000450602383, 0.00212228135, 0.00146234455, 0.00185478176, 0.00162517058, 0.000615258701, 0.000478109665, 0.00233520707, 0.00160353805, 0.00219013472, 0.00158891641, 0.000736946939, 0.00044072239, 0.002253365, 0.00146381732, 0.00192034757, 0.00157639442, 0.000668572378, 0.000485098979, 0.00235169404, 0.00169601233, 0.00217812695, 0.0015725909, 0.000728293613, 0.000457288232, 0.00219229073, 0.00151204679, 0.00187537225, 0.00162695721, 0.000617000624, 0.000478465314, 0.00238822936, 0.00161752838, 0.00221929373, 0.00159270992, 0.000742137549, 0.000440222968, 0.00226817024, 0.00147597108, 0.00194080512, 0.00157170859, 0.000668063411, 0.000481743395, 0.00239278493, 0.00171375286, 0.00219017547, 0.00157788489, 0.000735909038, 0.000463293545, 0.00219042972, 0.00152044115, 0.00188055343, 0.0016294322, 0.000623576925, 0.000481681811, 0.00238195714, 0.00163528766, 0.00222530658, 0.00159373228, 0.000745063357, 0.000442548015, 0.00225917879, 0.00146328204, 0.00194469315, 0.00158139772, 0.000671128742, 0.000485393102, 0.00236839312, 0.00170322601, 0.00219559437, 0.00157495134, 0.00072796992, 0.000456871727, 0.00218280894, 0.00151371735, 0.00188280956, 0.00163350126, 0.000614760153, 0.000475895358, 0.00238884753, 0.00162353669, 0.0022331127, 0.00159606803, 0.000738011033, 0.000436157454, 0.00225542393, 0.00146078854, 0.00193544524, 0.00158415874, 0.000664839696, 0.000479791604, 0.00236056419, 0.00167548994, 0.00218472164, 0.00158030249, 0.000726791914, 0.000455552537, 0.00217854744, 0.0014825135, 0.00186465459, 0.00163094001, 0.000614958524, 0.000475060282, 0.00237230794, 0.00159110466, 0.00221301662, 0.00159045029, 0.000734027766, 0.000436941045, 0.00225591147, 0.00145453378, 0.0019360974, 0.00157405168, 0.000666267821, 0.000469290855, 0.00235999515, 0.00165870856, 0.0021655974, 0.00158840581, 0.000719017175, 0.000461102958, 0.00218527042, 0.00147114822, 0.00186167145, 0.00164914399, 0.000609180424, 0.000482272677, 0.00238732528, 0.00160111976, 0.00222464604, 0.00161585805, 0.000726155238, 0.000445615588, 0.00228799484, 0.00144659635, 0.00192980422, 0.00159580365, 0.000656970486, 0.000485021446, 0.00241889153, 0.00167232263, 0.00217337906, 0.00158528064, 0.000720613811, 0.000461034855, 0.00222483231, 0.00148591551, 0.00186900736, 0.00164291833, 0.000610067917, 0.000481990515, 0.00245062564, 0.00160086597, 0.00221887231, 0.00160495238, 0.000727323641, 0.00044338408, 0.00232306961, 0.00144466094, 0.00194051606, 0.00157978584, 0.00065358571, 0.000484731252, 0.00243237265, 0.00167988567, 0.00218446716, 0.00158433302, 0.000715286238, 0.000464488578, 0.00225203903, 0.00149621174, 0.00188568106, 0.00165433821, 0.000613187498, 0.000492519292, 0.00247299159, 0.00162573298, 0.00222675013, 0.00160711305, 0.000723079254, 0.000447207771, 0.00235160696, 0.00146958348, 0.00195211649, 0.00160333037, 0.000661800848, 0.00049632485, 0.00246544369, 0.00169874018, 0.00218899804, 0.00161735667, 0.000733745866, 0.000478562055, 0.00228915224, 0.00149945938, 0.00188787375, 0.0016830347, 0.00062436494, 0.000505208736, 0.00249394332, 0.00163101929, 0.00223239325, 0.00164997461, 0.000746415171, 0.000459052244, 0.00238094875, 0.00147346151, 0.00193922187, 0.00163629674, 0.000680740224, 0.000505287433, 0.00247361814, 0.00170331518, 0.00220342353, 0.00161590055, 0.00074138795, 0.000474359113, 0.00228393939, 0.0015149106, 0.00190615805, 0.00166631734, 0.000617959013, 0.00049962342, 0.00250204047, 0.00165199686, 0.00226546754, 0.00163393666, 0.000733722874, 0.000459549192, 0.00237375428, 0.00148290547, 0.00196151296, 0.0016064659, 0.000666644773, 0.00049943506, 0.00246798061, 0.00169892528, 0.00221332, 0.00161031366, 0.000727632199, 0.000478468515, 0.00228696968, 0.0015114682, 0.0019090554, 0.00167108583, 0.00061968324, 0.000498911017, 0.00247879466, 0.00161422673, 0.00225279876, 0.00162580831, 0.000735433365, 0.000457757094, 0.00236114184, 0.00144528889, 0.00195131497, 0.00159027625, 0.000666805252, 0.000495409826, 0.00245976751, 0.00166626018, 0.00217471528, 0.00158342032, 0.000717095623, 0.00046522569, 0.00226982846, 0.00147860032, 0.00187924283, 0.00164869102, 0.000616478093, 0.000490329927, 0.00248392764, 0.00160034408, 0.00223086984, 0.00161303987, 0.000735843147, 0.000454903988, 0.00235907361, 0.00141114986, 0.00193510822, 0.00160701061, 0.00066357397, 0.000499125745, 0.00248707272, 0.00164402439, 0.0021943415, 0.00160680932, 0.000738741423, 0.000481025752, 0.00230837124, 0.00147646316, 0.00190189935, 0.00167396886, 0.00062885409, 0.000506633252, 0.00250290101, 0.00159101596, 0.00225920253, 0.00162917853, 0.000747829501, 0.000453011628, 0.00238860212, 0.00144342042, 0.00197819783, 0.00162090245, 0.00068760541, 0.000499230635, 0.00251228549, 0.00165378931, 0.00221743272, 0.00162936549, 0.00074294064, 0.000472333195, 0.00232831039, 0.00147204148, 0.00192904868, 0.00168302027, 0.000633008662, 0.000495217915, 0.00254125008, 0.00157939026, 0.00229349732, 0.00164624327, 0.000755085377, 0.000457256596, 0.00243707793, 0.00144771964, 0.00200672634, 0.00162317499, 0.000691152411, 0.000501895382, 0.00255552586, 0.00167547958, 0.00224238168, 0.00161451113, 0.00074835174, 0.00047574201, 0.00232867734, 0.00149356236, 0.00194195542, 0.00168571447, 0.000634754659, 0.00049026584, 0.00253488449, 0.0016347646, 0.00229700375, 0.00163822365, 0.000761633564, 0.000452607259, 0.00242601265, 0.00144457293, 0.00200489373, 0.00162043632, 0.000691277266, 0.000493113999, 0.00251102052, 0.00167039002, 0.00224936916, 0.00160976872, 0.000759737974, 0.000467259262, 0.00232550013, 0.00147595222, 0.00192763994, 0.00166348054, 0.000639730133, 0.000485166471, 0.0025336144, 0.0015749872, 0.00228205812, 0.00163141452, 0.000761090138, 0.000445275073, 0.00240997435, 0.00144925772, 0.00198743725, 0.00161553605, 0.000688598549, 0.000482104253, 0.00250187027, 0.00164446968, 0.00220479839, 0.00160593528, 0.000758577604, 0.000463245146, 0.00231337897, 0.00146844133, 0.00190424616, 0.00166848581, 0.000636644894, 0.000487267185, 0.0025224688, 0.00159396173, 0.00226964895, 0.00163289241, 0.000765689823, 0.000447414146, 0.00239737867, 0.00141541706, 0.00196598889, 0.00160154374, 0.000688555243, 0.000484869903, 0.00248767226, 0.00165970845, 0.00221628859, 0.00160284585, 0.000757672242, 0.000468561862, 0.00230712863, 0.00148476544, 0.00191370188, 0.00167122507, 0.000650265662, 0.000495938351, 0.00251948694, 0.00159916445, 0.00227656448, 0.00162728713, 0.000779676542, 0.000443518104, 0.00239429786, 0.00142753322, 0.00198203465, 0.00162636093, 0.000701501209, 0.000503647549, 0.00252505834, 0.00168921519, 0.00221197028, 0.00161742605, 0.000766460143, 0.000483219657, 0.00233174674, 0.00152080238, 0.00188638479, 0.0016731834, 0.000643351406, 0.000504027412, 0.00254267547, 0.00162517512, 0.00224011438, 0.00162521238, 0.000776451372, 0.000465484278, 0.00243811589, 0.00149501034, 0.00195633154, 0.00161495851, 0.000701127923, 0.000504199415, 0.00249832426, 0.00173123367, 0.00219307235, 0.00159804325, 0.000771096733, 0.000477308233, 0.00230609695, 0.00154645916, 0.0018884741, 0.00166408322, 0.000648722809, 0.000497551518, 0.00248857285, 0.00168301223, 0.0022368182, 0.001637546, 0.00078690605, 0.000462080672, 0.00240770541, 0.00151164085, 0.00195804797, 0.00161438738, 0.000706202001, 0.000509937992, 0.00249083014, 0.00175646378, 0.00218345597, 0.00158107933, 0.000761570467, 0.000484929973, 0.00230862852, 0.00154837477, 0.0018793958, 0.00164194638, 0.000642837724, 0.000501202885, 0.00248415465, 0.00167108432, 0.00221910886, 0.00159301772, 0.000769101316, 0.000459134084, 0.00237837946, 0.00150268257, 0.00193421508, 0.00159394951, 0.000701744924, 0.000502889627, 0.00247828919, 0.00173904223, 0.00217551249, 0.00159084273, 0.000776739966, 0.000479344948, 0.0022921206, 0.00153054821, 0.0018777427, 0.00166069623, 0.000656537071, 0.000495420652, 0.00249124039, 0.00165317149, 0.00222134194, 0.00162552949, 0.000777849869, 0.000456980168, 0.00237066415, 0.00150530704, 0.0019329784, 0.00159435847, 0.000685268664, 0.000497597735, 0.00247677136, 0.00172317075, 0.0021643776, 0.00160002569, 0.000776102301, 0.000476530869, 0.00228729518, 0.00153435685, 0.00186839991, 0.00164180633, 0.000650116592, 0.00048539869, 0.00246716011, 0.00164987112, 0.00221364852, 0.0016137464, 0.000784076285, 0.000455065077, 0.002355417, 0.00148462271, 0.00192402978, 0.00159843755, 0.000703788945, 0.000497359259, 0.00246311934, 0.00171227288, 0.00216497085, 0.0015930786, 0.00076241052, 0.000474923261, 0.00229293876, 0.00151535275, 0.00186680362, 0.00166094932, 0.000655225303, 0.000490646868, 0.00250133174, 0.00163978571, 0.00221712911, 0.00162019418, 0.00079014193, 0.000456287235, 0.00239802198, 0.00149811199, 0.00194304727, 0.00161333184, 0.000717575545, 0.000488549587, 0.00249111583, 0.00172110565, 0.00218116329, 0.0016058787, 0.000775903987, 0.000450428517, 0.00228707329, 0.00153221062, 0.00189058576, 0.00166033418, 0.000651293027, 0.000475163746, 0.00249575893, 0.00168327603, 0.00222310959, 0.00159920473, 0.000777545676, 0.000429660402, 0.0023705808, 0.00152178959, 0.00193562941, 0.00160768395, 0.000712204259, 0.000493189436, 0.00246464438, 0.00174674636, 0.00215402269, 0.00159577699, 0.000765759905, 0.000473581546, 0.00229002372, 0.00154132722, 0.00188066089, 0.00166622212, 0.0006503443, 0.000498836278, 0.00250592828, 0.00166727894, 0.00220629154, 0.0016189944, 0.000779211638, 0.000460679934, 0.00238209893, 0.00151043932, 0.00193732698, 0.00161470554, 0.000709966058, 0.000503617281, 0.00250764634, 0.00172664726, 0.00218065688, 0.00160996884, 0.00078503543, 0.000482188101, 0.00230120705, 0.0015492714, 0.00187435863, 0.00167554989, 0.000662812963, 0.000497418514, 0.0025025059, 0.00164865865, 0.00220450666, 0.0016314293, 0.000798332447, 0.000457893679, 0.00239720079, 0.00151487591, 0.00193985319, 0.00160988839, 0.000725151214, 0.000494726293, 0.0024901384, 0.00173075742, 0.00218141032, 0.00160294108, 0.000789925805, 0.000475577253, 0.00229568942, 0.00151702901, 0.00187802326, 0.00165899738, 0.000666097098, 0.000499155489, 0.00250479602, 0.00163646042, 0.00222972594, 0.00162343832, 0.000800182403, 0.000460818701, 0.00235961587, 0.0014799838, 0.0019450892, 0.00161208096, 0.000724998477, 0.000502571347, 0.00248752697, 0.00171229348, 0.00217850599, 0.00159704557, 0.00078915013, 0.000476399175, 0.00227634609, 0.00148555113, 0.00186843995, 0.00163931656, 0.000663532293, 0.00049849879, 0.0024730044, 0.00160900317, 0.00223419652, 0.00160387531, 0.000804032316, 0.000461128016, 0.0023775287, 0.00147792185, 0.00195643771, 0.00159305497, 0.000736336631, 0.000503462797, 0.00246218592, 0.00169515342, 0.002180435, 0.00158896716, 0.000793555519, 0.000466030877, 0.00226898305, 0.00151341525, 0.00189300033, 0.00165752776, 0.000672442198, 0.000491672661, 0.00247724261, 0.00160790898, 0.00224495004, 0.0016075233, 0.000796713633, 0.000436547183, 0.00230283104, 0.00141204242, 0.00190869009, 0.00157932274, 0.000719713687, 0.000480613671, 0.00243372447, 0.00168919575, 0.00218959828, 0.00157551677, 0.000787294819, 0.000450421416, 0.0022246989, 0.00146083999, 0.00187662942, 0.00164455594, 0.000663818151, 0.000461577671, 0.00240268488, 0.00162232586, 0.00222322182, 0.00159569562, 0.000794870139, 0.000431712309, 0.00230687391, 0.0014716282, 0.00194537896, 0.00157480419, 0.000722815399, 0.000473547028, 0.0024384961, 0.00174811692, 0.00220508804, 0.0015528478, 0.000784050149, 0.000450547028, 0.0022518707, 0.00155782769, 0.0018972361, 0.00162307825, 0.000663886429, 0.000470749219, 0.00247074338, 0.00168580445, 0.00224615075, 0.00158571743, 0.000801499526, 0.000435398892, 0.00235156086, 0.00152299006, 0.00197634008, 0.00157040334, 0.000720565324, 0.000472120533, 0.00244072452, 0.00179243926, 0.00221450394, 0.00155700464, 0.000785741548, 0.000442743389, 0.00226147333, 0.0015574235, 0.00192216446, 0.00163862144, 0.000669153058, 0.000463180739, 0.00246735732, 0.00167314848, 0.00229422515, 0.00159517757, 0.000781411189, 0.000434703805, 0.00233321264, 0.00150346186, 0.00196946831, 0.00157655822, 0.000714110676, 0.000494297536, 0.00244951504, 0.00173019082, 0.00222787634, 0.00156972173, 0.000790001941, 0.000469951628, 0.00225128583, 0.00154168671, 0.00190509891, 0.0016347348, 0.000664834923, 0.00048869726, 0.00246333051, 0.00166586996, 0.00225290307, 0.00158011226, 0.000792166218, 0.000435539812, 0.00230508787, 0.00145621155, 0.00194881589, 0.00158330367, 0.000732413318, 0.000477385591, 0.00242719706, 0.00172278692, 0.00220371806, 0.00157995056, 0.000799851841, 0.000466873898, 0.0022443966, 0.00157718034, 0.00190003728, 0.00165484229, 0.000674794137, 0.000491744839, 0.0024809395, 0.00172056269, 0.0022480879, 0.00162119244, 0.00082915806, 0.000454792957, 0.00232244213, 0.00146578683, 0.00196086359, 0.00159244752, 0.000729938911, 0.000493208063, 0.00242956961, 0.00170914922, 0.00220151828, 0.0015701761, 0.000790203281, 0.000464771321, 0.00221460708, 0.00146990747, 0.00187888322, 0.00164094986, 0.000669629895, 0.000487333367, 0.00241070124, 0.00153797294, 0.00222811918, 0.00158128177, 0.000796395936, 0.000442860299, 0.00228235987, 0.00139829412, 0.00193696097, 0.00155985309, 0.000729214109, 0.000475837704, 0.00236600777, 0.00160062523, 0.00218193885, 0.00156176789, 0.000797298446, 0.000460811047, 0.00218709395, 0.00143597042, 0.00185585569, 0.00161952327, 0.000668364693, 0.000483847019, 0.00242532021, 0.00157345145, 0.00224237936, 0.00157797278, 0.000797958986, 0.000440183561, 0.00228751265, 0.0014479442, 0.00195939513, 0.00158136769, 0.000728857704, 0.000479680486, 0.00238720956, 0.00164603768, 0.00216725166, 0.00156059861, 0.000786315766, 0.000458577269, 0.00219086115, 0.0014269161, 0.00188802939, 0.00162879378, 0.0006706352, 0.000473373046, 0.00237533567, 0.0016010314, 0.00223605987, 0.00158072636, 0.000798911147, 0.000426809187, 0.00226051616, 0.00139565195, 0.00192261266, 0.0015605638, 0.000722085184, 0.000466998084, 0.00239626784, 0.00164254685, 0.0021885254, 0.00154314889, 0.000786701683, 0.000446628837, 0.00221033767, 0.00147074764, 0.00186077785, 0.00162049884, 0.000650291971, 0.000461843738, 0.0024273009, 0.00158625061, 0.00221074978, 0.00158135116, 0.000781261479, 0.000426120911, 0.0023158323, 0.0013709357, 0.00193427969, 0.0015592532, 0.000707123894, 0.00046643347, 0.00241759606, 0.00162181235, 0.00217881519, 0.00154543249, 0.000763979973, 0.000429897191, 0.00222723861, 0.00144970068, 0.00188967434, 0.00162019581, 0.000649241672, 0.000464068347, 0.00244559883, 0.0015666309, 0.00222269306, 0.00159689644, 0.000772297848, 0.000423316174, 0.00231816573, 0.00138301856, 0.00192581781, 0.00158622733, 0.000700535835, 0.000457930786, 0.00246069091, 0.00159134646, 0.00216542115, 0.00157443993, 0.000768714526, 0.000437153911, 0.00222322391, 0.00145354914, 0.00187193917, 0.00163434912, 0.000638726458, 0.000464423036, 0.00244707149, 0.00158617808, 0.00223012082, 0.00159787445, 0.000754463894, 0.000418811804, 0.00229892554, 0.001390944, 0.00194983825, 0.00157372188, 0.000682830461, 0.000451937871, 0.00237297872, 0.00164217688, 0.00219950918, 0.00156823068, 0.000750322186, 0.000434467074, 0.00222150167, 0.00146746286, 0.00188740133, 0.00165497232, 0.000649138354, 0.000450777268, 0.00242556701, 0.00154299161, 0.00221502152, 0.00159798027, 0.0007794103, 0.000416223193, 0.00228528935, 0.00134580908, 0.00193729391, 0.00156079337, 0.000707156258, 0.000460291863, 0.00240566209, 0.00161984877, 0.00217054994, 0.00156725594, 0.000774311193, 0.00043961301, 0.00220334157, 0.00142335764, 0.00187175185, 0.00162056752, 0.000652284536, 0.000464599085, 0.00244958117, 0.00154501095, 0.00221806811, 0.00159669737, 0.000784080708, 0.000426097162, 0.00231985236, 0.00137786265, 0.0019474281, 0.0015758361, 0.000703690748, 0.000468678016, 0.0024304525, 0.00162298547, 0.00218182732, 0.00155426667, 0.000766209618, 0.000438529183, 0.00221410277, 0.00145952741, 0.00186738116, 0.00162933988, 0.000646229193, 0.000457236136, 0.00240083644, 0.00149977568, 0.00219714525, 0.00157937373, 0.000785582524, 0.00043167363, 0.00229132059, 0.00138350739, 0.00191249186, 0.00158119749, 0.000706410967, 0.000476455432, 0.0024044984, 0.00156208465, 0.00215911609, 0.00157262082, 0.00080044393, 0.000447120809, 0.00221607345, 0.00145281979, 0.00186067913, 0.00161773851, 0.000660462538, 0.000480070012, 0.00241318648, 0.00156408641, 0.00218760921, 0.00156710076, 0.000791747996, 0.000439108961, 0.00230414933, 0.0014627151, 0.00192248647, 0.00157084072, 0.00071932358, 0.000485537079, 0.00240664277, 0.00169249577, 0.00220023119, 0.00155939185, 0.000799840491, 0.000464811688, 0.00221572677, 0.00152706448, 0.00190629426, 0.00163830619, 0.000677544333, 0.000483555865, 0.00243095215, 0.00163313258, 0.00224332698, 0.00159095181, 0.000792906969, 0.000437075592, 0.00232339697, 0.00145764113, 0.00199040188, 0.00158739137, 0.000734590692, 0.000481399387, 0.00243293028, 0.00173473405, 0.00222044601, 0.00157657312, 0.000799846894, 0.000467003178, 0.00221463246, 0.00153234927, 0.00193019467, 0.00163329451, 0.000659934944, 0.00047684944, 0.00240914221, 0.00163161731, 0.00226222468, 0.0015744121, 0.00081388565, 0.000447008759, 0.00230144453, 0.00146933226, 0.00199797004, 0.00157629617, 0.000730835833, 0.000485790748, 0.00238393783, 0.00166297401, 0.00218126085, 0.00156932184, 0.000819672307, 0.000462560565, 0.00218161871, 0.00146761653, 0.00190479343, 0.00159974617, 0.000668843219, 0.000471561856, 0.00238050753, 0.00162802241, 0.00225892314, 0.00156699622, 0.000798948109, 0.000442964229, 0.00225379807, 0.0014874622, 0.00198392803, 0.00155526865, 0.000699950615, 0.000476871675, 0.00232334714, 0.00169630942, 0.00221602898, 0.00152369856, 0.000792385195, 0.000456403825, 0.00212191185, 0.00145393412, 0.00187310029, 0.00157862809, 0.000678419252, 0.000479992916, 0.00232164119, 0.00155549683, 0.00207345351, 0.00155170599, 0.000839633925, 0.000443117053, 0.00220579724, 0.00138546014, 0.00181088678, 0.00156421168, 0.000732364831, 0.000487572601, 0.00231077219, 0.00149433629, 0.00194987992, 0.00155912247, 0.000792291889, 0.000457852613, 0.00214493042, 0.00135848974, 0.00169976242, 0.00163732388, 0.000685158302, 0.000482045609, 0.00234624208, 0.00146417564, 0.002005697, 0.00159227801, 0.000821540016, 0.000445431942, 0.002208472, 0.00129258237, 0.00176556513, 0.00158875203, 0.000730977976, 0.00048176985, 0.00230795192, 0.0015125724, 0.00196781685, 0.00157394004, 0.000793142011, 0.000454089663, 0.0021085639, 0.00135687459, 0.00171740504, 0.00164783013, 0.00068535225, 0.000483029522, 0.00231593475, 0.00150196301, 0.00198584888, 0.00158275117, 0.000822788803, 0.000447542086, 0.00218951073, 0.00131586834, 0.00174048822, 0.00155788707, 0.000727781211, 0.000483976153, 0.00229490758, 0.00158866507, 0.00194629678, 0.00157184992, 0.000792839797, 0.000453669403, 0.00210100412, 0.00131132675, 0.00168352854, 0.00164862571, 0.000683591643, 0.000481546012, 0.00231032609, 0.00142665114, 0.00198166724, 0.00160429638, 0.000811951817, 0.000439569209, 0.00218813261, 0.00127929775, 0.00174522179, 0.0015889277, 0.000724627229, 0.000477747031, 0.00229480257, 0.00146856869, 0.00195986521, 0.00158183451, 0.000795149652, 0.000446962105, 0.00209300569, 0.00130213937, 0.00168573856, 0.00163666299, 0.000675535644, 0.000470059167, 0.00230636261, 0.00142254471, 0.00199316791, 0.00159479433, 0.000809082587, 0.000430468819, 0.00217122352, 0.00126389333, 0.0017425773, 0.00158892607, 0.000724605459, 0.000477747497, 0.00228680321, 0.00144860242, 0.00194522075, 0.00157448102, 0.000792755629, 0.00046200314, 0.00209774147, 0.00131356448, 0.00169994473, 0.00165959296, 0.000683038088, 0.000477376569, 0.00229678187, 0.00141825399, 0.00200323411, 0.00159799994, 0.000815796549, 0.000439830357, 0.00216141762, 0.00122764835, 0.00173663511, 0.00158872036, 0.000726278464, 0.000487637415, 0.00227495143, 0.00143893121, 0.00195812737, 0.00157428544, 0.000789165962, 0.000457938644, 0.00211808644, 0.0012944733, 0.00170262612, 0.0016495866, 0.000684802537, 0.00049087184, 0.00232365122, 0.00139037694, 0.00199715095, 0.00160447566, 0.000828275632, 0.000446424703, 0.00216216571, 0.00125724531, 0.00174892577, 0.00159481924, 0.000725292193, 0.000488910649, 0.0022682813, 0.00145607418, 0.00194522517, 0.00157941272, 0.000800606504, 0.000464492565, 0.00208496582, 0.001294635, 0.0016961575, 0.00163518498, 0.00068647135, 0.00048181595, 0.00227270601, 0.00139206566, 0.00199154648, 0.00159927167, 0.00082607579, 0.000444576348, 0.00215836545, 0.00124318548, 0.00174400629, 0.00159429247, 0.000738007191, 0.000483359298, 0.00226321281, 0.00144589681, 0.00195187877, 0.00158116652, 0.000799349393, 0.000460484764, 0.00209189462, 0.00129060983, 0.0016781626, 0.00164725212, 0.000684206956, 0.000486895005, 0.0023183974, 0.00139277719, 0.00198342372, 0.00160330441, 0.000824751623, 0.000444999023, 0.00218252745, 0.00123022462, 0.00173271459, 0.00159597618, 0.000740371237, 0.000490204198, 0.00229904056, 0.00144283369, 0.0019419759, 0.00157793297, 0.000800547714, 0.000462795666, 0.00210581836, 0.00129371125, 0.00168290164, 0.00163461827, 0.000678356213, 0.000481879833, 0.00231235242, 0.00141024636, 0.00197382132, 0.00160864869, 0.000810087018, 0.000438910822, 0.00218197098, 0.00126323034, 0.00173517584, 0.0016072524, 0.000718961703, 0.000475968845, 0.00229905895, 0.00148369418, 0.00194575218, 0.00158511521, 0.000784883625, 0.000450021849, 0.00208441634, 0.00131535332, 0.00168917968, 0.00164469529, 0.000670459413, 0.000477047608, 0.00230545434, 0.00142570445, 0.00197857991, 0.00158544199, 0.000813993101, 0.000438670948, 0.0021863021, 0.00126100518, 0.00175067177, 0.00157562317, 0.00071576488, 0.000477654627, 0.00228320714, 0.00146222347, 0.00194742717, 0.00157925498, 0.000778835674, 0.00045217725, 0.00209611747, 0.00133527932, 0.0016864239, 0.00165548851, 0.000660007936, 0.000470696978, 0.00230453443, 0.00144036254, 0.0019792032, 0.00160182582, 0.00080684101, 0.000437575014, 0.00217028731, 0.00126255187, 0.0017301701, 0.00159970718, 0.000713409332, 0.000473290915, 0.00228179316, 0.00146770186, 0.00193038839, 0.00158104836, 0.000785912329, 0.000450483669, 0.00211288244, 0.00132884481, 0.00166666717, 0.00164918473, 0.000670413719, 0.00047108726, 0.00231260736, 0.00143137481, 0.00197883206, 0.00161237037, 0.000806406315, 0.000436787785, 0.0021966584, 0.00127063761, 0.00172807381, 0.00160116865, 0.000730023545, 0.000474723231, 0.00230518985, 0.00148967328, 0.00193187851, 0.00158431556, 0.000793133688, 0.000453174056, 0.00212119822, 0.0013481027, 0.00168203982, 0.00166040857, 0.000680431433, 0.000481210533, 0.00232926453, 0.00146150927, 0.00197021174, 0.0016099388, 0.000823351555, 0.000442257005, 0.00221582572, 0.00130935689, 0.00171939924, 0.00160832412, 0.000733353081, 0.000482324889, 0.00231465581, 0.00150688528, 0.0019258809, 0.00159447989, 0.00079106295, 0.000461365009, 0.00213230425, 0.00133951381, 0.00166923588, 0.00166880537, 0.000682787504, 0.000483427721, 0.0023138246, 0.00144302205, 0.00196584919, 0.00160861947, 0.000827224285, 0.000444426318, 0.00220140629, 0.0012929677, 0.00172438519, 0.00160280068, 0.000732883578, 0.000483090291, 0.00228413683, 0.00148514239, 0.00192550453, 0.00159527943, 0.000797741173, 0.00045936965, 0.00211627944, 0.00132757775, 0.00166551629, 0.00166056352, 0.000680770609, 0.000482865609, 0.00232492271, 0.00143905194, 0.0019630075, 0.00160413969, 0.000821910449, 0.000457789603, 0.00219569704, 0.0012837114, 0.00171526452, 0.00159252284, 0.00073588267, 0.000495880842, 0.00228598947, 0.00146946532, 0.00192273082, 0.00158031692, 0.000800375419, 0.000474100758, 0.00209370884, 0.00132019538, 0.00165985385, 0.00168567279, 0.00067801954, 0.000476777204, 0.00230725575, 0.0014119657, 0.00196288037, 0.00163620338, 0.00081579457, 0.000437494513, 0.00217207358, 0.00126899814, 0.00171692111, 0.00161185151, 0.000725252845, 0.000483033189, 0.00228799158, 0.00147645047, 0.00192162103, 0.00160414574, 0.000788307632, 0.000456507987, 0.0021042577, 0.00131027948, 0.00166680594, 0.00168414565, 0.000677404634, 0.000481129158, 0.00231658481, 0.00141110341, 0.00197279197, 0.00163734879, 0.000818530098, 0.000443597994, 0.0021951946, 0.00126540393, 0.00173654419, 0.00161737809, 0.000728403626, 0.00048247684, 0.00228184438, 0.00146734901, 0.00194540957, 0.00161392253, 0.000789437094, 0.000448729232, 0.00209764577, 0.00133951195, 0.00167934527, 0.00168809772, 0.000673259434, 0.000476011512, 0.00232090359, 0.0014618698, 0.00198556855, 0.00164598622, 0.000810696278, 0.000433489302, 0.00218015816, 0.00129409251, 0.00174095051, 0.00163616426, 0.00072249549, 0.00047359374, 0.00227635051, 0.00149552443, 0.00194858212, 0.00162409013, 0.000780374568, 0.000446654187, 0.00208435883, 0.00134488265, 0.00168052479, 0.00169331126, 0.000670762267, 0.000470377854, 0.00230192323, 0.00144506118, 0.00199276954, 0.00164166791, 0.000812653801, 0.000435093127, 0.00218885439, 0.00131733052, 0.00175145769, 0.00162306288, 0.000728761952, 0.000473292283, 0.00228371983, 0.00149658427, 0.00196783361, 0.00161715178, 0.00080302346, 0.000449712476, 0.00211631437, 0.00136278151, 0.0017033444, 0.00168137148, 0.000679743767, 0.000471222447, 0.00232292386, 0.00146392337, 0.00201695692, 0.00163905043, 0.000820263755, 0.000441425596, 0.00220950274, 0.0013141688, 0.00176062307, 0.00162473891, 0.000738564762, 0.000480907009, 0.00231685163, 0.00153857202, 0.00198447634, 0.00161107816, 0.000801401795, 0.000446142018, 0.0021137211, 0.00138915295, 0.00170696608, 0.00167434034, 0.000677148055, 0.00046951641, 0.00234396616, 0.00147419423, 0.00200539175, 0.00164022355, 0.00082006806, 0.000427805964, 0.00220733322, 0.00132654631, 0.00176586187, 0.00161484093, 0.000735381211, 0.000472820626, 0.00233008363, 0.00153849716, 0.0019887716, 0.00160937326, 0.000799231697, 0.000447568134, 0.00213900092, 0.00140573632, 0.00171039684, 0.00168389222, 0.000693620241, 0.000465934456, 0.00237515918, 0.00151143654, 0.00203647465, 0.00164945784, 0.000820408808, 0.000424700149, 0.00222927961, 0.00133168837, 0.00175947358, 0.001682751, 0.000741104654, 0.000466717669, 0.00235138671, 0.00156932417, 0.00200157776, 0.00160667417, 0.00081583974, 0.000451113418, 0.00217474136, 0.00144336279, 0.0017435496, 0.00168794836, 0.000697591226, 0.000468847575, 0.00240524882, 0.00156652473, 0.00206978852, 0.00163092918, 0.000827539188, 0.000437885843, 0.00228115101, 0.00141434255, 0.00181578379, 0.00162823556, 0.000747857266, 0.000490511709, 0.00246324972, 0.00165850471, 0.00203651236, 0.00162738387, 0.000810984115, 0.000445621961, 0.00219959905, 0.00147745188, 0.00175714516, 0.00170819997, 0.000687483873, 0.000475450099, 0.00247157319, 0.001616747, 0.00209440873, 0.00165361702, 0.000837651256, 0.000449949992, 0.00234116684, 0.00145803113, 0.00185720413, 0.00163573457, 0.00074844691, 0.000482551346, 0.00241711899, 0.00169048295, 0.00206138636, 0.00161520753, 0.000805378833, 0.000460388401, 0.0022290831, 0.00151898537, 0.00178557832, 0.00169752107, 0.000692216738, 0.000484284217, 0.00246779388, 0.00162552868, 0.00211293693, 0.00164583256, 0.000835794373, 0.000447038561, 0.00232948177, 0.00146379776, 0.00186289009, 0.00162843557, 0.000746588979, 0.00048633141, 0.00244438672, 0.00169836893, 0.0020993473, 0.00161007233, 0.000816778978, 0.000461594202, 0.00224830396, 0.00153811066, 0.00180360256, 0.00169304234, 0.000702648074, 0.000485973433, 0.00246842555, 0.0016415203, 0.00212784274, 0.00163275795, 0.000846387469, 0.00045101624, 0.00232868944, 0.00147023727, 0.00184323033, 0.00162517198, 0.00076657912, 0.000492114865, 0.00244151638, 0.00170028687, 0.00206488371, 0.0016115891, 0.000816843938, 0.000461511692, 0.00219834759, 0.00151114282, 0.00176756887, 0.00167086232, 0.000690125686, 0.000488809776, 0.00242460193, 0.00163089985, 0.00210633175, 0.00160780351, 0.000848821364, 0.000454197492, 0.00229329197, 0.00145354227, 0.00183490152, 0.00160492724, 0.000743894256, 0.000484751363, 0.00241359626, 0.00164780649, 0.00204441883, 0.00160341279, 0.00080057676, 0.000458083174, 0.00219638646, 0.00151976524, 0.00175795006, 0.00168163003, 0.00068214495, 0.000478273781, 0.00240768259, 0.0016352284, 0.00208789273, 0.00163253094, 0.000828158809, 0.000444031262, 0.00221971283, 0.00144225534, 0.00180960621, 0.00164073601, 0.000738074654, 0.000484907505, 0.00236132042, 0.00168384088, 0.00204350171, 0.00161026081, 0.000794786087, 0.000453991437, 0.00216560322, 0.00151212176, 0.00177081802, 0.00168567675, 0.000679329911, 0.00047632464, 0.00240796898, 0.00163975754, 0.00210182811, 0.00164692209, 0.000821054447, 0.000444082456, 0.00227544736, 0.00145894731, 0.00183966313, 0.0016374992, 0.000731344102, 0.000485848839, 0.00238928827, 0.00169603876, 0.00208283286, 0.00162160466, 0.00079679949, 0.000461312855, 0.00219866377, 0.00152172288, 0.001795333, 0.00171864638, 0.000682496, 0.000480486779, 0.00243480154, 0.00164340762, 0.00214366941, 0.00166766718, 0.000824040326, 0.000453256333, 0.00232436741, 0.00151547894, 0.00188638829, 0.00166570442, 0.000735394889, 0.000500966737, 0.00243445719, 0.00171272212, 0.00206744066, 0.00165460445, 0.000803199946, 0.000480180286, 0.00222247606, 0.00152074243, 0.00179981196, 0.00172218424, 0.000685576291, 0.000498446112, 0.00245533348, 0.00166641257, 0.00212281174, 0.00166586204, 0.000823859649, 0.000463789125, 0.00231768284, 0.00149019621, 0.00184208935, 0.00167438982, 0.000733949477, 0.000504690106, 0.00241550384, 0.00169624493, 0.0020762824, 0.00165934651, 0.000804243027, 0.000475721172, 0.00220229686, 0.0015269788, 0.00178492209, 0.00172048155, 0.000683966326, 0.000497195229, 0.00242041517, 0.00160632667, 0.00210529729, 0.0016980673, 0.000824891962, 0.000455983914, 0.0023023095, 0.00141443685, 0.00182458234, 0.00166901341, 0.000729644787, 0.00049726729, 0.00240474869, 0.00166611269, 0.00204842607, 0.00166319881, 0.000793585146, 0.000469560007, 0.00219749962, 0.00146675028, 0.0017641884, 0.00176543649, 0.000679951103, 0.000488898077, 0.00243144692, 0.0016036036, 0.00211063749, 0.00171496556, 0.000819578185, 0.000443470723, 0.00227512443, 0.00142804859, 0.00182654813, 0.00170860183, 0.000725912396, 0.000486509962, 0.00238625449, 0.00166234944, 0.0020771618, 0.00168758689, 0.000787483994, 0.000455854402, 0.00216330262, 0.00144632929, 0.00177786511, 0.00176163146, 0.000681559788, 0.000480665272, 0.00238579721, 0.00156097987, 0.00209827465, 0.00172764447, 0.000818004133, 0.000447076483, 0.00225370913, 0.00140740001, 0.00183257041, 0.00172759849, 0.000724778161, 0.000489057391, 0.00237396639, 0.00164217607, 0.00206121593, 0.00172809523, 0.000791208411, 0.000459776144, 0.00216447958, 0.00145958841, 0.00176819332, 0.00181197457, 0.000674363633, 0.000471942767, 0.00240429374, 0.00158001459, 0.00209786138, 0.00174163689, 0.000810614496, 0.000442555611, 0.00227435958, 0.0014097119, 0.00185123656, 0.0017407675, 0.000733187422, 0.000485251105, 0.00239537214, 0.00161199889, 0.00206618896, 0.00170871557, 0.000781381328, 0.000454731227, 0.00217688363, 0.001467822, 0.00178823038, 0.00178497925, 0.00066689105, 0.000475997193, 0.00239612348, 0.00157484086, 0.00212278031, 0.00173057627, 0.000809924153, 0.00044383551, 0.00226143608, 0.00139694707, 0.00185435999, 0.00171203411, 0.00071338017, 0.000484194636, 0.00235795043, 0.00162245112, 0.00208978332, 0.00168866839, 0.000781032257, 0.000455330679, 0.0021578141, 0.0014564069, 0.00179761671, 0.0017896269, 0.000664085848, 0.000474322034, 0.0023923046, 0.00158133148, 0.00212863064, 0.00175620872, 0.000802643015, 0.0004416226, 0.00226816698, 0.00141515897, 0.0018531424, 0.00175852911, 0.000706364808, 0.000480037037, 0.00238048448, 0.0016344859, 0.00207169726, 0.00173155265, 0.000766341051, 0.000456589594, 0.00218224386, 0.00146157597, 0.00179169187, 0.00179358257, 0.000656356511, 0.000472889544, 0.00240227603, 0.00156279805, 0.00210265536, 0.0017526102, 0.000789284008, 0.000435698457, 0.00227415096, 0.00139317918, 0.00183946884, 0.00173088105, 0.000706894207, 0.000478339905, 0.00238495972, 0.00160855206, 0.00206022128, 0.00171086588, 0.000761023315, 0.000450123072, 0.00218954403, 0.00143242348, 0.00176980102, 0.00179861125, 0.000649576832, 0.000471538573, 0.00241665216, 0.00153878005, 0.00209499849, 0.00175477227, 0.000790237158, 0.00043589808, 0.00229348079, 0.00139108964, 0.00183745986, 0.00174281374, 0.000693463022, 0.000479378126, 0.00240220246, 0.00162552949, 0.00205630763, 0.00171349035, 0.000754834269, 0.000451332569, 0.00219353125, 0.00145636464, 0.00177668838, 0.00179259956, 0.000646465749, 0.000471206236, 0.00242894795, 0.00154986035, 0.00210622512, 0.00176300225, 0.000786461751, 0.000436381612, 0.00230671442, 0.00137993461, 0.0018427138, 0.00173944142, 0.00070129201, 0.000480272691, 0.00242559472, 0.00161863677, 0.00206611981, 0.00172624364, 0.000753797765, 0.000450511376, 0.00221866346, 0.00143918209, 0.00176171877, 0.00181093835, 0.000646836066, 0.000468015904, 0.00241361908, 0.00154478732, 0.00207438413, 0.00175137178, 0.000775247696, 0.000436532602, 0.00230257912, 0.00136852742, 0.0018263011, 0.00174028275, 0.000691181456, 0.000473614957, 0.00242154393, 0.00159983058, 0.0020504822, 0.00172970654, 0.000749417872, 0.000446190039, 0.00221886602, 0.0014343441, 0.00177170406, 0.00180167356, 0.000647339621, 0.000465278223, 0.00244352617, 0.00153224054, 0.00207717065, 0.00175252929, 0.000776395842, 0.000430077547, 0.00231123832, 0.00136865408, 0.00180987327, 0.00176898483, 0.00069442665, 0.00047330404, 0.00243263855, 0.0015866427, 0.00204924098, 0.00176593417, 0.00075470726, 0.000443642406, 0.00222368934, 0.0014152762, 0.0017595957, 0.00183775544, 0.000651060313, 0.000464964134, 0.00244912109, 0.00153966597, 0.00208782894, 0.0017938636, 0.000791755563, 0.000431279448, 0.00234218966, 0.00137855823, 0.00181448611, 0.00178114302, 0.000693377398, 0.000469770428, 0.00245302427, 0.00161099841, 0.00204187632, 0.00176763802, 0.000753392291, 0.00044377186, 0.00224023056, 0.0014498533, 0.00175216573, 0.00184881128, 0.000650845992, 0.000464261277, 0.00245915307, 0.0015341976, 0.00206063897, 0.00180508301, 0.000784319069, 0.000429808686, 0.00232732389, 0.00137929816, 0.00180107506, 0.00180756452, 0.000697194424, 0.000469919381, 0.0024356076, 0.00159097533, 0.00202197931, 0.00177838211, 0.00074846443, 0.000442508783, 0.00222643861, 0.00143324002, 0.00175078097, 0.00185246696, 0.000647954701, 0.000465450634, 0.00246599852, 0.00154994428, 0.00208366849, 0.0018187731, 0.000787904311, 0.000430646323, 0.00231540157, 0.00138753315, 0.00181033253, 0.00180150906, 0.000692166912, 0.000468682469, 0.00240497082, 0.00159847247, 0.00202934747, 0.00176657818, 0.000740548596, 0.000442621618, 0.00218161265, 0.0014233496, 0.0017295205, 0.00182478223, 0.000642304891, 0.000460520969, 0.00239089387, 0.00151035748, 0.0020423138, 0.00175764889, 0.000774317479, 0.000423849589, 0.00227466342, 0.00137111254, 0.001790985, 0.00172350055, 0.00068760867, 0.000464965444, 0.00238613761, 0.00158140529, 0.00199240819, 0.00171986257, 0.000742923643, 0.00043501574, 0.00217327988, 0.00142779562, 0.00172670709, 0.00181255618, 0.000638278609, 0.00045492762, 0.00240490562, 0.00154251629, 0.00203397661, 0.00177161372, 0.000771506748, 0.000421558419, 0.00227255444, 0.00138892874, 0.00177946512, 0.00174181419, 0.000678003998, 0.000456770678, 0.00238230079, 0.00162835268, 0.00198756414, 0.0017394895, 0.000743171549, 0.000431558437, 0.00219004415, 0.00143492129, 0.00174692657, 0.00180185202, 0.000643396401, 0.000453089771, 0.00241459766, 0.00152657332, 0.00205532345, 0.001772783, 0.00076776644, 0.000419386517, 0.00228585047, 0.00135841523, 0.0018172242, 0.00176663545, 0.000692271162, 0.000465683814, 0.00239363639, 0.00157441443, 0.00202208688, 0.00174734334, 0.000761870877, 0.000436844828, 0.00218928559, 0.00140849664, 0.00173724617, 0.00180603517, 0.000649697846, 0.000458359224, 0.00242285035, 0.00153907458, 0.00207914831, 0.00176392647, 0.000778175367, 0.000424880913, 0.00229481561, 0.00130725547, 0.00178527995, 0.0017868937, 0.000690097455, 0.00046536274, 0.00240325741, 0.00157554809, 0.00200624811, 0.00175876019, 0.000747818442, 0.000441701326, 0.00221615983, 0.00146019878, 0.0017276674, 0.00185040024, 0.000640522398, 0.000459013332, 0.00242788275, 0.00153701543, 0.00205529411, 0.00181102869, 0.000779605994, 0.000428178028, 0.00230632955, 0.00136472832, 0.00181356748, 0.00180222618, 0.000691898516, 0.00046872042, 0.00241921004, 0.00164057733, 0.00205310178, 0.00179635175, 0.000761049509, 0.000438258779, 0.00222399621, 0.0014464875, 0.0017631189, 0.00186862925, 0.000649588881, 0.00045961974, 0.0024459057, 0.00155321369, 0.00209347997, 0.00182695664, 0.000795693137, 0.00042906974, 0.00231078197, 0.00137792295, 0.00183495157, 0.00180649292, 0.000702010177, 0.000470428058, 0.00242562732, 0.00162650645, 0.00206307624, 0.00179621577, 0.000762744108, 0.000441763666, 0.00221627392, 0.00146009948, 0.00176584849, 0.00186974509, 0.000649360532, 0.000460431416, 0.00244200998, 0.00156425987, 0.00207613409, 0.00181582524, 0.000785502431, 0.000427965191, 0.00231806748, 0.00139761507, 0.00182418828, 0.00179667934, 0.0006997452, 0.000470537925, 0.00242951186, 0.00162660249, 0.00205342122, 0.00179020187, 0.000766424637, 0.000443101017, 0.00223429431, 0.00146397599, 0.00175241265, 0.00186980295, 0.000649758265, 0.000461724005, 0.00244784588, 0.00156271108, 0.00208623125, 0.00182593765, 0.000785495678, 0.000428833824, 0.00233757566, 0.00140218844, 0.00182852766, 0.00180804369, 0.000699923898, 0.000472287735, 0.0024302979, 0.00162665732, 0.00206790422, 0.00179854548, 0.000765061821, 0.000443991477, 0.00223337719, 0.00146147993, 0.00176716514, 0.00188102352, 0.000649642199, 0.000461346994, 0.00247609965, 0.00157806743, 0.00209472934, 0.00185858342, 0.000793304876, 0.00042817276, 0.00234009488, 0.00140738057, 0.00183591421, 0.00182304857, 0.000702404999, 0.000473409134, 0.00242632418, 0.00164491544, 0.0020679892, 0.00182228792, 0.000761830248, 0.000445197627, 0.00223204936, 0.00148771226, 0.00176930998, 0.0019029252, 0.000657605124, 0.000464033219, 0.00246043922, 0.00158684119, 0.00210229913, 0.00185449573, 0.000798921392, 0.000430208776, 0.00232209731, 0.00142058497, 0.00183655054, 0.00182597444, 0.000711547909, 0.000473806896, 0.00241724215, 0.00164137885, 0.00207199017, 0.00181078492, 0.000771012157, 0.000440909032, 0.00220904849, 0.00147917552, 0.00177007145, 0.00188856688, 0.000658825855, 0.000461780379, 0.00242229272, 0.00158849219, 0.00208776747, 0.00185673113, 0.000797418063, 0.000430495507, 0.00229226565, 0.00141642021, 0.00183257321, 0.00183695171, 0.000711260829, 0.000475413835, 0.00240783719, 0.0016424153, 0.00206137635, 0.00184642011, 0.000773301988, 0.00044314281, 0.00221904134, 0.00146206468, 0.00176575116, 0.00193534209, 0.000659150595, 0.000462213939, 0.00245424896, 0.00156506232, 0.00209150813, 0.0018989098, 0.000797861663, 0.000430291635, 0.00231787143, 0.0014028257, 0.00183337484, 0.0018574287, 0.000706522085, 0.00047188095, 0.00243187137, 0.00165241386, 0.00206247065, 0.00184719916, 0.000770255108, 0.000443543919, 0.00223206519, 0.00147986552, 0.00177158508, 0.00191590085, 0.000658033823, 0.000462149823, 0.00247812737, 0.00157748151, 0.00209469977, 0.00187395641, 0.000795938831, 0.000429436011, 0.00233530044, 0.0014035746, 0.00183508766, 0.00184322067, 0.000709569256, 0.000472069893, 0.00244260812, 0.00163282384, 0.0020752321, 0.00186111173, 0.000778404181, 0.000446260674, 0.00226836978, 0.00146664144, 0.00176871032, 0.00193699158, 0.000656929857, 0.000461368501, 0.00248255301, 0.00155580859, 0.00209859619, 0.00188857049, 0.000791539496, 0.000427102845, 0.00233612233, 0.00138661906, 0.00184343569, 0.00184056361, 0.000703968515, 0.000472144107, 0.00245410157, 0.00161175488, 0.00207758788, 0.00184504199, 0.000765518402, 0.000442981283, 0.00224722805, 0.0014560339, 0.00178416225, 0.0019172848, 0.000663484505, 0.000462186377, 0.00247764774, 0.00156425766, 0.00210829312, 0.00187804096, 0.000793201732, 0.000428160303, 0.00233247573, 0.00138630217, 0.00185306813, 0.00185788027, 0.000712481968, 0.000473181775, 0.00243701902, 0.00162658235, 0.00209217123, 0.00185283972, 0.000779302267, 0.000443559955, 0.00224568695, 0.0014672064, 0.00179617235, 0.00193166151, 0.000670767098, 0.000462851487, 0.00248861336, 0.00157019112, 0.0021250844, 0.0019077484, 0.000815267675, 0.000431252294, 0.00235867524, 0.00139779737, 0.00190734502, 0.00189358077, 0.000728658459, 0.000477501686, 0.00247879955, 0.00164827576, 0.00213645189, 0.00188855175, 0.00079412671, 0.000448552222, 0.0022693607, 0.00148457673, 0.00181776413, 0.0019698292, 0.000680154655, 0.000464903394, 0.00249491399, 0.00159176684, 0.0021540944, 0.00194661913, 0.00082352967, 0.000433445501, 0.00234416896, 0.00141396385, 0.00188647537, 0.00191194587, 0.000724002835, 0.000474688626, 0.0024751483, 0.00162823161, 0.00212916662, 0.00190688949, 0.000791698636, 0.000445810845, 0.00226819934, 0.00146923715, 0.0018377729, 0.00197722251, 0.000674826559, 0.000466357713, 0.00250536413, 0.00155478076, 0.00217596185, 0.00192960131, 0.000822660222, 0.000433374866, 0.00235834531, 0.00139732426, 0.00190563779, 0.00189268333, 0.000731824839, 0.000478128146, 0.00248024403, 0.00163283397, 0.00215686858, 0.00188702508, 0.000790491409, 0.000446260266, 0.00227073464, 0.00146190333, 0.00184277422, 0.00196118839, 0.000673876028, 0.000463160162, 0.00249496847, 0.00156447454, 0.00217989343, 0.00191857177, 0.000809205172, 0.000428225147, 0.00236045104, 0.00140430732, 0.00192052114, 0.0018703948, 0.000721708871, 0.000469438499, 0.00245953235, 0.00163373619, 0.00216041831, 0.00185873744, 0.000787014666, 0.000444206962, 0.0022520849, 0.00145412376, 0.00185504591, 0.00192988419, 0.000677927106, 0.000463266595, 0.00245675491, 0.00156633696, 0.00216033938, 0.00186091661, 0.000812389131, 0.00042850856, 0.00232258788, 0.00139322551, 0.00189501501, 0.00183397788, 0.000724494981, 0.000473720604, 0.00243881531, 0.00160095678, 0.00212577218, 0.00182951498, 0.000793498009, 0.000445663638, 0.00221762178, 0.00143820792, 0.00181954482, 0.00188119547, 0.000677380711, 0.000463812059, 0.00244197971, 0.00152822037, 0.00214717677, 0.00183184398, 0.000818155764, 0.000427294872, 0.00230529951, 0.00136261526, 0.00188673846, 0.00180584972, 0.000729014049, 0.000471760897, 0.00242843013, 0.00157811563, 0.00212464761, 0.00181718625, 0.000790159917, 0.000439837895, 0.00222022831, 0.00142119185, 0.00181617786, 0.00187214941, 0.000677160337, 0.000461332471, 0.00244447705, 0.00153003377, 0.00214281469, 0.00184957718, 0.000820772431, 0.000428513449, 0.00229827687, 0.00136173575, 0.00188421784, 0.00182402157, 0.00072623766, 0.000469980761, 0.00241178065, 0.00158200308, 0.00210631196, 0.00183557172, 0.000790756487, 0.000439585565, 0.00223528314, 0.00140744832, 0.00180410908, 0.00188380014, 0.000672024151, 0.0004558785, 0.00243852404, 0.00149120961, 0.00212063617, 0.00183178391, 0.000814810221, 0.000419988006, 0.00230029738, 0.00134893577, 0.00186971459, 0.0018036532, 0.000717882707, 0.000460755837, 0.00240441272, 0.00155215873, 0.00208541867, 0.00180047343, 0.000783753523, 0.00043320877, 0.00218357146, 0.00139169861, 0.00178724749, 0.00186966849, 0.000675356772, 0.000451977976, 0.0023970732, 0.00147206266, 0.0021134594, 0.00182449131, 0.000817569729, 0.000415525457, 0.00226213224, 0.00131268392, 0.00185920193, 0.00180426356, 0.000722207711, 0.000462492055, 0.00236846879, 0.00150892267, 0.00209975499, 0.00179893663, 0.000791351311, 0.000429929525, 0.00216201739, 0.00137213804, 0.00178754015, 0.00185361167, 0.00067887397, 0.000449293817, 0.00238654856, 0.00146006676, 0.00211937609, 0.00181743107, 0.000833282655, 0.000416789349, 0.0022547117, 0.00131242024, 0.00185368035, 0.00177566288, 0.000739106094, 0.000458686554, 0.00235694018, 0.0015118093, 0.00209262944, 0.00179426081, 0.00079511333, 0.000427083694, 0.00216289819, 0.00137368299, 0.0017949664, 0.00187657936, 0.000679887598, 0.000444996491, 0.00236567832, 0.00145846803, 0.00209812121, 0.00182413962, 0.000821208232, 0.000410656474, 0.00224057585, 0.00131431024, 0.00184775749, 0.00179782824, 0.000724913552, 0.000453063461, 0.00232238439, 0.00152201718, 0.00206670794, 0.00178316201, 0.000780415838, 0.000423344231, 0.00214313692, 0.0013711811, 0.00178241509, 0.00186112674, 0.000679295044, 0.000442802062, 0.00234593987, 0.00146796182, 0.00210421765, 0.00181172474, 0.000817000458, 0.000408342137, 0.00222283136, 0.00130889623, 0.00185080827, 0.00176431937, 0.000721936987, 0.000448590057, 0.00232687895, 0.00150596793, 0.00208355347, 0.00177204062, 0.000768533151, 0.000417676725, 0.00214131852, 0.00135463185, 0.00178947777, 0.00185511017, 0.000660528603, 0.000442747609, 0.00235858094, 0.00145192456, 0.00210527214, 0.00179228722, 0.00079968496, 0.000409583095, 0.00222740159, 0.00129289925, 0.00186301873, 0.00175039168, 0.000710560998, 0.000449154235, 0.00229961798, 0.00149874715, 0.00206348277, 0.00176699366, 0.000762854179, 0.000419646065, 0.00211346359, 0.00135049829, 0.00178172637, 0.00184759055, 0.000660266902, 0.000443375, 0.00234029046, 0.00144007034, 0.00209100591, 0.00178364746, 0.000795358792, 0.000407189596, 0.00219840859, 0.00125552516, 0.00185304007, 0.0017857661, 0.00070019078, 0.000447103579, 0.00230682339, 0.00145494647, 0.00208081887, 0.00178982865, 0.000767991762, 0.000421733886, 0.0021315068, 0.0013609099, 0.00177539396, 0.00184643152, 0.00066313718, 0.000440587755, 0.0022974147, 0.00146255759, 0.00209099078, 0.00182539888, 0.000808185723, 0.000402763108, 0.0021708617, 0.00133603695, 0.00182643323, 0.00175136188, 0.000708335894, 0.000441108452, 0.00223148777, 0.00159131538, 0.00205880706, 0.00176209852, 0.000784138683, 0.00041571242, 0.00205550925, 0.00144774723, 0.00177288777, 0.00183921237, 0.000681033416, 0.000431026245, 0.00228420692, 0.00157676975, 0.00209561177, 0.00180078193, 0.000818820263, 0.000402372243, 0.00214832276, 0.00137079263, 0.00185437477, 0.00178088259, 0.000720871671, 0.000433829089, 0.00226063514, 0.00163634995, 0.00210553291, 0.00178619532, 0.000790114806, 0.000399498211, 0.00207782723, 0.00152764644, 0.00181155908, 0.00187229726, 0.000691731635, 0.00043555125, 0.00231451611, 0.00163784763, 0.00213057105, 0.00183624274, 0.00082055782, 0.000402403879, 0.00216639391, 0.00136893685, 0.00184619625, 0.00179490552, 0.000729557592, 0.00044763193, 0.00226077111, 0.00153342425, 0.00207323651, 0.0017842087, 0.000797952118, 0.000415054761, 0.00209400966, 0.00140645483, 0.00176310621, 0.00182059477, 0.000685674604, 0.000442097749, 0.0023065228, 0.00150192587, 0.0020648432, 0.00177636696, 0.000828744553, 0.000411354064, 0.00215351349, 0.00132428424, 0.001812206, 0.00176801509, 0.000729112304, 0.000447749917, 0.00225601881, 0.00153456291, 0.00205032388, 0.00176329259, 0.000789357291, 0.000420800177, 0.00208506733, 0.00142467441, 0.00174783298, 0.00180968398, 0.000662063307, 0.000427812658, 0.00229366729, 0.00152000412, 0.00206020568, 0.00177764322, 0.000800227746, 0.000401798636, 0.0021476571, 0.00131341175, 0.0018017526, 0.00174300524, 0.000702000107, 0.000445711805, 0.00226531434, 0.00158739591, 0.00204612524, 0.00173001771, 0.000782974996, 0.000422372133, 0.00211448665, 0.00141917402, 0.00175039505, 0.00182085566, 0.000676375697, 0.00044254298, 0.00230947207, 0.00156662194, 0.00206999853, 0.00176879112, 0.00079745613, 0.00040782633, 0.00217077718, 0.00138949614, 0.00181329984, 0.00177009148, 0.00070578116, 0.000447855127, 0.00225390284, 0.00155441952, 0.00204659835, 0.00180046307, 0.000775875116, 0.000421814068, 0.0020910562, 0.00138965051, 0.00175809569, 0.00185559411, 0.00066367141, 0.000440925185, 0.00231157802, 0.00148290955, 0.00206617615, 0.00182387233, 0.000805236166, 0.000401353987, 0.00217197952, 0.00132072472, 0.00182617246, 0.00179782137, 0.000708723557, 0.000445516227, 0.0022623546, 0.00153590064, 0.00206362619, 0.00182437233, 0.000789371959, 0.000411611371, 0.00211379956, 0.00139406906, 0.00176895468, 0.00188424927, 0.000681951467, 0.000437547104, 0.00229257229, 0.00145960657, 0.00208473066, 0.00182894128, 0.000822467031, 0.000402857142, 0.00215688604, 0.00131459825, 0.00182116579, 0.00179139955, 0.000719073054, 0.000445110403, 0.00222704373, 0.00151976745, 0.00203060522, 0.0018051354, 0.000767752121, 0.000416707131, 0.00206454936, 0.00137660129, 0.00174621574, 0.00185862149, 0.000667624874, 0.000434337853, 0.00228076661, 0.0014627818, 0.00206043897, 0.00184221205, 0.000793820305, 0.000402598584, 0.00215634843, 0.00132929976, 0.00181888568, 0.00181311695, 0.000707978965, 0.000429948414, 0.00224698219, 0.00155644864, 0.00207453128, 0.00183546869, 0.000779872818, 0.00041629895, 0.00209044944, 0.00142303039, 0.00176110095, 0.00188163773, 0.00067520357, 0.000436686212, 0.0022927227, 0.00150462193, 0.00207782909, 0.00189964857, 0.000831520243, 0.000399228127, 0.0021358938, 0.00131889328, 0.00183380605, 0.0018640334, 0.000737499155, 0.000452775712, 0.00225594593, 0.00160327915, 0.00208023889, 0.00189493492, 0.00082634337, 0.000432507106, 0.00210084231, 0.00144093879, 0.00177562726, 0.0019554575, 0.000706729712, 0.000450952182, 0.00231044227, 0.00154884963, 0.00208897679, 0.00191081234, 0.000856045808, 0.00041431986, 0.00218241126, 0.00139488524, 0.00183402945, 0.00187911489, 0.000759210379, 0.000463163044, 0.00229564891, 0.00170607422, 0.00206213305, 0.00194574939, 0.000842674461, 0.000436804869, 0.00210020761, 0.00153346593, 0.00178369181, 0.00201988849, 0.000716293172, 0.000455695612, 0.00229198742, 0.0015336608, 0.00208181539, 0.00198359741, 0.000857573352, 0.000417987787, 0.00217521749, 0.00136294821, 0.00184872688, 0.0019548703, 0.000757795759, 0.000458288676, 0.00226558303, 0.00157268089, 0.00209589163, 0.00196807808, 0.000832779391, 0.000431077002, 0.00210491964, 0.00142590818, 0.00176757073, 0.0020334369, 0.000712214503, 0.000453697459, 0.00232587755, 0.00151360861, 0.00208207313, 0.001996557, 0.000853122037, 0.000417062984, 0.00219165464, 0.00138344162, 0.00180258462, 0.00197466882, 0.000767246354, 0.000450215593, 0.00227807183, 0.00151397614, 0.00205491483, 0.00198912085, 0.000833559025, 0.000419478718, 0.00209546695, 0.00142318138, 0.00175241008, 0.00206217915, 0.000729854102, 0.000444286125, 0.00232411874, 0.00153272797, 0.00208831998, 0.00203662482, 0.000872993318, 0.000413411297, 0.00217913953, 0.00138304557, 0.00187357201, 0.00201802514, 0.000769514416, 0.000456074107, 0.00228763465, 0.00163986208, 0.00210423884, 0.00203505927, 0.000832246384, 0.000430434389, 0.00210441602, 0.00149711943, 0.00178037502, 0.00208635745, 0.000714633265, 0.000445127138, 0.00231831358, 0.00157481851, 0.00208716374, 0.00204415503, 0.000879204017, 0.000416877592, 0.00218762597, 0.00140626926, 0.00183837477, 0.00198283768, 0.000773014617, 0.000461037504, 0.00230815588, 0.00164784282, 0.00209409278, 0.00200648583, 0.000852826633, 0.000441833312, 0.00212904182, 0.00148197368, 0.00179555418, 0.00212613354, 0.000756124326, 0.000459589064, 0.00234735198, 0.00155584561, 0.00211315788, 0.00206265599, 0.000913798285, 0.000426678394, 0.00220144377, 0.00134975614, 0.00187643839, 0.00199092296, 0.000814713247, 0.000474173954, 0.00230060285, 0.00159979856, 0.00214630365, 0.00204458926, 0.000915950572, 0.000448264938, 0.00211328059, 0.00140240288, 0.00180137006, 0.00208485872, 0.000775467546, 0.000465189805, 0.00234003551, 0.00148644333, 0.00209371792, 0.00204203976, 0.000939267105, 0.000423345627, 0.00220396952, 0.00130428176, 0.00183302397, 0.00198395434, 0.000825178053, 0.000473099208, 0.00230453932, 0.00158873643, 0.00211097626, 0.00204952201, 0.000909982016, 0.000443268946, 0.00216375268, 0.00145068462, 0.00178261974, 0.00215888745, 0.000781711657, 0.000460459531, 0.002426391, 0.00153082679, 0.00209918339, 0.00204540486, 0.00096088869, 0.000425450213, 0.0022399493, 0.00132945995, 0.00185644568, 0.00208484777, 0.000837453757, 0.000462765194, 0.0023590771, 0.00156533485, 0.00209482503, 0.00211710134, 0.000934601994, 0.000442629418, 0.00218025665, 0.0014022548, 0.00177494285, 0.00222614734, 0.000787947152, 0.000461345247, 0.00239105057, 0.00148478022, 0.00208550668, 0.0021671548, 0.000970300112, 0.000434186135, 0.0022388061, 0.00133716164, 0.00184230413, 0.00207789429, 0.000831053709, 0.000483457465, 0.00236351858, 0.00157989119, 0.00210054335, 0.00216083974, 0.000921366038, 0.000457082555, 0.0021806797, 0.00143901748, 0.00177259312, 0.00228095311, 0.000794027525, 0.000475732028, 0.00243373145, 0.0015469027, 0.00209200801, 0.00220504589, 0.000972855778, 0.000439597265, 0.00229973299, 0.00137831667, 0.00184741803, 0.00211529154, 0.000838437059, 0.000480381015, 0.0024004071, 0.001680888, 0.00209226669, 0.00223411387, 0.000932306342, 0.000458416471, 0.00220890995, 0.00145677791, 0.00177336868, 0.00231820089, 0.000791820406, 0.000471875974, 0.0024460745, 0.00157420605, 0.00208932394, 0.00220009754, 0.00100172509, 0.000450665131, 0.00232211477, 0.00142589677, 0.00183546008, 0.00215766206, 0.000871714903, 0.000491445826, 0.00236281473, 0.00160153466, 0.00205558771, 0.00219067675, 0.000958232034, 0.000467825012, 0.00219770381, 0.00147255207, 0.00173376803, 0.00227403408, 0.000831670826, 0.000483036187, 0.00248142541, 0.00156566536, 0.00209905487, 0.00221455889, 0.00101283635, 0.000447578845, 0.00233002263, 0.00137011718, 0.00181931013, 0.0022259946, 0.000882967724, 0.000490879582, 0.00250338204, 0.0016022682, 0.00205123564, 0.00214401004, 0.000953682931, 0.000461124058, 0.00222655409, 0.00143879559, 0.00171029917, 0.00212805928, 0.00081237749, 0.000471271836, 0.00254226709, 0.00157347403, 0.00203006039, 0.00220425799, 0.00101895328, 0.000439406635, 0.00229096296, 0.00136573613, 0.00176724838, 0.00220927363, 0.00088889309, 0.000480786926, 0.00249999552, 0.00167034392, 0.00213221693, 0.00231131073, 0.000994015136, 0.000460225623, 0.00223735627, 0.00144038594, 0.00173613918, 0.00221377704, 0.000837771047, 0.000480674644, 0.0024092095, 0.00158422336, 0.00212105783, 0.00221455353, 0.000997477327, 0.000442696124, 0.00228673383, 0.00142075471, 0.00192737288, 0.00238711201, 0.000927316898, 0.000488794176, 0.00235532015, 0.00162707642, 0.00217308034, 0.00231066137, 0.00099526986, 0.000459479576, 0.00212802505, 0.00152621442, 0.00182341819, 0.00244820234, 0.000863925554, 0.000473618566, 0.00240473379, 0.00161183381, 0.00217504171, 0.00239078235, 0.00105505576, 0.000445406884, 0.00233934424, 0.00149681012, 0.00191745884, 0.00230700453, 0.000900148938, 0.000483591517, 0.00239155465, 0.00171631307, 0.00220510433, 0.00232724659, 0.00101772067, 0.000469194929, 0.00225029862, 0.00154006993, 0.00187114521, 0.00265524047, 0.000887595234, 0.000479536917, 0.00250083767, 0.00173514115, 0.00226312876, 0.0027857942, 0.0010615947, 0.000446262391, 0.00241044909, 0.00151103351, 0.00200175308, 0.00301809143, 0.00104207511, 0.000493976346, 0.00248921104, 0.00183415867, 0.00230610557, 0.00304610119, 0.00118478097, 0.000461976277, 0.00221642037, 0.00161682314, 0.00191230443, 0.00332708284, 0.00102658721, 0.00048474723, 0.00253855367, 0.00173853582, 0.00239498238, 0.00327179744, 0.00128110731, 0.000457333575, 0.00240049744, 0.00152539497, 0.00206403085, 0.00333698629, 0.00112924073, 0.000490166305, 0.00247107144, 0.00178482616, 0.00236236281, 0.00333353388, 0.0012614117, 0.000463523262, 0.00222723861, 0.00157922204, 0.001890035, 0.00359393354, 0.00105580245, 0.000478225673, 0.0025327832, 0.00174075668, 0.00236773654, 0.00347787049, 0.00131840806, 0.000450419931, 0.00238858163, 0.0014938527, 0.00202535349, 0.00356584182, 0.00117523922, 0.000487401616, 0.00246683671, 0.00172179996, 0.00229904684, 0.00344095589, 0.00130726048, 0.000462220778, 0.00223761983, 0.00154092221, 0.00190232752, 0.00361260446, 0.00109717471, 0.000475662033, 0.00252008997, 0.00169484189, 0.00232318882, 0.00339838024, 0.00134702341, 0.000451427884, 0.00238045771, 0.00149174873, 0.00205695559, 0.00355785736, 0.00120548904, 0.000490761246, 0.00243703416, 0.00173853582, 0.00235112035, 0.00347256963, 0.00132861256, 0.000463123986, 0.00226627616, 0.00159141759, 0.00196859706, 0.00360767171, 0.00109795167, 0.000471726467, 0.0024992777, 0.00170142693, 0.00236809347, 0.00357656693, 0.00134069705, 0.000436407427, 0.00235117273, 0.00149448297, 0.00208510854, 0.00348025118, 0.00117755646, 0.000468772749, 0.00242933491, 0.00175014336, 0.00238680048, 0.00345183676, 0.001295947, 0.000445047423, 0.00221252814, 0.00154817128, 0.00194598641, 0.00365334586, 0.00108522514, 0.000459901086, 0.00247070682, 0.001692947, 0.00237971474, 0.00355779938, 0.00133561948, 0.000436303788, 0.00231447676, 0.00147275033, 0.00204185909, 0.0033738357, 0.00118016952, 0.000471520791, 0.00238523539, 0.00172792084, 0.00233832863, 0.00340280193, 0.00132014439, 0.000446503866, 0.00217226474, 0.00153274194, 0.00193019561, 0.00357700721, 0.00108875823, 0.000463637058, 0.00246274937, 0.00167257979, 0.00236878637, 0.00351350638, 0.00133267045, 0.000438386254, 0.002336554, 0.0014727643, 0.0020609519, 0.00347652519, 0.0011875463, 0.000475558627, 0.00240189652, 0.00173839345, 0.00233466085, 0.00346682197, 0.00131513155, 0.000452251028, 0.00219812314, 0.00151998084, 0.00192763808, 0.00367291924, 0.00109931733, 0.000467038539, 0.00247188844, 0.00164663035, 0.00234483182, 0.00356415985, 0.00133923197, 0.000435716094, 0.00235387334, 0.00146301661, 0.00204341253, 0.00347244088, 0.00116574322, 0.000481586816, 0.0024030644, 0.00170588586, 0.00234288606, 0.00350737572, 0.00129647029, 0.000457320915, 0.0021958705, 0.00154566439, 0.00191795628, 0.00368035142, 0.00110693078, 0.000472087209, 0.00248309504, 0.00172455993, 0.00235353061, 0.00360591337, 0.00135678623, 0.000444576785, 0.00235679094, 0.00152581034, 0.00207803468, 0.00352004287, 0.00118516397, 0.000477405876, 0.00240123202, 0.00174650678, 0.00233934098, 0.00353643531, 0.00132873899, 0.000458881434, 0.00219545583, 0.00160089426, 0.00194881589, 0.00367283355, 0.0011372572, 0.000475985609, 0.00250809477, 0.00172404037, 0.00236713397, 0.00358803361, 0.00138619205, 0.00044887088, 0.00234555476, 0.00151244423, 0.0020639766, 0.00353262317, 0.00123177946, 0.000490056758, 0.0024384174, 0.00179430249, 0.0023728353, 0.00356786838, 0.0013846542, 0.000463555072, 0.00222298922, 0.00159071689, 0.00195731502, 0.00370414555, 0.00114894437, 0.000480734394, 0.00251051295, 0.00172720046, 0.00240954314, 0.00364530087, 0.00143110566, 0.000446699501, 0.00234361389, 0.00146993692, 0.00209429301, 0.00366131449, 0.00126071449, 0.00048367618, 0.00243430329, 0.00177976338, 0.00239035697, 0.003635776, 0.00143487134, 0.00046939202, 0.00220472785, 0.00158508809, 0.00196619076, 0.00381819741, 0.00117934973, 0.000478811155, 0.00251561194, 0.00173312193, 0.00238646008, 0.00380897149, 0.00144116522, 0.000453034532, 0.00235379371, 0.0015130809, 0.00207172846, 0.00366529613, 0.00126869173, 0.000500425522, 0.002449658, 0.00174853392, 0.00238934299, 0.00368838198, 0.00140308554, 0.000473088177, 0.00221809745, 0.00159836072, 0.00196639192, 0.00382776582, 0.00115927402, 0.000490786275, 0.00250379182, 0.00176759425, 0.00243610935, 0.00377746369, 0.00143213349, 0.000464408891, 0.00240735267, 0.00159803708, 0.002140078, 0.00372679508, 0.00124963198, 0.000501224655, 0.00245735701, 0.0018509808, 0.00246343343, 0.00363198482, 0.0014075957, 0.000484335178, 0.00222990196, 0.00161206094, 0.00201509451, 0.0037960601, 0.00116667862, 0.000487305428, 0.00251617958, 0.00180011778, 0.00248577865, 0.00370678981, 0.00145973032, 0.000460614043, 0.00237880833, 0.00156709633, 0.00217959052, 0.00369656365, 0.00128243177, 0.000504519325, 0.00250337273, 0.00184318575, 0.00250864611, 0.0036096808, 0.00144076743, 0.000483041251, 0.00223739631, 0.00166968722, 0.00205165334, 0.00381906284, 0.00117220043, 0.000492335355, 0.00254202494, 0.00178323826, 0.00252260687, 0.00371596683, 0.00144537026, 0.00045623348, 0.00237405486, 0.00159487245, 0.00221029972, 0.00363059575, 0.00126103824, 0.000502263953, 0.00245591183, 0.00193897635, 0.00253134989, 0.00368603831, 0.00137513469, 0.000481192692, 0.0022146483, 0.0016753783, 0.00210703746, 0.0037698024, 0.00112871907, 0.000490271021, 0.00249010022, 0.00192639173, 0.0026138206, 0.00370836584, 0.00137347891, 0.000459641597, 0.00235161488, 0.00163912983, 0.00223214808, 0.00370065216, 0.00121641473, 0.000497156812, 0.002422438, 0.00187581684, 0.0025472038, 0.00371223316, 0.00135578052, 0.000471413834, 0.0021952393, 0.00167389889, 0.00210077222, 0.00402721111, 0.00112016394, 0.000482933072, 0.00247338857, 0.00185013516, 0.0025776471, 0.00394122815, 0.00137692457, 0.000458063529, 0.00234189769, 0.00162923604, 0.00220944383, 0.00381803606, 0.00120253314, 0.000489446335, 0.00241401326, 0.00185072189, 0.00252123736, 0.00389067712, 0.00136319944, 0.000476197543, 0.00221171789, 0.00163261255, 0.00207107537, 0.00395730138, 0.00111957022, 0.000477215479, 0.00248034112, 0.0017915708, 0.00256793783, 0.00385734905, 0.00137705961, 0.000454651221, 0.00236493559, 0.00160308392, 0.00225598458, 0.0039060344, 0.00119321875, 0.000495637243, 0.00244485401, 0.00192185608, 0.00256328215, 0.0037451589, 0.00138579134, 0.000480805495, 0.0022172262, 0.0017293212, 0.00212371163, 0.003917058, 0.00113508932, 0.000490482256, 0.00254396978, 0.00190074462, 0.00260744779, 0.0038917528, 0.00141598401, 0.000459698815, 0.00237847422, 0.00166252127, 0.00226507615, 0.0037104527, 0.00128335075, 0.000502949755, 0.00243306905, 0.00193709938, 0.0025972568, 0.00368624809, 0.0014371922, 0.000478455069, 0.00218790467, 0.00168870296, 0.00212505809, 0.0039474573, 0.00119055633, 0.000487050042, 0.00253145071, 0.00187580963, 0.00257380563, 0.00385329081, 0.00149943784, 0.000455924164, 0.00243272632, 0.00171083177, 0.00217285403, 0.00360949431, 0.00128277089, 0.000495969201, 0.00245065824, 0.00200583274, 0.00260400237, 0.00374856917, 0.00144757063, 0.000475834153, 0.00218397868, 0.00177532644, 0.00214403868, 0.00392634328, 0.00117329857, 0.000482150179, 0.00248009339, 0.00196288689, 0.0026369181, 0.00386723201, 0.00146824971, 0.000463145174, 0.00232782215, 0.00170989532, 0.00227765669, 0.00379205006, 0.00131156039, 0.000503623975, 0.00239317166, 0.00200414099, 0.00262309471, 0.00374059123, 0.00152569544, 0.000492424937, 0.00213785307, 0.0017939182, 0.00213969615, 0.00383905205, 0.00121503661, 0.000495999295, 0.0024442845, 0.00195594598, 0.00262325956, 0.00397278089, 0.00155022251, 0.000471723557, 0.00228348095, 0.00169268774, 0.00230446924, 0.00389560359, 0.00134072627, 0.000507028948, 0.00234072376, 0.00188266416, 0.00253949082, 0.00422350178, 0.00149151578, 0.000499127898, 0.00209242711, 0.00161723979, 0.00212149811, 0.00422638282, 0.00115691207, 0.000550799537, 0.00233770348, 0.00186619675, 0.00271089096, 0.00438766135, 0.00154035527, 0.000502222276, 0.0023000401, 0.00170823024, 0.00240370585, 0.00392731652, 0.00135591347, 0.000528447912, 0.00237798993, 0.00206826231, 0.00276548555, 0.00389917777, 0.00153794943, 0.000505669799, 0.00217610295, 0.00184364279, 0.00224247528, 0.00376137672, 0.00122600887, 0.00051036349, 0.00249896385, 0.00204713596, 0.0027359766, 0.00364652742, 0.00144036324, 0.0004840006, 0.0023487818, 0.00177357637, 0.00240580714, 0.0035586718, 0.00125441526, 0.000535940635, 0.00242590555, 0.00208343938, 0.00274049747, 0.00350299035, 0.00141278759, 0.000514522137, 0.00219196663, 0.00186375657, 0.00225024205, 0.0039087222, 0.00122007926, 0.000511525956, 0.0025146429, 0.00201141275, 0.00277340296, 0.0039204713, 0.00152578054, 0.000484304008, 0.00232729968, 0.0017180281, 0.00240697712, 0.00378301437, 0.00132080668, 0.000539859, 0.00245535444, 0.002084248, 0.00276472047, 0.00374342315, 0.00149355107, 0.000522679242, 0.00220157788, 0.00187822001, 0.00228882325, 0.00398642942, 0.00123751955, 0.000527276308, 0.00251963083, 0.00202406058, 0.00279289274, 0.00393136637, 0.00156921288, 0.000498712121, 0.0023752274, 0.00176462927, 0.0024176673, 0.00396204414, 0.00137306284, 0.000554458704, 0.00246247509, 0.0020758023, 0.00278219604, 0.00413977727, 0.00157097168, 0.000533885672, 0.00225236244, 0.00186359172, 0.00231758878, 0.00428524427, 0.00127615302, 0.000528388715, 0.00257348479, 0.00201930408, 0.00280689215, 0.00415523956, 0.00160450325, 0.000499220623, 0.0024009645, 0.00177027285, 0.00247234106, 0.00390831335, 0.00139118114, 0.000549702905, 0.0024742512, 0.00205252343, 0.0027998141, 0.00394122628, 0.00157099846, 0.00053635129, 0.0022494914, 0.00182277465, 0.00225371239, 0.00404448016, 0.00124127814, 0.000527517404, 0.00256997324, 0.00200269837, 0.0027660199, 0.00411425112, 0.00157541095, 0.000502303476, 0.00241693156, 0.00178204861, 0.00240007835, 0.0039707548, 0.00134218798, 0.000556640385, 0.00250810338, 0.00210382347, 0.00273480965, 0.00390685257, 0.00154872856, 0.000532346021, 0.00225307117, 0.0018908144, 0.00226028892, 0.00407564221, 0.00124515407, 0.000525221287, 0.00260792254, 0.00206030253, 0.00279830582, 0.00401136, 0.00156118639, 0.000497810252, 0.0024645282, 0.00182472484, 0.00245695282, 0.0038510696, 0.00135717134, 0.000543599133, 0.00252811541, 0.00212485367, 0.00280509982, 0.0037915837, 0.00153262657, 0.000521555485, 0.00228336151, 0.00191911496, 0.00229167589, 0.00395153183, 0.00124534196, 0.000511467981, 0.00258893194, 0.00214629644, 0.00279545435, 0.00392964156, 0.00157852878, 0.000490930921, 0.00244866009, 0.00188271445, 0.00244871108, 0.00392083824, 0.00135728694, 0.000533979328, 0.00247809128, 0.00213191868, 0.00282464828, 0.00372953154, 0.00147448271, 0.000496242603, 0.00223201257, 0.00178023789, 0.0022778993, 0.0037947474, 0.00118644, 0.000500314403, 0.00248889509, 0.00196677377, 0.0028062351, 0.0037116548, 0.00148578035, 0.000475940295, 0.00238105329, 0.00162955408, 0.00239984202, 0.00361165707, 0.00125218055, 0.000522359449, 0.00245805667, 0.00188068161, 0.00268827938, 0.00362634449, 0.00145140802, 0.000506351818, 0.00218940759, 0.00173322239, 0.00222340575, 0.00376150012, 0.00115819334, 0.000499671442, 0.00248081307, 0.00180043583, 0.00270893937, 0.00362034538, 0.00138989137, 0.000472979504, 0.00236043287, 0.00162495859, 0.00233035604, 0.00358555932, 0.00133018696, 0.000541857153, 0.00247240695, 0.00190892548, 0.00266460516, 0.00347188977, 0.00140339823, 0.000504803378, 0.00228552427, 0.00168600574, 0.00228046044, 0.00400332874, 0.00125929655, 0.000542465132, 0.00259848381, 0.00192777463, 0.00289564906, 0.0040070531, 0.00144760788, 0.000541933056, 0.00257497001, 0.00165134284, 0.00235388475, 0.00427174708, 0.00131873146, 0.000653991592, 0.00263688574, 0.0020291293, 0.00255865115, 0.00352493697, 0.00128849351, 0.000491504441, 0.00219935225, 0.00158159423, 0.0020979254, 0.00344077917, 0.00104299386, 0.00051349838, 0.00249306438, 0.00183582178, 0.00252613216, 0.00350757129, 0.00131955557, 0.000500161317, 0.0023532575, 0.00166062301, 0.00211544987, 0.00325628533, 0.00116794615, 0.000541316753, 0.00242565013, 0.00199617492, 0.00240910659, 0.00323419343, 0.00126557925, 0.000504739874, 0.00216682279, 0.00178695831, 0.00196974119, 0.00325565413, 0.00101750356, 0.000516216387, 0.00252093747, 0.00187444151, 0.0024066784, 0.0031871309, 0.00125147949, 0.000484863907, 0.00238199602, 0.00165260804, 0.00211259001, 0.00330634834, 0.00111456239, 0.000540748064, 0.00239046267, 0.00191961473, 0.00244346587, 0.00304791145, 0.0011923454, 0.000504208787, 0.00219931756, 0.0016789058, 0.00207191403, 0.00313781598, 0.00101267372, 0.000510882761, 0.00246213563, 0.00180068263, 0.00253088283, 0.0030281432, 0.00125045946, 0.000474727742, 0.00232081185, 0.00159428641, 0.00222084112, 0.00309212226, 0.00112078083, 0.000520738773, 0.00246298243, 0.00185328722, 0.00242654933, 0.00291497097, 0.00126714539, 0.000499530521, 0.00220263214, 0.00171527569, 0.0020213665, 0.00306775677, 0.00103144662, 0.0005176579, 0.00245908066, 0.00183490943, 0.00248067849, 0.00298326742, 0.00125193014, 0.000473408902, 0.00228153053, 0.00157423911, 0.00207452825, 0.00294588949, 0.00115059922, 0.000534322462, 0.00238435413, 0.00184846111, 0.00235225353, 0.00295291631, 0.00127910753, 0.000493728265, 0.00220426312, 0.00175863469, 0.00194135297, 0.00314086885, 0.00100709696, 0.000504168158, 0.00245971023, 0.00178373314, 0.00244386797, 0.00309556676, 0.00128188473, 0.00047344077, 0.00230353442, 0.00152264338, 0.0020432258, 0.00307773612, 0.001137682, 0.000523349736, 0.0022621667, 0.00189578836, 0.00234473823, 0.00298313703, 0.00130987086, 0.000496997149, 0.00212883321, 0.00142736326, 0.00182835385, 0.00345906848, 0.00105602678, 0.000497903326, 0.00234327489, 0.00156625942, 0.00226972345, 0.00302182441, 0.00122015004, 0.000453107932, 0.00227573933, 0.00141894154, 0.00203150441, 0.0030343798, 0.00104480842, 0.000500203983, 0.00231091841, 0.00161833165, 0.00232840911, 0.00307601015, 0.00118596212, 0.000475260662, 0.00212545064, 0.00143180427, 0.00190589903, 0.00315075321, 0.00100403756, 0.000492731575, 0.00236339704, 0.00158891338, 0.00240148278, 0.0031933554, 0.00124065776, 0.000463126198, 0.00228507607, 0.00140798709, 0.00210380135, 0.00306164962, 0.00105393119, 0.000498276495, 0.00232841144, 0.00150024041, 0.00242935447, 0.00310600526, 0.00116993254, 0.000465961086, 0.00218502851, 0.00138677168, 0.00193740719, 0.00305017293, 0.000956776901, 0.000492979132, 0.002354973, 0.0016121784, 0.00241633365, 0.00303248083, 0.00119805592, 0.000450812542, 0.00226534461, 0.00140525983, 0.00206082058, 0.00302066095, 0.00102906069, 0.000503693125, 0.00229028868, 0.00165658817, 0.0023618855, 0.00310469139, 0.00120718859, 0.000468893821, 0.00217076554, 0.0014317293, 0.00193996483, 0.00319419964, 0.00097478932, 0.000481879339, 0.00256473967, 0.00173610845, 0.00247685262, 0.00328545389, 0.00127370446, 0.000466959347, 0.00240479014, 0.00157018658, 0.0021913806, 0.00325179589, 0.00115026394, 0.000525825366, 0.00248665153, 0.00181154266, 0.00261508184, 0.00318264845, 0.00129610731, 0.000486901787, 0.00224426948, 0.00167557783, 0.00223687058, 0.00339329359, 0.00106035953, 0.000515355088, 0.00260127196, 0.0017554115, 0.00289724884, 0.00348980958, 0.00138397387, 0.000477717986, 0.00240863091, 0.00157684414, 0.00241012685, 0.00368048088, 0.00116564485, 0.000506949204, 0.00251591601, 0.0017488125, 0.00264253863, 0.00317196199, 0.00138791837, 0.000488412683, 0.00238246727, 0.00159346999, 0.00227377238, 0.00314591033, 0.00112378178, 0.000498371955, 0.00267184316, 0.00177617022, 0.00270335702, 0.00325460359, 0.00146249507, 0.000487923884, 0.00255839597, 0.00160670001, 0.00230892515, 0.00328046246, 0.00120627787, 0.000546496187, 0.00258364785, 0.0019832009, 0.0026349125, 0.00323561579, 0.00143786555, 0.000523161201, 0.00237366161, 0.00168398034, 0.00222851266, 0.00350830471, 0.0012074624, 0.000534945168, 0.00263710413, 0.00184515072, 0.00271031912, 0.00365948281, 0.00148321874, 0.000503730553, 0.00253083208, 0.00165476999, 0.00236337935, 0.00373613881, 0.00127952686, 0.000548951561, 0.00257186126, 0.00187784538, 0.00265501346, 0.0036121856, 0.00143816951, 0.000519930385, 0.00244340301, 0.00169417902, 0.00235380162, 0.00405308278, 0.00122576533, 0.0005673673, 0.0028565668, 0.00189008634, 0.00299204118, 0.0039586192, 0.00156787224, 0.000544992916, 0.00273300265, 0.00167827285, 0.00262361881, 0.00408092979, 0.00144689542, 0.000624687818, 0.00294667226, 0.00187703141, 0.00306459214, 0.00440061605, 0.00171115738, 0.000600371568, 0.00274115545, 0.00198230636, 0.00264982414, 0.00450303266, 0.00138275803, 0.000603262684, 0.00331593468, 0.0019080136, 0.00318620866, 0.00396541413, 0.00175835181, 0.000563327805, 0.00307419896, 0.00164802175, 0.00281436672, 0.00410885224, 0.00150801346, 0.000594737823, 0.00301306508, 0.00190440996, 0.003029685, 0.00384422904, 0.00171178638, 0.000551560253, 0.00270626904, 0.00183266459, 0.00245454418, 0.0036832043, 0.00133739132, 0.000582345237, 0.00307557313, 0.00197102199, 0.00301329722, 0.00426485948, 0.00175168121, 0.000559131615, 0.0028919836, 0.00185635919, 0.00264127483, 0.0044422592, 0.00155238714, 0.000605160545, 0.00292167393, 0.00199590158, 0.00297240564, 0.00355345779, 0.00173587131, 0.000553541526, 0.00265154708, 0.00183135318, 0.00237646233, 0.00359136309, 0.00124291691, 0.000575468061, 0.00296746241, 0.00203136518, 0.00288924552, 0.0035580867, 0.00158282951, 0.00054860051, 0.00287787733, 0.00175180542, 0.00259054895, 0.00384766865, 0.00141321134, 0.000601580134, 0.00304276915, 0.00220054109, 0.00311849173, 0.00386488508, 0.0016086119, 0.000561837922, 0.0027136018, 0.00210031029, 0.00261618244, 0.00401990768, 0.00130989682, 0.000598353916, 0.00320270704, 0.00227755494, 0.00308028562, 0.00387286628, 0.00166322012, 0.000561142224, 0.00300899963, 0.00205435045, 0.00243188418, 0.00360148563, 0.00145837828, 0.000599112245, 0.00315733464, 0.00242716097, 0.00297589414, 0.00357360486, 0.00177929248, 0.000624647364, 0.00301896967, 0.00236480078, 0.00267303665, 0.00377559476, 0.0014740678, 0.000638336409, 0.00345336273, 0.00251003518, 0.00357608125, 0.00376302097, 0.00190566585, 0.000588079158, 0.00313558988, 0.00207406725, 0.00309077324, 0.00301740877, 0.00160810433, 0.000686548592, 0.00338596269, 0.00229506358, 0.0035105804, 0.00342383934, 0.0018013143, 0.000648448651, 0.00299087004, 0.00196827762, 0.00290993159, 0.00299483002, 0.00133751112, 0.000723280478, 0.00347314565, 0.00191413274, 0.00350596127, 0.00291045057, 0.00181585818, 0.000708258245, 0.00353496196, 0.00173378387, 0.00311763515, 0.00330482773, 0.00158625888, 0.000740319316, 0.00382405473, 0.00185957819, 0.00361559936, 0.00329139433, 0.00181328424, 0.000723122386, 0.00325703179, 0.00167504337, 0.00279709254, 0.00330448546, 0.00143782375, 0.000702978286, 0.00358638703, 0.00166621897, 0.00357105373, 0.00325592351, 0.0018470136, 0.000617751502, 0.00347346393, 0.00159102737, 0.00284809689, 0.00284795463, 0.00151873962, 0.000712036737, 0.00352798309, 0.00185509061, 0.00335830334, 0.00292013655, 0.00205861405, 0.000675653748, 0.00338629587, 0.00166926917, 0.00298374402, 0.00349396723, 0.00150219118, 0.000710627006, 0.00340289227, 0.00168999925, 0.00370684755, 0.00342782447, 0.00207715668, 0.000656859076, 0.00315721054, 0.001530573, 0.00307453657, 0.00340433512, 0.00171054155, 0.000724972924, 0.00339187123, 0.00162570761, 0.00347746373, 0.00315818726, 0.00195566891, 0.000636618817, 0.00300598308, 0.00147253159, 0.00291742198, 0.0033755214, 0.00152292813, 0.000667336397, 0.00346282288, 0.0016300584, 0.00363446539, 0.00342446752, 0.00196030177, 0.000635349599, 0.00331846368, 0.00145919179, 0.00319172442, 0.00341543136, 0.00159600028, 0.00066910329, 0.00330754276, 0.00158993923, 0.00363451499, 0.00318753114, 0.00186054304, 0.000662339036, 0.00301045924, 0.00148401642, 0.00294307317, 0.0033497992, 0.00142460514, 0.000661999919, 0.00337125687, 0.00166290975, 0.00366302114, 0.00325533375, 0.00185325521, 0.00064517284, 0.00322011998, 0.00151856744, 0.00320314895, 0.00349771301, 0.00160146353, 0.000721287739, 0.00336336438, 0.00171140337, 0.00358817563, 0.00323955808, 0.00189167738, 0.000662860344, 0.00304463156, 0.0014959824, 0.0029333462, 0.00338232331, 0.00153824815, 0.000707067258, 0.00343666156, 0.00166898, 0.00364422891, 0.00347847212, 0.00201097643, 0.000684021041, 0.00331504317, 0.00149862585, 0.00313027506, 0.00357424794, 0.00164490356, 0.000729101244, 0.00342127308, 0.00167504023, 0.00350659108, 0.00333500118, 0.00203360105, 0.000731709297, 0.00322082429, 0.00159794441, 0.00287527451, 0.00361161935, 0.00160470174, 0.000744970457, 0.00351636671, 0.001762748, 0.00374717149, 0.00367973582, 0.00223028404, 0.000742521661, 0.00346803782, 0.00149853586, 0.00343083916, 0.00400917139, 0.00191685301, 0.00080280588, 0.00348449708, 0.00169130135, 0.00395121612, 0.00381114357, 0.00233619288, 0.000703647092, 0.00322408392, 0.00152621733, 0.00323202554, 0.0039410051, 0.00174664462, 0.000724922866, 0.0036650002, 0.00161867309, 0.00423665158, 0.00389405712, 0.00224123267, 0.000677464646, 0.00337405084, 0.00145409873, 0.00349829649, 0.00401721848, 0.00187060842, 0.000743499433, 0.00345368125, 0.00164875435, 0.00418145722, 0.0039252881, 0.00225600158, 0.000717615243, 0.00309538539, 0.00153822638, 0.00335719087, 0.00425281748, 0.00178494351, 0.000758154027, 0.00350543857, 0.00167081004, 0.00421230681, 0.00394944521, 0.00230593467, 0.000748270715, 0.00342993997, 0.00153623102, 0.00364461495, 0.00402666163, 0.00193081761, 0.000812822662, 0.00349288341, 0.00171334762, 0.00423963601, 0.00407072343, 0.0023333549, 0.000759437622, 0.00321676233, 0.00161250099, 0.00353285135, 0.00419638539, 0.00177660969, 0.000756615249, 0.00358372321, 0.00172190322, 0.00435252022, 0.00419426011, 0.00230972702, 0.00074840337, 0.00355877331, 0.00152496924, 0.00385228638, 0.00420281664, 0.00193046778, 0.000810612168, 0.003585055, 0.00173797796, 0.00456545269, 0.00413032668, 0.00228045811, 0.000762308715, 0.00323200226, 0.00158351311, 0.00355826132, 0.00417202106, 0.00174899597, 0.000777724315, 0.00363069773, 0.00173399504, 0.00426004035, 0.00409752177, 0.00229628151, 0.00074183062, 0.00352946762, 0.00152645051, 0.0036447607, 0.00414461363, 0.00188592239, 0.00080498337, 0.0036038938, 0.00173539063, 0.00421550591, 0.00399491051, 0.00226735766, 0.000757283182, 0.00325391511, 0.00157755974, 0.00344879366, 0.00417397032, 0.00175922411, 0.000767731341, 0.00368331419, 0.00171647978, 0.00418382324, 0.00417720294, 0.00228941254, 0.000730634609, 0.00352472975, 0.00151739526, 0.00386858033, 0.00442256033, 0.00195960607, 0.000802658149, 0.0036587026, 0.00171305798, 0.00434530666, 0.00413679611, 0.00233262242, 0.000773008098, 0.00327646732, 0.00158915459, 0.00350006204, 0.00423643645, 0.00175203814, 0.000775488617, 0.0036384007, 0.00172570557, 0.0045293048, 0.00417367741, 0.00233414327, 0.000747825543, 0.0035581917, 0.00153913174, 0.00393441832, 0.00426010881, 0.00199062168, 0.000803111994, 0.00358585198, 0.00174713368, 0.00446623378, 0.0040715551, 0.00229189056, 0.000764846802, 0.00322255515, 0.00160289754, 0.00345584471, 0.0042122826, 0.00178626424, 0.000778258778, 0.00362523552, 0.00178741675, 0.00431429874, 0.00422411552, 0.00232615951, 0.000758155133, 0.00350261456, 0.00156528887, 0.00383784319, 0.00433854479, 0.00202902313, 0.000846120936, 0.0036958328, 0.00178599905, 0.00460751122, 0.00426388113, 0.00234792614, 0.000799883564, 0.00336162746, 0.00161663769, 0.0036949832, 0.00422762334, 0.00173603173, 0.000810003723, 0.00379196368, 0.00177716871, 0.00468676677, 0.00421685958, 0.00229490758, 0.000781348499, 0.00368814194, 0.0015158368, 0.00393218035, 0.00426711747, 0.00192032102, 0.000828495831, 0.00374954869, 0.00174433668, 0.00454719458, 0.00407069828, 0.00221205875, 0.000780639355, 0.00339408708, 0.00159756548, 0.00348784821, 0.00418135244, 0.00167137, 0.000787662517, 0.00386202941, 0.00176041201, 0.0042867749, 0.00411629677, 0.00221398054, 0.000756146736, 0.00372373499, 0.00150272262, 0.00366121181, 0.00418798672, 0.00185501296, 0.000808946555, 0.00382894813, 0.00172688975, 0.00418333197, 0.00401007244, 0.00219727936, 0.000764453725, 0.00339094666, 0.00156961393, 0.00322257634, 0.00407712162, 0.00171485776, 0.000761344039, 0.00378631125, 0.00171832496, 0.00401184428, 0.00401784619, 0.00220505311, 0.000727994251, 0.00371359498, 0.00152848894, 0.00346462498, 0.0040258076, 0.00187019538, 0.000790303049, 0.00377951725, 0.00173229212, 0.00402546674, 0.00391564937, 0.00214341027, 0.000747983053, 0.00337346084, 0.00157048029, 0.00320488447, 0.00397803402, 0.00162737072, 0.000760345662, 0.00382830389, 0.00170304754, 0.00398384919, 0.00403699419, 0.00223321561, 0.000737344555, 0.0037131717, 0.00153057452, 0.00333706243, 0.00420553563, 0.0018523063, 0.000812323706, 0.0036862304, 0.001759173, 0.00405148696, 0.00399550656, 0.00222314545, 0.000760330469, 0.00337512698, 0.0016442819, 0.00326437736, 0.00424218085, 0.00180128601, 0.000792132574, 0.00371653703, 0.00184036815, 0.00404905807, 0.00409351103, 0.00221047108, 0.000758258393, 0.00362755079, 0.00161090097, 0.0035310674, 0.00409028539, 0.0018295343, 0.000771672989, 0.00360769057, 0.00183630234, 0.00416617282, 0.00399463391, 0.00222094683, 0.000771545107, 0.00330923754, 0.00172825716, 0.00341558061, 0.00414410979, 0.0017715143, 0.000789329875, 0.00398665993, 0.00187069562, 0.00419982802, 0.00415434549, 0.00228815712, 0.000742708857, 0.00368204433, 0.0016603556, 0.00365011697, 0.00422520284, 0.00195899699, 0.000823275885, 0.00386641081, 0.00194354961, 0.00414117519, 0.00415256433, 0.00232327543, 0.000787146389, 0.003659843, 0.00183780608, 0.00312830857, 0.00402129209, 0.00174083945, 0.000787225086, 0.00385042932, 0.00189058227, 0.00394155225, 0.00393067906, 0.00205638376, 0.000753536995, 0.00378382485, 0.00166998536, 0.00322464295, 0.00388889946, 0.00178582384, 0.000841347326, 0.00362866092, 0.00189510093, 0.00328109413, 0.00335809542, 0.00181108154, 0.00079990417, 0.00337341754, 0.00165627827, 0.00264819339, 0.00334699219, 0.00138907344, 0.000675851188, 0.00357146258, 0.0016308818, 0.00377502618, 0.00374541525, 0.00173894456, 0.00058538653, 0.00338200969, 0.00143985311, 0.00345424027, 0.00375827099, 0.00173414277, 0.000753278087, 0.00376676093, 0.00170185301, 0.00399898784, 0.00397782167, 0.00211899588, 0.00081691565, 0.00348690851, 0.00155377737, 0.00307659223, 0.00401555281, 0.00159029278, 0.000824908377, 0.00400333665, 0.00172733027, 0.00354097551, 0.00373047427, 0.00198831642, 0.000772971252, 0.00395717006, 0.0015796459, 0.0031033901, 0.00372112519, 0.00179484335, 0.000888296519, 0.00415596366, 0.00180066458, 0.0038868906, 0.00368737127, 0.00218316494, 0.000889445015, 0.00382563914, 0.00177791913, 0.00313685834, 0.00376787572, 0.0016934115, 0.000979446806, 0.0042490433, 0.00198563747, 0.00380947115, 0.00406438159, 0.00237054704, 0.00091628806, 0.00423812214, 0.00178976043, 0.00363675156, 0.00387712172, 0.00176069164, 0.000846006034, 0.00406037644, 0.00206701108, 0.00369352661, 0.00343912514, 0.002070616, 0.000836894615, 0.00357862865, 0.00187981175, 0.00292496127, 0.00346596865, 0.00155109132, 0.000793997664, 0.00386895356, 0.00190137804, 0.00342230382, 0.00373123283, 0.00205702218, 0.000822800561, 0.00368309068, 0.00174044189, 0.00314922933, 0.00369555736, 0.0016718785, 0.00090313697, 0.00376937632, 0.00209576054, 0.00352331274, 0.00348999002, 0.00194404705, 0.000899174251, 0.00346575794, 0.0019159501, 0.00284855184, 0.00357469334, 0.00151484832, 0.000904841989, 0.00393708795, 0.00211096904, 0.0034281523, 0.00360678765, 0.00187619904, 0.000882576045, 0.00380680268, 0.00189405482, 0.00309841684, 0.00356721436, 0.00159018149, 0.000977594755, 0.0039763879, 0.00218078122, 0.0034531937, 0.00332928123, 0.00187440508, 0.000875348051, 0.00369724678, 0.00199314789, 0.00294236233, 0.00361310598, 0.00152204779, 0.000878441148, 0.00399607606, 0.00211839005, 0.00346421683, 0.00422564801, 0.00211282237, 0.000839970831, 0.00388815347, 0.00193344941, 0.002959267, 0.00351197063, 0.00165725639, 0.000867859402, 0.00399637735, 0.00214075437, 0.00337941176, 0.00380936917, 0.00195424189, 0.000821410504, 0.00379387499, 0.00206725695, 0.00278687966, 0.00356609398, 0.00148327113, 0.000877123093, 0.00410030736, 0.00219073799, 0.00346836098, 0.003763146, 0.00205504405, 0.000875172904, 0.00387706258, 0.00204949663, 0.00294366502, 0.00331922714, 0.00161278795, 0.0007835094, 0.0040920265, 0.00232606637, 0.00345220696, 0.00306389434, 0.00178128213, 0.000761728617, 0.00365694053, 0.00211956236, 0.00266406778, 0.00304204086, 0.00134198344, 0.000767663936, 0.00396110537, 0.00239060237, 0.00319277262, 0.00269668642, 0.0018715784, 0.000748077873, 0.00377592095, 0.00210142019, 0.00296965963, 0.00253172521, 0.0013066181, 0.000806507014, 0.00446165027, 0.0022805559, 0.00342339044, 0.00275430805, 0.00172191218, 0.000764976605, 0.00378299644, 0.0019932685, 0.00263562938, 0.00299164257, 0.00140716287, 0.000719083007, 0.00431486592, 0.00170032086, 0.00271611148, 0.00310578384, 0.00176773639, 0.000662363949, 0.0040708119, 0.00192861061, 0.00319600874, 0.00281491945, 0.00143714971, 0.000745657191, 0.00465151435, 0.0021574588, 0.00370458374, 0.00318358792, 0.00171787606, 0.000719686213, 0.00435856311, 0.0018647043, 0.00321012596, 0.00314093358, 0.00137484376, 0.000727811072, 0.00458100764, 0.00194702845, 0.00385449175, 0.00334793073, 0.00178367377, 0.000711704313, 0.00458815834, 0.00168944686, 0.00338082202, 0.00296014827, 0.00142840901, 0.000927251473, 0.00479275826, 0.00180603168, 0.00387203111, 0.00308307935, 0.00169064221, 0.000838061271, 0.00495729642, 0.0016935243, 0.00287674181, 0.00294081261, 0.00121247349, 0.00071291253, 0.00491158664, 0.00170647714, 0.00332843326, 0.00286698155, 0.00143417867, 0.000852220226, 0.0053644944, 0.00168592483, 0.0029912286, 0.00348894717, 0.00163712818, 0.00108547881, 0.00579220848, 0.00211025588, 0.00350340013, 0.00377912936, 0.00181940454, 0.00106689706, 0.00540984422, 0.0020326355, 0.002949466, 0.00353900064, 0.00162041781, 0.00101651473, 0.0063549201, 0.00232340209, 0.00351963844, 0.00328539615, 0.00195447239, 0.00103274209, 0.00662838761, 0.00209973101, 0.00348787801, 0.00346417725, 0.00180698058, 0.00115254964, 0.00660165632, 0.00237898692, 0.00360464258, 0.00334446714, 0.00203494611, 0.0011680735, 0.00588842202, 0.0021843703, 0.00273887976, 0.00329634757, 0.00157511316, 0.0011573612, 0.00693605654, 0.00228437199, 0.00329101272, 0.00312850624, 0.00192301697, 0.000933708274, 0.00700359978, 0.00185842416, 0.00322208321, 0.00296481978, 0.0016818766, 0.00104470085, 0.00677448465, 0.00213925517, 0.00347792287, 0.00273082126, 0.00231786142, 0.00111849734, 0.00589414686, 0.00208832906, 0.00273077213, 0.00348393712, 0.00242325384, 0.0010811754, 0.00552985724, 0.00240070419, 0.00328299869, 0.00384098315, 0.00333995675, 0.00128727441, 0.005618989, 0.00208898587, 0.00331574888, 0.00369682861, 0.002306154, 0.00101898471, 0.00510870991, 0.00250370498, 0.00348832039, 0.00342457672, 0.00270177331, 0.000917166239, 0.00440855185, 0.00208948459, 0.00284980517, 0.00336053688, 0.00208698306, 0.00083800056, 0.00480606779, 0.00237276941, 0.00340742315, 0.00321012456, 0.00264050998, 0.000863179157, 0.00506789517, 0.00225796015, 0.00311110052, 0.00342212524, 0.00242606201, 0.000854257261, 0.00456898194, 0.0024022141, 0.00312165078, 0.00285975193, 0.00258029066, 0.000763652439, 0.00427152263, 0.00226403354, 0.0025248914, 0.00277899508, 0.00191301259, 0.000736410613, 0.00469722878, 0.00240134145, 0.00313746696, 0.00290610641, 0.00236501778, 0.000746908947, 0.00473535992, 0.00208941335, 0.00278738164, 0.00276622642, 0.0019559348, 0.000788176199, 0.00461763516, 0.00243360852, 0.00302763632, 0.00284052757, 0.00239056395, 0.000797968067, 0.00425611064, 0.00233552908, 0.00254432182, 0.00271339784, 0.00192298251, 0.00075900415, 0.0042920066, 0.00259346981, 0.00331624225, 0.002809881, 0.00260642008, 0.000729320571, 0.0044400841, 0.0024771716, 0.00285526039, 0.00287311128, 0.00234292611, 0.000743405253, 0.00483860821, 0.00283112633, 0.00333758909, 0.00275266869, 0.00245114183, 0.000715040951, 0.00448410818, 0.0025061809, 0.00258261431, 0.00270489487, 0.00202056719, 0.000743877259, 0.00474171247, 0.00255619059, 0.003130147, 0.00280477363, 0.00262107304, 0.000717058079, 0.00475296658, 0.00220257766, 0.00295406184, 0.00287787989, 0.00216763327, 0.000798048684, 0.00470202323, 0.00264362595, 0.00306835654, 0.00296509592, 0.00253140507, 0.000752188847, 0.00424591685, 0.00237659016, 0.00270603364, 0.00287473993, 0.00187263591, 0.000700828328, 0.00483399164, 0.00262773712, 0.00288076443, 0.00295328558, 0.00222570682, 0.000715644506, 0.00501417974, 0.00233167922, 0.00268105557, 0.00285909371, 0.00206390605, 0.000774117419, 0.00532420725, 0.00268650684, 0.00306768809, 0.00301456684, 0.0021312614, 0.000734719913, 0.00474222144, 0.00242220494, 0.00258526905, 0.00288794911, 0.00178201986, 0.000711478409, 0.00492264144, 0.00252612494, 0.00299475482, 0.00273780269, 0.00213268842, 0.000703919097, 0.00493380008, 0.00217533018, 0.00272137602, 0.00281017856, 0.00201906962, 0.000804053037, 0.00504198484, 0.00243146555, 0.00296670594, 0.00291668973, 0.00243275892, 0.000777277164, 0.00448664045, 0.00222416548, 0.00241209613, 0.00290989457, 0.00191451737, 0.000749175088, 0.0043595396, 0.0024027878, 0.00277135987, 0.00286571146, 0.00221476401, 0.000703289115, 0.00483488105, 0.00303258863, 0.00257039373, 0.00317479926, 0.00178513362, 0.000798174879, 0.00573830446, 0.00384708401, 0.00296766683, 0.00312107359, 0.00206515566, 0.000771275256, 0.00475231465, 0.00359050487, 0.00270303315, 0.00281887199, 0.00157871435, 0.000806403987, 0.00513617927, 0.00417552469, 0.00304616499, 0.00276605645, 0.0018978545, 0.000742956297, 0.00547057157, 0.00328280474, 0.00252089417, 0.00297366665, 0.00201743282, 0.000743153098, 0.00559161603, 0.00408509467, 0.00319446228, 0.00299815624, 0.00193197397, 0.00073516526, 0.00489411131, 0.0036873396, 0.00280672382, 0.00302657159, 0.00168452552, 0.000745283498, 0.00529140327, 0.00327621819, 0.00331791793, 0.00244168146, 0.00216294988, 0.000688963511, 0.0053686914, 0.00293455855, 0.00276165875, 0.00264832843, 0.00204149191, 0.000748067803, 0.00545383804, 0.00347146089, 0.0029538807, 0.00250052148, 0.00224017957, 0.000736137677, 0.00443172827, 0.00314578204, 0.00246760622, 0.00281302864, 0.00148173654, 0.000741191907, 0.00455211848, 0.00400391035, 0.00308084092, 0.00273439614, 0.00162070617, 0.000915509067, 0.00491417479, 0.00293028937, 0.00234358036, 0.00374877965, 0.0014811554, 0.000960034959, 0.00543900393, 0.0030277546, 0.00284731295, 0.00413203705, 0.0016328994, 0.00104107894, 0.00574953947, 0.00283734058, 0.00235447823, 0.00466199964, 0.00160099554, 0.00106230285, 0.0047870772, 0.00249079242, 0.00291454978, 0.00349233253, 0.00175389368, 0.00102704787, 0.00528957229, 0.00221527973, 0.00276830397, 0.00426278403, 0.00214830716, 0.00134516589, 0.00679117022, 0.00269345823, 0.00332206162, 0.00388509082, 0.00290733622, 0.00151588605, 0.00533829629, 0.00171203248, 0.00321561727, 0.00421146629, 0.00344994757, 0.00126648531, 0.0055750641, 0.00264040683, 0.00294793514, 0.00294618355, 0.00254016602, 0.00118299585, 0.0055728443, 0.00228401343, 0.00253312034, 0.00319256331, 0.00240431097, 0.00125254085, 0.00583865121, 0.0026633346, 0.0028891426, 0.00308901933, 0.00269270386, 0.0012587948, 0.00478665065, 0.00232025213, 0.0023638627, 0.00331239076, 0.0022719393, 0.00110577035, 0.00481831701, 0.00256913342, 0.0026141901, 0.0032381448, 0.00298971008, 0.0011562641, 0.0058105085, 0.00241409801, 0.00289713196, 0.00379489525, 0.00391641585, 0.00134591991, 0.00577639788, 0.0029626824, 0.00249198778, 0.00348765263, 0.00270258076, 0.0012289997, 0.00570846163, 0.00265509915, 0.00255102641, 0.00404830789, 0.00219370448, 0.000999873155, 0.00461963471, 0.00283712056, 0.00246217335, 0.0032889829, 0.00201806682, 0.000954212039, 0.00571990246, 0.00238532969, 0.00258248043, 0.00370758935, 0.00249051512, 0.00169764564, 0.00830600131, 0.00282273348, 0.00404028129, 0.00462013902, 0.00352546317, 0.00173067336, 0.00735350046, 0.00255875476, 0.00348604051, 0.00463433051, 0.00281891483, 0.00165254914, 0.00754022133, 0.00268230424, 0.00456339493, 0.0046781511, 0.00464635622, 0.00203343295, 0.0067644529, 0.00248624245, 0.00373322726, 0.0045209555, 0.00358367572, 0.0024885966, 0.00745823607, 0.00274539948, 0.00432963064, 0.00429829024, 0.00315524335, 0.00214816327, 0.00691153109, 0.00256570335, 0.0042837006, 0.00504634529, 0.00375394057, 0.00190652127, 0.00695890328, 0.00282709463, 0.00458453177, 0.00476455642, 0.00486862985, 0.00228181039, 0.00749586569, 0.00253788941, 0.00507892808, 0.00580012193, 0.00642313669, 0.00261150347, 0.0084089376, 0.00316360989, 0.00683775498, 0.00496078795, 0.00655901479, 0.00234590285, 0.00590445474, 0.00262803701, 0.00350332027, 0.00458464073, 0.00462345732, 0.00237886608, 0.005433165, 0.0034242135, 0.00395619823, 0.00532087963, 0.00574238086, 0.00300570019, 0.00578554813, 0.00297532836, 0.0032261475, 0.00501047913, 0.00515054073, 0.00250409171, 0.00650990754, 0.00362036424, 0.00365929538, 0.00548643246, 0.0059421896, 0.00323641091, 0.0055161179, 0.00298056193, 0.00402151886, 0.00508737378, 0.00408852194, 0.0024001149, 0.00622315053, 0.00267597218, 0.00271397596, 0.00464405166, 0.0039365869, 0.00207183417, 0.00643204479, 0.00228087278, 0.00292784791, 0.00518879201, 0.00415929407, 0.0020433499, 0.00669573573, 0.00278440258, 0.00366305071, 0.0040996233, 0.00375880138, 0.00240014913, 0.00686464552, 0.00274870032, 0.00263937237, 0.00443074806, 0.00327433948, 0.00229838863, 0.00694914022, 0.00294704642, 0.00277690683, 0.00536491675, 0.00470422953, 0.00245777331, 0.00658822944, 0.00289693521, 0.00294062099, 0.00444350624, 0.0025860304, 0.0028823195, 0.0105077466, 0.00351488381, 0.00378605654, 0.00351619488, 0.00233523152, 0.00205659424, 0.00518307509, 0.00295976922, 0.00291315722, 0.00457044831, 0.00183087215, 0.00172992062, 0.00510666473, 0.00383227784, 0.00428850483, 0.00503187161, 0.00227082334, 0.00185491424, 0.00615330739, 0.00319889933, 0.00333136413, 0.00517884782, 0.00188113458, 0.00217229803, 0.00554758869, 0.0046474142, 0.00287291175, 0.0054257852, 0.00205874746, 0.00177386752, 0.00426402315, 0.00481177075, 0.00388923939, 0.00591638032, 0.00167242996, 0.0018411841, 0.0037749419, 0.00506789284, 0.00421807449, 0.00553730363, 0.00298355636, 0.0038304904, 0.00396798784, 0.0035929603, 0.00316110114, 0.00546607235, 0.00402625091, 0.00320127653, 0.00494384859, 0.00414457871, 0.00500327209, 0.00689246086, 0.00432883948, 0.00383672002, 0.00562622212, 0.00544435903, 0.00502422359, 0.00826626085, 0.00418011704, 0.00363602629, 0.0059251287, 0.00594583526, 0.00551077351, 0.00670747459, 0.00533194514, 0.00283963536, 0.00504282722, 0.00619661016, 0.00694279885, 0.00952015724, 0.00485518621, 0.00339652342, 0.00613757782, 0.00686996896, 0.0085043842, 0.0104188547, 0.00574757531, 0.00425375439, 0.00554288458, 0.00552670099, 0.00676851021, 0.0106754266, 0.00512636965, 0.00461866288, 0.00555765675, 0.00619091513, 0.00576566719, 0.0108770886, 0.0060413084, 0.00367395394, 0.00530792354, 0.00658659451, 0.00657314202, 0.0108911796, 0.00516449567, 0.00318925385, 0.00534016034, 0.00868375693, 0.00680200756, 0.0116453087, 0.00406098971, 0.00384392729, 0.00573924044, 0.00868598185, 0.00798068289, 0.00959215499, 0.00365257543, 0.00469625182, 0.00794375967, 0.00936135836, 0.00866219215, 0.00922551285, 0.00370891928, 0.0040623555, 0.00764608802, 0.00672268309, 0.00733916042, 0.00750477519, 0.00550564891, 0.00707333628, 0.01014766, 0.0127184093, 0.0169270504, 0.016952524, 0.00975545961, 0.00790676009, 0.00918582641, 0.0113391979, 0.0116880462, 0.017128719, 0.00840010773, 0.00756472303, 0.0108534992, 0.0116198715, 0.0145309623, 0.0148511361, 0.00914865639, 0.00794293731, 0.0108005526, 0.0104437564, 0.0111131277, 0.0187117271, 0.00925645325, 0.00652587647, 0.0100164358, 0.0115820952, 0.0132669555, 0.0168059412, 0.00945141166, 0.00714303227, 0.00982153323, 0.0115370536, 0.0126961013, 0.0185809433, 0.00903904438, 0.00660586962, 0.0101229977, 0.0107349083, 0.0138107222, 0.0190057829, 0.00861184206, 0.00636557676, 0.00982553232, 0.00934288371, 0.0115001732, 0.0206966493, 0.0105227092, 0.00726503972, 0.00891573168, 0.0115086157, 0.0136621231, 0.0200531986, 0.0108600287, 0.00685241353, 0.00936372951, 0.010707235, 0.013534287, 0.0177246984, 0.00865091477, 0.00714858854, 0.0106576281, 0.0118362028, 0.0158100948, 0.0181355085, 0.0101509448, 0.00793704856, 0.00990782119, 0.0122767612, 0.0141289681, 0.0181548446, 0.00993401743, 0.00715309009, 0.0107376743, 0.0129491482, 0.0198832992, 0.0210299622, 0.0103852553, 0.00715266401, 0.00854887348, 0.0123623302, 0.0165259205, 0.0166559778, 0.00869091041, 0.00783914514, 0.0100022508, 0.0126412706, 0.0195857231, 0.0168290548, 0.010021369, 0.00898871571, 0.0109975496, 0.0138576515, 0.0162850823, 0.0188251566, 0.00947269332, 0.00821734965, 0.0114276828, 0.0128350053, 0.0195081457, 0.0190907735, 0.0100234458, 0.00893760938, 0.0108095631, 0.0147931809, 0.0190021899, 0.0167129748, 0.00941925216, 0.00736405514, 0.00988965668, 0.01149341, 0.0176033489, 0.0152780358, 0.00931872986, 0.00906025432, 0.00962869078, 0.00887975376, 0.013918411, 0.0136390859, 0.00928823743, 0.00616732938, 0.00947412569, 0.0094476454, 0.0172132291, 0.0159805436, 0.0108759562, 0.00607998762, 0.00922782719, 0.00893863942, 0.0150154745, 0.0173144434, 0.00828089286, 0.0061077713, 0.00810476672, 0.00761843985, 0.0152040776, 0.0154227549, 0.0106332004, 0.00646987092, 0.00819952786, 0.00721437344, 0.0153085841, 0.0128264055, 0.00910074078, 0.00630888017, 0.00858898088, 0.00752677862, 0.0146900099, 0.0147029031, 0.0099389134, 0.00654309755, 0.00752039673, 0.00876483414, 0.0163824428, 0.0148356138, 0.00881328247, 0.0061991266, 0.00683756638, 0.00873726141, 0.0136937015, 0.013142813, 0.00736094266, 0.00682268152, 0.00606366573, 0.00957524125, 0.0154423695, 0.0121227968, 0.00825230218, 0.00593815278, 0.0059200027, 0.009361092, 0.0171789564, 0.0123594487, 0.0090326583, 0.0050751185, 0.00569375744, 0.0101898368, 0.0143345362, 0.017674217, 0.0107944356, 0.0053542126, 0.00536198402, 0.0111276852, 0.0171389654, 0.0126949595, 0.00894766301, 0.0079364283, 0.00862350687, 0.0137483831, 0.0129492702, 0.0204684455, 0.0133301718, 0.0093844533, 0.0114335334, 0.0142618772, 0.0242232122, 0.0188758243, 0.0124776969, 0.0118439095, 0.0102378651, 0.0100514758, 0.0329170078, 0.0323569626, 0.0205199961, 0.0160629954, 0.0168379676, 0.00771911908, 0.0371040441, 0.016032692, 0.00929220859, 0.0195790268, 0.00944692641, 0.0208468419, 0.0111705018]
```
